# Multi-omic profiling of tyrosine kinase inhibitor-resistant K562 cells suggests metabolic reprogramming to promote cell survival

**DOI:** 10.1101/308528

**Authors:** Brett M. Noel, Steven B. Ouellette, Laura Marholz, Deborah Dickey, Connor Navis, Tzu-Yi Yang, Vinh Nguyen, Sarah J. Parker, David Bernlohr, Zohar Sachs, Laurie L. Parker

## Abstract

Resistance to chemotherapy can occur through a wide variety of mechanisms. Resistance to tyrosine kinase inhibitors (TKIs) often arises from kinase mutations-however, “off-target” resistance occurs but is poorly understood. Previously, we established cell line resistance models for three TKIs used in chronic myeloid leukemia treatment, and found that resistance was not attributed entirely to failure of kinase inhibition. Here, we performed global, integrated proteomic and transcriptomic profiling of these cell lines to describe mechanisms of resistance at the protein and gene expression level. We used whole transcriptome sequencing and SWATH-based data-independent acquisition mass spectrometry (DIA-MS), which does not require isotopic labels and provides quantitative measurements of proteins in a comprehensive, unbiased fashion. The proteomic and transcriptional data were correlated to generate an integrated understanding of the gene expression and protein alterations associated with TKI resistance. We defined mechanisms of resistance and two novel markers, CA1 and alpha-synuclein, that were common to all TKIs tested. Resistance to all of the TKIs was associated with oxidative stress responses, hypoxia signatures, and apparent metabolic reprogramming of the cells. Metabolite profiling and glucose-dependence experiments showed that resistant cells had routed their metabolism through glycolysis (particularly through the pentose phosphate pathway) and exhibited disruptions in mitochondrial metabolism. These experiments are the first to report a global, integrated proteomic, transcriptomic and metabolic analysis of TKI resistance. These data suggest that although the mechanisms are complex, targeting metabolic pathways along with TKI treatment may overcome pan-TKI resistance.

**Key Points:**

- Alterations to metabolism are a common feature of target-mutation-independent resistance in CML cells across multiple clinically relevant TKIs.
- Carbonic anhydrase 1 (CA1) and a-synuclein (SNCA) are novel markers of metabolic reprogramming in TKI resistant CML cells.

## Supplementary material for "Multi-omic profiling of tyrosine kinase inhibitor-resistant K562 cells suggests metabolic reprogramming to promote cell survival": SWATH library file (part 1 of 26)

```
Q1	Q3	RT_detected	protein_name	isotype	relative_intensity	stripped_sequence	modification_sequence	prec_z	frg_type	frg_z	frg_nr	iRT	uniprot_id	score	decoy	prec_y	confidence	shared	N	rank	mods	nterm	cterm
634.3615112	277.1546631	75.04729	1-acyl-sn-glycerol-3-phosphate acyltransferase alpha OS=Homo sapiens GN=AGPAT1 PE=1 SV=2		43.45	YLYGIRVEVR	YLYGIRVEVR	2	b	1	2	75.18767	sp|Q99943|PLCA_HUMAN	2718984192	FALSE		0.999899983	FALSE	670				
634.3615112	991.5683594	75.04729	1-acyl-sn-glycerol-3-phosphate acyltransferase alpha OS=Homo sapiens GN=AGPAT1 PE=1 SV=2		43.45	YLYGIRVEVR	YLYGIRVEVR	2	y	1	8	75.18767	sp|Q99943|PLCA_HUMAN	2718984192	FALSE		0.999899983	FALSE	670				
634.3615112	497.2394714	75.04729	1-acyl-sn-glycerol-3-phosphate acyltransferase alpha OS=Homo sapiens GN=AGPAT1 PE=1 SV=2		12.01	YLYGIRVEVR	YLYGIRVEVR	2	b	1	4	75.18767	sp|Q99943|PLCA_HUMAN	2718984192	FALSE		0.999899983	FALSE	670				
634.3615112	771.4835205	75.04729	1-acyl-sn-glycerol-3-phosphate acyltransferase alpha OS=Homo sapiens GN=AGPAT1 PE=1 SV=2		12.01	YLYGIRVEVR	YLYGIRVEVR	2	y	1	6	75.18767	sp|Q99943|PLCA_HUMAN	2718984192	FALSE		0.999899983	FALSE	670				
634.3615112	610.3235474	75.04729	1-acyl-sn-glycerol-3-phosphate acyltransferase alpha OS=Homo sapiens GN=AGPAT1 PE=1 SV=2		8.34	YLYGIRVEVR	YLYGIRVEVR	2	b	1	5	75.18767	sp|Q99943|PLCA_HUMAN	2718984192	FALSE		0.999899983	FALSE	670				
634.3615112	658.3994751	75.04729	1-acyl-sn-glycerol-3-phosphate acyltransferase alpha OS=Homo sapiens GN=AGPAT1 PE=1 SV=2		8.34	YLYGIRVEVR	YLYGIRVEVR	2	y	1	5	75.18767	sp|Q99943|PLCA_HUMAN	2718984192	FALSE		0.999899983	FALSE	670				
634.3615112	1104.652344	75.04729	1-acyl-sn-glycerol-3-phosphate acyltransferase alpha OS=Homo sapiens GN=AGPAT1 PE=1 SV=2		2.52	YLYGIRVEVR	YLYGIRVEVR	2	y	1	9	75.18767	sp|Q99943|PLCA_HUMAN	2718984192	FALSE		0.999899983	FALSE	670				
634.3615112	994.5356445	75.04729	1-acyl-sn-glycerol-3-phosphate acyltransferase alpha OS=Homo sapiens GN=AGPAT1 PE=1 SV=2		1.32	YLYGIRVEVR	YLYGIRVEVR	2	b	1	8	75.18767	sp|Q99943|PLCA_HUMAN	2718984192	FALSE		0.999899983	FALSE	670				
634.3615112	625.3562012	75.04729	1-acyl-sn-glycerol-3-phosphate acyltransferase alpha OS=Homo sapiens GN=AGPAT1 PE=1 SV=2		0.65	YLYGIRVEVR	YLYGIRVEVR	2	b	2	10	75.18767	sp|Q99943|PLCA_HUMAN	2718984192	FALSE		0.999899983	FALSE	670				
634.3615112	175.1189575	75.04729	1-acyl-sn-glycerol-3-phosphate acyltransferase alpha OS=Homo sapiens GN=AGPAT1 PE=1 SV=2		0.62	YLYGIRVEVR	YLYGIRVEVR	2	y	1	1	75.18767	sp|Q99943|PLCA_HUMAN	2718984192	FALSE		0.999899983	FALSE	670				
658.3826294	612.371521	37.17034	"10 kDa heat shock protein, mitochondrial OS=Homo sapiens GN=HSPE1 PE=1 SV=2"		52.47	VLQATVVAVGSGSK	VLQATVVAVGSGSK	2	b	1	6	37.6632	sp|P61604|CH10_HUMAN	1.38E+16	FALSE		1	FALSE	269				
658.3826294	704.3937378	37.17034	"10 kDa heat shock protein, mitochondrial OS=Homo sapiens GN=HSPE1 PE=1 SV=2"		52.47	VLQATVVAVGSGSK	VLQATVVAVGSGSK	2	y	1	8	37.6632	sp|P61604|CH10_HUMAN	1.38E+16	FALSE		1	FALSE	269				
658.3826294	975.546936	37.17034	"10 kDa heat shock protein, mitochondrial OS=Homo sapiens GN=HSPE1 PE=1 SV=2"		49.3	VLQATVVAVGSGSK	VLQATVVAVGSGSK	2	y	1	11	37.6632	sp|P61604|CH10_HUMAN	1.38E+16	FALSE		1	FALSE	269				
658.3826294	412.2554321	37.17034	"10 kDa heat shock protein, mitochondrial OS=Homo sapiens GN=HSPE1 PE=1 SV=2"		47.78	VLQATVVAVGSGSK	VLQATVVAVGSGSK	2	b	1	4	37.6632	sp|P61604|CH10_HUMAN	1.38E+16	FALSE		1	FALSE	269				
658.3826294	904.5098267	37.17034	"10 kDa heat shock protein, mitochondrial OS=Homo sapiens GN=HSPE1 PE=1 SV=2"		47.78	VLQATVVAVGSGSK	VLQATVVAVGSGSK	2	y	1	10	37.6632	sp|P61604|CH10_HUMAN	1.38E+16	FALSE		1	FALSE	269				
658.3826294	605.3253174	37.17034	"10 kDa heat shock protein, mitochondrial OS=Homo sapiens GN=HSPE1 PE=1 SV=2"		39.61	VLQATVVAVGSGSK	VLQATVVAVGSGSK	2	y	1	7	37.6632	sp|P61604|CH10_HUMAN	1.38E+16	FALSE		1	FALSE	269				
658.3826294	711.4399414	37.17034	"10 kDa heat shock protein, mitochondrial OS=Homo sapiens GN=HSPE1 PE=1 SV=2"		39.61	VLQATVVAVGSGSK	VLQATVVAVGSGSK	2	b	1	7	37.6632	sp|P61604|CH10_HUMAN	1.38E+16	FALSE		1	FALSE	269				
658.3826294	513.3031006	37.17034	"10 kDa heat shock protein, mitochondrial OS=Homo sapiens GN=HSPE1 PE=1 SV=2"		31	VLQATVVAVGSGSK	VLQATVVAVGSGSK	2	b	2	11	37.6632	sp|P61604|CH10_HUMAN	1.38E+16	FALSE		1	FALSE	269				
658.3826294	803.4621582	37.17034	"10 kDa heat shock protein, mitochondrial OS=Homo sapiens GN=HSPE1 PE=1 SV=2"		31	VLQATVVAVGSGSK	VLQATVVAVGSGSK	2	y	1	9	37.6632	sp|P61604|CH10_HUMAN	1.38E+16	FALSE		1	FALSE	269				
658.3826294	435.2197876	37.17034	"10 kDa heat shock protein, mitochondrial OS=Homo sapiens GN=HSPE1 PE=1 SV=2"		28.17	VLQATVVAVGSGSK	VLQATVVAVGSGSK	2	y	1	5	37.6632	sp|P61604|CH10_HUMAN	1.38E+16	FALSE		1	FALSE	269				
658.3826294	881.5454712	37.17034	"10 kDa heat shock protein, mitochondrial OS=Homo sapiens GN=HSPE1 PE=1 SV=2"		28.17	VLQATVVAVGSGSK	VLQATVVAVGSGSK	2	b	1	9	37.6632	sp|P61604|CH10_HUMAN	1.38E+16	FALSE		1	FALSE	269				
658.3826294	213.1597595	37.17034	"10 kDa heat shock protein, mitochondrial OS=Homo sapiens GN=HSPE1 PE=1 SV=2"		27.86	VLQATVVAVGSGSK	VLQATVVAVGSGSK	2	b	1	2	37.6632	sp|P61604|CH10_HUMAN	1.38E+16	FALSE		1	FALSE	269				
658.3826294	1103.605469	37.17034	"10 kDa heat shock protein, mitochondrial OS=Homo sapiens GN=HSPE1 PE=1 SV=2"		27.86	VLQATVVAVGSGSK	VLQATVVAVGSGSK	2	y	1	12	37.6632	sp|P61604|CH10_HUMAN	1.38E+16	FALSE		1	FALSE	269				
658.3826294	341.2183228	37.17034	"10 kDa heat shock protein, mitochondrial OS=Homo sapiens GN=HSPE1 PE=1 SV=2"		23.8	VLQATVVAVGSGSK	VLQATVVAVGSGSK	2	b	1	3	37.6632	sp|P61604|CH10_HUMAN	1.38E+16	FALSE		1	FALSE	269				
658.3826294	378.1983337	37.17034	"10 kDa heat shock protein, mitochondrial OS=Homo sapiens GN=HSPE1 PE=1 SV=2"		7.18	VLQATVVAVGSGSK	VLQATVVAVGSGSK	2	y	1	4	37.6632	sp|P61604|CH10_HUMAN	1.38E+16	FALSE		1	FALSE	269				
658.3826294	938.5669556	37.17034	"10 kDa heat shock protein, mitochondrial OS=Homo sapiens GN=HSPE1 PE=1 SV=2"		7.18	VLQATVVAVGSGSK	VLQATVVAVGSGSK	2	b	1	10	37.6632	sp|P61604|CH10_HUMAN	1.38E+16	FALSE		1	FALSE	269				
658.3826294	1297.747437	37.17034	"10 kDa heat shock protein, mitochondrial OS=Homo sapiens GN=HSPE1 PE=1 SV=2"		3.89	VLQATVVAVGSGSK	VLQATVVAVGSGSK	2	b	1	14	37.6632	sp|P61604|CH10_HUMAN	1.38E+16	FALSE		1	FALSE	269				
658.3826294	291.1662903	37.17034	"10 kDa heat shock protein, mitochondrial OS=Homo sapiens GN=HSPE1 PE=1 SV=2"		2.65	VLQATVVAVGSGSK	VLQATVVAVGSGSK	2	y	1	3	37.6632	sp|P61604|CH10_HUMAN	1.38E+16	FALSE		1	FALSE	269				
658.3826294	782.4770508	37.17034	"10 kDa heat shock protein, mitochondrial OS=Homo sapiens GN=HSPE1 PE=1 SV=2"		1.41	VLQATVVAVGSGSK	VLQATVVAVGSGSK	2	b	1	8	37.6632	sp|P61604|CH10_HUMAN	1.38E+16	FALSE		1	FALSE	269				
658.3826294	234.1448364	37.17034	"10 kDa heat shock protein, mitochondrial OS=Homo sapiens GN=HSPE1 PE=1 SV=2"		1.22	VLQATVVAVGSGSK	VLQATVVAVGSGSK	2	y	1	2	37.6632	sp|P61604|CH10_HUMAN	1.38E+16	FALSE		1	FALSE	269				
658.3826294	171.1128082	37.17034	"10 kDa heat shock protein, mitochondrial OS=Homo sapiens GN=HSPE1 PE=1 SV=2"		0.88	VLQATVVAVGSGSK	VLQATVVAVGSGSK	2	b	2	3	37.6632	sp|P61604|CH10_HUMAN	1.38E+16	FALSE		1	FALSE	269				
658.3826294	147.1128082	37.17034	"10 kDa heat shock protein, mitochondrial OS=Homo sapiens GN=HSPE1 PE=1 SV=2"		0.85	VLQATVVAVGSGSK	VLQATVVAVGSGSK	2	y	1	1	37.6632	sp|P61604|CH10_HUMAN	1.38E+16	FALSE		1	FALSE	269				
658.3826294	1216.689575	37.17034	"10 kDa heat shock protein, mitochondrial OS=Homo sapiens GN=HSPE1 PE=1 SV=2"		0.41	VLQATVVAVGSGSK	VLQATVVAVGSGSK	2	y	1	13	37.6632	sp|P61604|CH10_HUMAN	1.38E+16	FALSE		1	FALSE	269				
538.8029785	326.2438049	40.83997	"10 kDa heat shock protein, mitochondrial OS=Homo sapiens GN=HSPE1 PE=1 SV=2"		295.81	VLLPEYGGTK	VLLPEYGGTK	2	b	1	3	41.39935	sp|P61604|CH10_HUMAN	1.14E+17	FALSE		1	FALSE	269				
538.8029785	751.3621216	40.83997	"10 kDa heat shock protein, mitochondrial OS=Homo sapiens GN=HSPE1 PE=1 SV=2"		295.81	VLLPEYGGTK	VLLPEYGGTK	2	y	1	7	41.39935	sp|P61604|CH10_HUMAN	1.14E+17	FALSE		1	FALSE	269				
538.8029785	213.1597595	40.83997	"10 kDa heat shock protein, mitochondrial OS=Homo sapiens GN=HSPE1 PE=1 SV=2"		108.32	VLLPEYGGTK	VLLPEYGGTK	2	b	1	2	41.39935	sp|P61604|CH10_HUMAN	1.14E+17	FALSE		1	FALSE	269				
538.8029785	864.446167	40.83997	"10 kDa heat shock protein, mitochondrial OS=Homo sapiens GN=HSPE1 PE=1 SV=2"		108.32	VLLPEYGGTK	VLLPEYGGTK	2	y	1	8	41.39935	sp|P61604|CH10_HUMAN	1.14E+17	FALSE		1	FALSE	269				
538.8029785	525.2667236	40.83997	"10 kDa heat shock protein, mitochondrial OS=Homo sapiens GN=HSPE1 PE=1 SV=2"		33.76	VLLPEYGGTK	VLLPEYGGTK	2	y	1	5	41.39935	sp|P61604|CH10_HUMAN	1.14E+17	FALSE		1	FALSE	269				
538.8029785	654.3093262	40.83997	"10 kDa heat shock protein, mitochondrial OS=Homo sapiens GN=HSPE1 PE=1 SV=2"		19.25	VLLPEYGGTK	VLLPEYGGTK	2	y	1	6	41.39935	sp|P61604|CH10_HUMAN	1.14E+17	FALSE		1	FALSE	269				
538.8029785	977.5302124	40.83997	"10 kDa heat shock protein, mitochondrial OS=Homo sapiens GN=HSPE1 PE=1 SV=2"		12.34	VLLPEYGGTK	VLLPEYGGTK	2	y	1	9	41.39935	sp|P61604|CH10_HUMAN	1.14E+17	FALSE		1	FALSE	269				
538.8029785	362.2033997	40.83997	"10 kDa heat shock protein, mitochondrial OS=Homo sapiens GN=HSPE1 PE=1 SV=2"		11.19	VLLPEYGGTK	VLLPEYGGTK	2	y	1	4	41.39935	sp|P61604|CH10_HUMAN	1.14E+17	FALSE		1	FALSE	269				
538.8029785	715.4025269	40.83997	"10 kDa heat shock protein, mitochondrial OS=Homo sapiens GN=HSPE1 PE=1 SV=2"		11.19	VLLPEYGGTK	VLLPEYGGTK	2	b	1	6	41.39935	sp|P61604|CH10_HUMAN	1.14E+17	FALSE		1	FALSE	269				
538.8029785	489.2687378	40.83997	"10 kDa heat shock protein, mitochondrial OS=Homo sapiens GN=HSPE1 PE=1 SV=2"		3.65	VLLPEYGGTK	VLLPEYGGTK	2	y	2	9	41.39935	sp|P61604|CH10_HUMAN	1.14E+17	FALSE		1	FALSE	269				
538.8029785	305.1819458	40.83997	"10 kDa heat shock protein, mitochondrial OS=Homo sapiens GN=HSPE1 PE=1 SV=2"		3.31	VLLPEYGGTK	VLLPEYGGTK	2	y	1	3	41.39935	sp|P61604|CH10_HUMAN	1.14E+17	FALSE		1	FALSE	269				
538.8029785	248.1604767	40.83997	"10 kDa heat shock protein, mitochondrial OS=Homo sapiens GN=HSPE1 PE=1 SV=2"		1.06	VLLPEYGGTK	VLLPEYGGTK	2	y	1	2	41.39935	sp|P61604|CH10_HUMAN	1.14E+17	FALSE		1	FALSE	269				
649.1149902	704.3937378	37.10544	"10 kDa heat shock protein, mitochondrial OS=Homo sapiens GN=HSPE1 PE=1 SV=2"		29.56	GGIMLPEKSQGKVLQATVVAVGSGSK	[AAS]-GGIMLPEK[AAS]SQGKVLQATVVAVGSGSK	4	y	1	8	37.58927	sp|P61604|CH10_HUMAN	137410304	FALSE		0.99970001	FALSE	269		"Delta:H(2)C(2),Terminal Delta:H(2)C(2)"	AAS	
649.1149902	975.546936	37.10544	"10 kDa heat shock protein, mitochondrial OS=Homo sapiens GN=HSPE1 PE=1 SV=2"		27.6	GGIMLPEKSQGKVLQATVVAVGSGSK	[AAS]-GGIMLPEK[AAS]SQGKVLQATVVAVGSGSK	4	y	1	11	37.58927	sp|P61604|CH10_HUMAN	137410304	FALSE		0.99970001	FALSE	269		"Delta:H(2)C(2),Terminal Delta:H(2)C(2)"	AAS	
649.1149902	904.5098267	37.10544	"10 kDa heat shock protein, mitochondrial OS=Homo sapiens GN=HSPE1 PE=1 SV=2"		24.45	GGIMLPEKSQGKVLQATVVAVGSGSK	[AAS]-GGIMLPEK[AAS]SQGKVLQATVVAVGSGSK	4	y	1	10	37.58927	sp|P61604|CH10_HUMAN	137410304	FALSE		0.99970001	FALSE	269		"Delta:H(2)C(2),Terminal Delta:H(2)C(2)"	AAS	
649.1149902	605.3253174	37.10544	"10 kDa heat shock protein, mitochondrial OS=Homo sapiens GN=HSPE1 PE=1 SV=2"		20.54	GGIMLPEKSQGKVLQATVVAVGSGSK	[AAS]-GGIMLPEK[AAS]SQGKVLQATVVAVGSGSK	4	y	1	7	37.58927	sp|P61604|CH10_HUMAN	137410304	FALSE		0.99970001	FALSE	269		"Delta:H(2)C(2),Terminal Delta:H(2)C(2)"	AAS	
649.1149902	435.2197876	37.10544	"10 kDa heat shock protein, mitochondrial OS=Homo sapiens GN=HSPE1 PE=1 SV=2"		13.87	GGIMLPEKSQGKVLQATVVAVGSGSK	[AAS]-GGIMLPEK[AAS]SQGKVLQATVVAVGSGSK	4	y	1	5	37.58927	sp|P61604|CH10_HUMAN	137410304	FALSE		0.99970001	FALSE	269		"Delta:H(2)C(2),Terminal Delta:H(2)C(2)"	AAS	
649.1149902	803.4621582	37.10544	"10 kDa heat shock protein, mitochondrial OS=Homo sapiens GN=HSPE1 PE=1 SV=2"		13.52	GGIMLPEKSQGKVLQATVVAVGSGSK	[AAS]-GGIMLPEK[AAS]SQGKVLQATVVAVGSGSK	4	y	1	9	37.58927	sp|P61604|CH10_HUMAN	137410304	FALSE		0.99970001	FALSE	269		"Delta:H(2)C(2),Terminal Delta:H(2)C(2)"	AAS	
649.1149902	534.288208	37.10544	"10 kDa heat shock protein, mitochondrial OS=Homo sapiens GN=HSPE1 PE=1 SV=2"		11.06	GGIMLPEKSQGKVLQATVVAVGSGSK	[AAS]-GGIMLPEK[AAS]SQGKVLQATVVAVGSGSK	4	y	1	6	37.58927	sp|P61604|CH10_HUMAN	137410304	FALSE		0.99970001	FALSE	269		"Delta:H(2)C(2),Terminal Delta:H(2)C(2)"	AAS	
649.1149902	378.1983337	37.10544	"10 kDa heat shock protein, mitochondrial OS=Homo sapiens GN=HSPE1 PE=1 SV=2"		2.81	GGIMLPEKSQGKVLQATVVAVGSGSK	[AAS]-GGIMLPEK[AAS]SQGKVLQATVVAVGSGSK	4	y	1	4	37.58927	sp|P61604|CH10_HUMAN	137410304	FALSE		0.99970001	FALSE	269		"Delta:H(2)C(2),Terminal Delta:H(2)C(2)"	AAS	
649.1149902	1103.605469	37.10544	"10 kDa heat shock protein, mitochondrial OS=Homo sapiens GN=HSPE1 PE=1 SV=2"		1.69	GGIMLPEKSQGKVLQATVVAVGSGSK	[AAS]-GGIMLPEK[AAS]SQGKVLQATVVAVGSGSK	4	y	1	12	37.58927	sp|P61604|CH10_HUMAN	137410304	FALSE		0.99970001	FALSE	269		"Delta:H(2)C(2),Terminal Delta:H(2)C(2)"	AAS	
649.1149902	254.1499176	37.10544	"10 kDa heat shock protein, mitochondrial OS=Homo sapiens GN=HSPE1 PE=1 SV=2"		1.38	GGIMLPEKSQGKVLQATVVAVGSGSK	[AAS]-GGIMLPEK[AAS]SQGKVLQATVVAVGSGSK	4	b	1	3	37.58927	sp|P61604|CH10_HUMAN	137410304	FALSE		0.99970001	FALSE	269		"Delta:H(2)C(2),Terminal Delta:H(2)C(2)"	AAS	
649.1149902	483.2598572	37.10544	"10 kDa heat shock protein, mitochondrial OS=Homo sapiens GN=HSPE1 PE=1 SV=2"		1.31	GGIMLPEKSQGKVLQATVVAVGSGSK	[AAS]-GGIMLPEK[AAS]SQGKVLQATVVAVGSGSK	4	b	2	9	37.58927	sp|P61604|CH10_HUMAN	137410304	FALSE		0.99970001	FALSE	269		"Delta:H(2)C(2),Terminal Delta:H(2)C(2)"	AAS	
649.1149902	234.1448364	37.10544	"10 kDa heat shock protein, mitochondrial OS=Homo sapiens GN=HSPE1 PE=1 SV=2"		0.8	GGIMLPEKSQGKVLQATVVAVGSGSK	[AAS]-GGIMLPEK[AAS]SQGKVLQATVVAVGSGSK	4	y	1	2	37.58927	sp|P61604|CH10_HUMAN	137410304	FALSE		0.99970001	FALSE	269		"Delta:H(2)C(2),Terminal Delta:H(2)C(2)"	AAS	
649.1149902	1315.757935	37.10544	"10 kDa heat shock protein, mitochondrial OS=Homo sapiens GN=HSPE1 PE=1 SV=2"		0.58	GGIMLPEKSQGKVLQATVVAVGSGSK	[AAS]-GGIMLPEK[AAS]SQGKVLQATVVAVGSGSK	4	y	1	14	37.58927	sp|P61604|CH10_HUMAN	137410304	FALSE		0.99970001	FALSE	269		"Delta:H(2)C(2),Terminal Delta:H(2)C(2)"	AAS	
649.1149902	147.1128082	37.10544	"10 kDa heat shock protein, mitochondrial OS=Homo sapiens GN=HSPE1 PE=1 SV=2"		0.4	GGIMLPEKSQGKVLQATVVAVGSGSK	[AAS]-GGIMLPEK[AAS]SQGKVLQATVVAVGSGSK	4	y	1	1	37.58927	sp|P61604|CH10_HUMAN	137410304	FALSE		0.99970001	FALSE	269		"Delta:H(2)C(2),Terminal Delta:H(2)C(2)"	AAS	
649.1149902	1216.689575	37.10544	"10 kDa heat shock protein, mitochondrial OS=Homo sapiens GN=HSPE1 PE=1 SV=2"		0.38	GGIMLPEKSQGKVLQATVVAVGSGSK	[AAS]-GGIMLPEK[AAS]SQGKVLQATVVAVGSGSK	4	y	1	13	37.58927	sp|P61604|CH10_HUMAN	137410304	FALSE		0.99970001	FALSE	269		"Delta:H(2)C(2),Terminal Delta:H(2)C(2)"	AAS	
658.8746338	975.546936	37.17067	"10 kDa heat shock protein, mitochondrial OS=Homo sapiens GN=HSPE1 PE=1 SV=2"		26.98	VLQATVVAVGSGSK	VLQ[Dea]ATVVAVGSGSK	2	y	1	11	37.7085	sp|P61604|CH10_HUMAN	6.72E+16	FALSE		0.999599993	FALSE	269		Deamidated		
658.8746338	704.3937378	37.17067	"10 kDa heat shock protein, mitochondrial OS=Homo sapiens GN=HSPE1 PE=1 SV=2"		25.79	VLQATVVAVGSGSK	VLQ[Dea]ATVVAVGSGSK	2	y	1	8	37.7085	sp|P61604|CH10_HUMAN	6.72E+16	FALSE		0.999599993	FALSE	269		Deamidated		
658.8746338	605.3253174	37.17067	"10 kDa heat shock protein, mitochondrial OS=Homo sapiens GN=HSPE1 PE=1 SV=2"		20.95	VLQATVVAVGSGSK	VLQ[Dea]ATVVAVGSGSK	2	y	1	7	37.7085	sp|P61604|CH10_HUMAN	6.72E+16	FALSE		0.999599993	FALSE	269		Deamidated		
658.8746338	904.5098267	37.17067	"10 kDa heat shock protein, mitochondrial OS=Homo sapiens GN=HSPE1 PE=1 SV=2"		19.5	VLQATVVAVGSGSK	VLQ[Dea]ATVVAVGSGSK	2	y	1	10	37.7085	sp|P61604|CH10_HUMAN	6.72E+16	FALSE		0.999599993	FALSE	269		Deamidated		
658.8746338	803.4621582	37.17067	"10 kDa heat shock protein, mitochondrial OS=Homo sapiens GN=HSPE1 PE=1 SV=2"		3.01	VLQATVVAVGSGSK	VLQ[Dea]ATVVAVGSGSK	2	y	1	9	37.7085	sp|P61604|CH10_HUMAN	6.72E+16	FALSE		0.999599993	FALSE	269		Deamidated		
658.8746338	435.2197876	37.17067	"10 kDa heat shock protein, mitochondrial OS=Homo sapiens GN=HSPE1 PE=1 SV=2"		2.48	VLQATVVAVGSGSK	VLQ[Dea]ATVVAVGSGSK	2	y	1	5	37.7085	sp|P61604|CH10_HUMAN	6.72E+16	FALSE		0.999599993	FALSE	269		Deamidated		
658.8746338	534.288208	37.17067	"10 kDa heat shock protein, mitochondrial OS=Homo sapiens GN=HSPE1 PE=1 SV=2"		2.03	VLQATVVAVGSGSK	VLQ[Dea]ATVVAVGSGSK	2	y	1	6	37.7085	sp|P61604|CH10_HUMAN	6.72E+16	FALSE		0.999599993	FALSE	269		Deamidated		
658.8746338	213.1597595	37.17067	"10 kDa heat shock protein, mitochondrial OS=Homo sapiens GN=HSPE1 PE=1 SV=2"		0.77	VLQATVVAVGSGSK	VLQ[Dea]ATVVAVGSGSK	2	b	1	2	37.7085	sp|P61604|CH10_HUMAN	6.72E+16	FALSE		0.999599993	FALSE	269		Deamidated		
658.8746338	658.8746338	37.17067	"10 kDa heat shock protein, mitochondrial OS=Homo sapiens GN=HSPE1 PE=1 SV=2"		0.51	VLQATVVAVGSGSK	VLQ[Dea]ATVVAVGSGSK	2	y	2	14	37.7085	sp|P61604|CH10_HUMAN	6.72E+16	FALSE		0.999599993	FALSE	269		Deamidated		
658.8746338	514.2871094	37.17067	"10 kDa heat shock protein, mitochondrial OS=Homo sapiens GN=HSPE1 PE=1 SV=2"		0.42	VLQATVVAVGSGSK	VLQ[Dea]ATVVAVGSGSK	2	b	1	5	37.7085	sp|P61604|CH10_HUMAN	6.72E+16	FALSE		0.999599993	FALSE	269		Deamidated		
658.8746338	939.5509644	37.17067	"10 kDa heat shock protein, mitochondrial OS=Homo sapiens GN=HSPE1 PE=1 SV=2"		0.21	VLQATVVAVGSGSK	VLQ[Dea]ATVVAVGSGSK	2	b	1	10	37.7085	sp|P61604|CH10_HUMAN	6.72E+16	FALSE		0.999599993	FALSE	269		Deamidated		
671.3904419	704.3937378	37.17034	"10 kDa heat shock protein, mitochondrial OS=Homo sapiens GN=HSPE1 PE=1 SV=2"		17.85	VLQATVVAVGSGSK	[AAS]-VLQATVVAVGSGSK	2	y	1	8	37.68205	sp|P61604|CH10_HUMAN	7.96E+15	FALSE		0.99940002	FALSE	269		Terminal Delta:H(2)C(2)	AAS	
671.3904419	904.5098267	37.17034	"10 kDa heat shock protein, mitochondrial OS=Homo sapiens GN=HSPE1 PE=1 SV=2"		17.72	VLQATVVAVGSGSK	[AAS]-VLQATVVAVGSGSK	2	y	1	10	37.68205	sp|P61604|CH10_HUMAN	7.96E+15	FALSE		0.99940002	FALSE	269		Terminal Delta:H(2)C(2)	AAS	
671.3904419	975.546936	37.17034	"10 kDa heat shock protein, mitochondrial OS=Homo sapiens GN=HSPE1 PE=1 SV=2"		17.09	VLQATVVAVGSGSK	[AAS]-VLQATVVAVGSGSK	2	y	1	11	37.68205	sp|P61604|CH10_HUMAN	7.96E+15	FALSE		0.99940002	FALSE	269		Terminal Delta:H(2)C(2)	AAS	
671.3904419	605.3253174	37.17034	"10 kDa heat shock protein, mitochondrial OS=Homo sapiens GN=HSPE1 PE=1 SV=2"		13.84	VLQATVVAVGSGSK	[AAS]-VLQATVVAVGSGSK	2	y	1	7	37.68205	sp|P61604|CH10_HUMAN	7.96E+15	FALSE		0.99940002	FALSE	269		Terminal Delta:H(2)C(2)	AAS	
671.3904419	435.2197876	37.17034	"10 kDa heat shock protein, mitochondrial OS=Homo sapiens GN=HSPE1 PE=1 SV=2"		10.88	VLQATVVAVGSGSK	[AAS]-VLQATVVAVGSGSK	2	y	1	5	37.68205	sp|P61604|CH10_HUMAN	7.96E+15	FALSE		0.99940002	FALSE	269		Terminal Delta:H(2)C(2)	AAS	
671.3904419	803.4621582	37.17034	"10 kDa heat shock protein, mitochondrial OS=Homo sapiens GN=HSPE1 PE=1 SV=2"		10.26	VLQATVVAVGSGSK	[AAS]-VLQATVVAVGSGSK	2	y	1	9	37.68205	sp|P61604|CH10_HUMAN	7.96E+15	FALSE		0.99940002	FALSE	269		Terminal Delta:H(2)C(2)	AAS	
671.3904419	1103.605469	37.17034	"10 kDa heat shock protein, mitochondrial OS=Homo sapiens GN=HSPE1 PE=1 SV=2"		3.26	VLQATVVAVGSGSK	[AAS]-VLQATVVAVGSGSK	2	y	1	12	37.68205	sp|P61604|CH10_HUMAN	7.96E+15	FALSE		0.99940002	FALSE	269		Terminal Delta:H(2)C(2)	AAS	
671.3904419	378.1983337	37.17034	"10 kDa heat shock protein, mitochondrial OS=Homo sapiens GN=HSPE1 PE=1 SV=2"		3	VLQATVVAVGSGSK	[AAS]-VLQATVVAVGSGSK	2	y	1	4	37.68205	sp|P61604|CH10_HUMAN	7.96E+15	FALSE		0.99940002	FALSE	269		Terminal Delta:H(2)C(2)	AAS	
671.3904419	964.5825806	37.17034	"10 kDa heat shock protein, mitochondrial OS=Homo sapiens GN=HSPE1 PE=1 SV=2"		3	VLQATVVAVGSGSK	[AAS]-VLQATVVAVGSGSK	2	b	1	10	37.68205	sp|P61604|CH10_HUMAN	7.96E+15	FALSE		0.99940002	FALSE	269		Terminal Delta:H(2)C(2)	AAS	
671.3904419	488.2770996	37.17034	"10 kDa heat shock protein, mitochondrial OS=Homo sapiens GN=HSPE1 PE=1 SV=2"		1.6	VLQATVVAVGSGSK	[AAS]-VLQATVVAVGSGSK	2	y	2	11	37.68205	sp|P61604|CH10_HUMAN	7.96E+15	FALSE		0.99940002	FALSE	269		Terminal Delta:H(2)C(2)	AAS	
671.3904419	291.1662903	37.17034	"10 kDa heat shock protein, mitochondrial OS=Homo sapiens GN=HSPE1 PE=1 SV=2"		1.45	VLQATVVAVGSGSK	[AAS]-VLQATVVAVGSGSK	2	y	1	3	37.68205	sp|P61604|CH10_HUMAN	7.96E+15	FALSE		0.99940002	FALSE	269		Terminal Delta:H(2)C(2)	AAS	
671.3904419	662.3851929	37.17034	"10 kDa heat shock protein, mitochondrial OS=Homo sapiens GN=HSPE1 PE=1 SV=2"		1.31	VLQATVVAVGSGSK	[AAS]-VLQATVVAVGSGSK	2	b	2	14	37.68205	sp|P61604|CH10_HUMAN	7.96E+15	FALSE		0.99940002	FALSE	269		Terminal Delta:H(2)C(2)	AAS	
671.3904419	1216.689575	37.17034	"10 kDa heat shock protein, mitochondrial OS=Homo sapiens GN=HSPE1 PE=1 SV=2"		0.85	VLQATVVAVGSGSK	[AAS]-VLQATVVAVGSGSK	2	y	1	13	37.68205	sp|P61604|CH10_HUMAN	7.96E+15	FALSE		0.99940002	FALSE	269		Terminal Delta:H(2)C(2)	AAS	
671.3904419	234.1448364	37.17034	"10 kDa heat shock protein, mitochondrial OS=Homo sapiens GN=HSPE1 PE=1 SV=2"		0.58	VLQATVVAVGSGSK	[AAS]-VLQATVVAVGSGSK	2	y	1	2	37.68205	sp|P61604|CH10_HUMAN	7.96E+15	FALSE		0.99940002	FALSE	269		Terminal Delta:H(2)C(2)	AAS	
510.6047974	1331.663086	62.08775	"10 kDa heat shock protein, mitochondrial OS=Homo sapiens GN=HSPE1 PE=1 SV=2"		88.6	VVLDDKDYFLFR	VVLDDKDYFLFR	3	y	1	10	62.52465	sp|P61604|CH10_HUMAN	50649358336	FALSE		0.998300016	FALSE	269				
510.6047974	860.4301147	62.08775	"10 kDa heat shock protein, mitochondrial OS=Homo sapiens GN=HSPE1 PE=1 SV=2"		61.6	VVLDDKDYFLFR	VVLDDKDYFLFR	3	y	1	6	62.52465	sp|P61604|CH10_HUMAN	50649358336	FALSE		0.998300016	FALSE	269				
510.6047974	745.4031982	62.08775	"10 kDa heat shock protein, mitochondrial OS=Homo sapiens GN=HSPE1 PE=1 SV=2"		41.28	VVLDDKDYFLFR	VVLDDKDYFLFR	3	y	1	5	62.52465	sp|P61604|CH10_HUMAN	50649358336	FALSE		0.998300016	FALSE	269				
510.6047974	785.4039307	62.08775	"10 kDa heat shock protein, mitochondrial OS=Homo sapiens GN=HSPE1 PE=1 SV=2"		41.28	VVLDDKDYFLFR	VVLDDKDYFLFR	3	b	1	7	62.52465	sp|P61604|CH10_HUMAN	50649358336	FALSE		0.998300016	FALSE	269				
510.6047974	582.3398438	62.08775	"10 kDa heat shock protein, mitochondrial OS=Homo sapiens GN=HSPE1 PE=1 SV=2"		23.07	VVLDDKDYFLFR	VVLDDKDYFLFR	3	y	1	4	62.52465	sp|P61604|CH10_HUMAN	50649358336	FALSE		0.998300016	FALSE	269				
510.6047974	948.4672852	62.08775	"10 kDa heat shock protein, mitochondrial OS=Homo sapiens GN=HSPE1 PE=1 SV=2"		23.07	VVLDDKDYFLFR	VVLDDKDYFLFR	3	b	1	8	62.52465	sp|P61604|CH10_HUMAN	50649358336	FALSE		0.998300016	FALSE	269				
510.6047974	427.2550964	62.08775	"10 kDa heat shock protein, mitochondrial OS=Homo sapiens GN=HSPE1 PE=1 SV=2"		20.06	VVLDDKDYFLFR	VVLDDKDYFLFR	3	b	1	4	62.52465	sp|P61604|CH10_HUMAN	50649358336	FALSE		0.998300016	FALSE	269				
510.6047974	1103.552002	62.08775	"10 kDa heat shock protein, mitochondrial OS=Homo sapiens GN=HSPE1 PE=1 SV=2"		20.06	VVLDDKDYFLFR	VVLDDKDYFLFR	3	y	1	8	62.52465	sp|P61604|CH10_HUMAN	50649358336	FALSE		0.998300016	FALSE	269				
510.6047974	312.2281799	62.08775	"10 kDa heat shock protein, mitochondrial OS=Homo sapiens GN=HSPE1 PE=1 SV=2"		17.4	VVLDDKDYFLFR	VVLDDKDYFLFR	3	b	1	3	62.52465	sp|P61604|CH10_HUMAN	50649358336	FALSE		0.998300016	FALSE	269				
510.6047974	1218.578979	62.08775	"10 kDa heat shock protein, mitochondrial OS=Homo sapiens GN=HSPE1 PE=1 SV=2"		17.4	VVLDDKDYFLFR	VVLDDKDYFLFR	3	y	1	9	62.52465	sp|P61604|CH10_HUMAN	50649358336	FALSE		0.998300016	FALSE	269				
510.6047974	1430.731445	62.08775	"10 kDa heat shock protein, mitochondrial OS=Homo sapiens GN=HSPE1 PE=1 SV=2"		16.76	VVLDDKDYFLFR	VVLDDKDYFLFR	3	y	1	11	62.52465	sp|P61604|CH10_HUMAN	50649358336	FALSE		0.998300016	FALSE	269				
510.6047974	199.144104	62.08775	"10 kDa heat shock protein, mitochondrial OS=Homo sapiens GN=HSPE1 PE=1 SV=2"		13.65	VVLDDKDYFLFR	VVLDDKDYFLFR	3	b	1	2	62.52465	sp|P61604|CH10_HUMAN	50649358336	FALSE		0.998300016	FALSE	269				
510.6047974	435.2714233	62.08775	"10 kDa heat shock protein, mitochondrial OS=Homo sapiens GN=HSPE1 PE=1 SV=2"		7.83	VVLDDKDYFLFR	VVLDDKDYFLFR	3	y	1	3	62.52465	sp|P61604|CH10_HUMAN	50649358336	FALSE		0.998300016	FALSE	269				
510.6047974	1095.535645	62.08775	"10 kDa heat shock protein, mitochondrial OS=Homo sapiens GN=HSPE1 PE=1 SV=2"		7.83	VVLDDKDYFLFR	VVLDDKDYFLFR	3	b	1	9	62.52465	sp|P61604|CH10_HUMAN	50649358336	FALSE		0.998300016	FALSE	269				
510.6047974	322.1873779	62.08775	"10 kDa heat shock protein, mitochondrial OS=Homo sapiens GN=HSPE1 PE=1 SV=2"		6.54	VVLDDKDYFLFR	VVLDDKDYFLFR	3	y	1	2	62.52465	sp|P61604|CH10_HUMAN	50649358336	FALSE		0.998300016	FALSE	269				
510.6047974	988.5250854	62.08775	"10 kDa heat shock protein, mitochondrial OS=Homo sapiens GN=HSPE1 PE=1 SV=2"		6.26	VVLDDKDYFLFR	VVLDDKDYFLFR	3	y	1	7	62.52465	sp|P61604|CH10_HUMAN	50649358336	FALSE		0.998300016	FALSE	269				
510.6047974	510.6047974	62.08775	"10 kDa heat shock protein, mitochondrial OS=Homo sapiens GN=HSPE1 PE=1 SV=2"		3.58	VVLDDKDYFLFR	VVLDDKDYFLFR	3	y	3	12	62.52465	sp|P61604|CH10_HUMAN	50649358336	FALSE		0.998300016	FALSE	269				
510.6047974	175.1189575	62.08775	"10 kDa heat shock protein, mitochondrial OS=Homo sapiens GN=HSPE1 PE=1 SV=2"		2.5	VVLDDKDYFLFR	VVLDDKDYFLFR	3	y	1	1	62.52465	sp|P61604|CH10_HUMAN	50649358336	FALSE		0.998300016	FALSE	269				
670.880249	704.3937378	37.28923	"10 kDa heat shock protein, mitochondrial OS=Homo sapiens GN=HSPE1 PE=1 SV=2"		23.85	VLQATVVAVGSGSK	[CRM]-VLQAT[Dhy]VVAVGSGSK	2	y	1	8	37.13983	sp|P61604|CH10_HUMAN		FALSE		0.996999979	FALSE	269		"Dehydrated,Terminal Carbamyl"	CRM	
670.880249	605.3253174	37.28923	"10 kDa heat shock protein, mitochondrial OS=Homo sapiens GN=HSPE1 PE=1 SV=2"		16.77	VLQATVVAVGSGSK	[CRM]-VLQAT[Dhy]VVAVGSGSK	2	y	1	7	37.13983	sp|P61604|CH10_HUMAN		FALSE		0.996999979	FALSE	269		"Dehydrated,Terminal Carbamyl"	CRM	
670.880249	803.4621582	37.28923	"10 kDa heat shock protein, mitochondrial OS=Homo sapiens GN=HSPE1 PE=1 SV=2"		12.52	VLQATVVAVGSGSK	[CRM]-VLQAT[Dhy]VVAVGSGSK	2	y	1	9	37.13983	sp|P61604|CH10_HUMAN		FALSE		0.996999979	FALSE	269		"Dehydrated,Terminal Carbamyl"	CRM	
670.880249	435.2197876	37.28923	"10 kDa heat shock protein, mitochondrial OS=Homo sapiens GN=HSPE1 PE=1 SV=2"		11.32	VLQATVVAVGSGSK	[CRM]-VLQAT[Dhy]VVAVGSGSK	2	y	1	5	37.13983	sp|P61604|CH10_HUMAN		FALSE		0.996999979	FALSE	269		"Dehydrated,Terminal Carbamyl"	CRM	
670.880249	534.288208	37.28923	"10 kDa heat shock protein, mitochondrial OS=Homo sapiens GN=HSPE1 PE=1 SV=2"		10.63	VLQATVVAVGSGSK	[CRM]-VLQAT[Dhy]VVAVGSGSK	2	y	1	6	37.13983	sp|P61604|CH10_HUMAN		FALSE		0.996999979	FALSE	269		"Dehydrated,Terminal Carbamyl"	CRM	
670.880249	957.536377	37.28923	"10 kDa heat shock protein, mitochondrial OS=Homo sapiens GN=HSPE1 PE=1 SV=2"		2.05	VLQATVVAVGSGSK	[CRM]-VLQAT[Dhy]VVAVGSGSK	2	y	1	11	37.13983	sp|P61604|CH10_HUMAN		FALSE		0.996999979	FALSE	269		"Dehydrated,Terminal Carbamyl"	CRM	
670.880249	482.284729	37.28923	"10 kDa heat shock protein, mitochondrial OS=Homo sapiens GN=HSPE1 PE=1 SV=2"		1.75	VLQATVVAVGSGSK	[CRM]-VLQAT[Dhy]VVAVGSGSK	2	b	2	10	37.13983	sp|P61604|CH10_HUMAN		FALSE		0.996999979	FALSE	269		"Dehydrated,Terminal Carbamyl"	CRM	
670.880249	291.1662903	37.28923	"10 kDa heat shock protein, mitochondrial OS=Homo sapiens GN=HSPE1 PE=1 SV=2"		1.43	VLQATVVAVGSGSK	[CRM]-VLQAT[Dhy]VVAVGSGSK	2	y	1	3	37.13983	sp|P61604|CH10_HUMAN		FALSE		0.996999979	FALSE	269		"Dehydrated,Terminal Carbamyl"	CRM	
670.880249	479.2718201	37.28923	"10 kDa heat shock protein, mitochondrial OS=Homo sapiens GN=HSPE1 PE=1 SV=2"		0.83	VLQATVVAVGSGSK	[CRM]-VLQAT[Dhy]VVAVGSGSK	2	y	2	11	37.13983	sp|P61604|CH10_HUMAN		FALSE		0.996999979	FALSE	269		"Dehydrated,Terminal Carbamyl"	CRM	
670.880249	1085.594971	37.28923	"10 kDa heat shock protein, mitochondrial OS=Homo sapiens GN=HSPE1 PE=1 SV=2"		0.69	VLQATVVAVGSGSK	[CRM]-VLQAT[Dhy]VVAVGSGSK	2	y	1	12	37.13983	sp|P61604|CH10_HUMAN		FALSE		0.996999979	FALSE	269		"Dehydrated,Terminal Carbamyl"	CRM	
670.880249	378.1983337	37.28923	"10 kDa heat shock protein, mitochondrial OS=Homo sapiens GN=HSPE1 PE=1 SV=2"		0.63	VLQATVVAVGSGSK	[CRM]-VLQAT[Dhy]VVAVGSGSK	2	y	1	4	37.13983	sp|P61604|CH10_HUMAN		FALSE		0.996999979	FALSE	269		"Dehydrated,Terminal Carbamyl"	CRM	
670.880249	147.1128082	37.28923	"10 kDa heat shock protein, mitochondrial OS=Homo sapiens GN=HSPE1 PE=1 SV=2"		0.58	VLQATVVAVGSGSK	[CRM]-VLQAT[Dhy]VVAVGSGSK	2	y	1	1	37.13983	sp|P61604|CH10_HUMAN		FALSE		0.996999979	FALSE	269		"Dehydrated,Terminal Carbamyl"	CRM	
670.880249	886.4992676	37.28923	"10 kDa heat shock protein, mitochondrial OS=Homo sapiens GN=HSPE1 PE=1 SV=2"		0.33	VLQATVVAVGSGSK	[CRM]-VLQAT[Dhy]VVAVGSGSK	2	y	1	10	37.13983	sp|P61604|CH10_HUMAN		FALSE		0.996999979	FALSE	269		"Dehydrated,Terminal Carbamyl"	CRM	
454.2554321	261.1597595	62.04762	"10 kDa heat shock protein, mitochondrial OS=Homo sapiens GN=HSPE1 PE=1 SV=2"		222.42	FLPLFDR	FLPLFDR	2	b	1	2	61.7825	sp|P61604|CH10_HUMAN		FALSE		0.996299982	FALSE	269				
454.2554321	647.3511353	62.04762	"10 kDa heat shock protein, mitochondrial OS=Homo sapiens GN=HSPE1 PE=1 SV=2"		222.42	FLPLFDR	FLPLFDR	2	y	1	5	61.7825	sp|P61604|CH10_HUMAN		FALSE		0.996299982	FALSE	269				
454.2554321	437.2142944	62.04762	"10 kDa heat shock protein, mitochondrial OS=Homo sapiens GN=HSPE1 PE=1 SV=2"		42.44	FLPLFDR	FLPLFDR	2	y	1	3	61.7825	sp|P61604|CH10_HUMAN		FALSE		0.996299982	FALSE	269				
454.2554321	471.2965698	62.04762	"10 kDa heat shock protein, mitochondrial OS=Homo sapiens GN=HSPE1 PE=1 SV=2"		42.44	FLPLFDR	FLPLFDR	2	b	1	4	61.7825	sp|P61604|CH10_HUMAN		FALSE		0.996299982	FALSE	269				
454.2554321	358.2125244	62.04762	"10 kDa heat shock protein, mitochondrial OS=Homo sapiens GN=HSPE1 PE=1 SV=2"		38.27	FLPLFDR	FLPLFDR	2	b	1	3	61.7825	sp|P61604|CH10_HUMAN		FALSE		0.996299982	FALSE	269				
454.2554321	550.2984009	62.04762	"10 kDa heat shock protein, mitochondrial OS=Homo sapiens GN=HSPE1 PE=1 SV=2"		38.27	FLPLFDR	FLPLFDR	2	y	1	4	61.7825	sp|P61604|CH10_HUMAN		FALSE		0.996299982	FALSE	269				
454.2554321	175.1189575	62.04762	"10 kDa heat shock protein, mitochondrial OS=Homo sapiens GN=HSPE1 PE=1 SV=2"		6.86	FLPLFDR	FLPLFDR	2	y	1	1	61.7825	sp|P61604|CH10_HUMAN		FALSE		0.996299982	FALSE	269				
454.2554321	290.1459045	62.04762	"10 kDa heat shock protein, mitochondrial OS=Homo sapiens GN=HSPE1 PE=1 SV=2"		1.96	FLPLFDR	FLPLFDR	2	y	1	2	61.7825	sp|P61604|CH10_HUMAN		FALSE		0.996299982	FALSE	269				
454.2554321	760.4351807	62.04762	"10 kDa heat shock protein, mitochondrial OS=Homo sapiens GN=HSPE1 PE=1 SV=2"		0.61	FLPLFDR	FLPLFDR	2	y	1	6	61.7825	sp|P61604|CH10_HUMAN		FALSE		0.996299982	FALSE	269				
667.3364258	904.5098267	37.76515	"10 kDa heat shock protein, mitochondrial OS=Homo sapiens GN=HSPE1 PE=1 SV=2"		35.46	SQGKVLQATVVAVGSGSK	S[pHc]Q[Dea]GKVLQATVVAVGSGSK	3	y	1	10	37.61352	sp|P61604|CH10_HUMAN		FALSE		0.994300008	FALSE	269		"PhosphoHexNAc,Deamidated"		
667.3364258	975.546936	37.76515	"10 kDa heat shock protein, mitochondrial OS=Homo sapiens GN=HSPE1 PE=1 SV=2"		33.52	SQGKVLQATVVAVGSGSK	S[pHc]Q[Dea]GKVLQATVVAVGSGSK	3	y	1	11	37.61352	sp|P61604|CH10_HUMAN		FALSE		0.994300008	FALSE	269		"PhosphoHexNAc,Deamidated"		
667.3364258	704.3937378	37.76515	"10 kDa heat shock protein, mitochondrial OS=Homo sapiens GN=HSPE1 PE=1 SV=2"		32.77	SQGKVLQATVVAVGSGSK	S[pHc]Q[Dea]GKVLQATVVAVGSGSK	3	y	1	8	37.61352	sp|P61604|CH10_HUMAN		FALSE		0.994300008	FALSE	269		"PhosphoHexNAc,Deamidated"		
667.3364258	605.3253174	37.76515	"10 kDa heat shock protein, mitochondrial OS=Homo sapiens GN=HSPE1 PE=1 SV=2"		27.03	SQGKVLQATVVAVGSGSK	S[pHc]Q[Dea]GKVLQATVVAVGSGSK	3	y	1	7	37.61352	sp|P61604|CH10_HUMAN		FALSE		0.994300008	FALSE	269		"PhosphoHexNAc,Deamidated"		
667.3364258	803.4621582	37.76515	"10 kDa heat shock protein, mitochondrial OS=Homo sapiens GN=HSPE1 PE=1 SV=2"		19.24	SQGKVLQATVVAVGSGSK	S[pHc]Q[Dea]GKVLQATVVAVGSGSK	3	y	1	9	37.61352	sp|P61604|CH10_HUMAN		FALSE		0.994300008	FALSE	269		"PhosphoHexNAc,Deamidated"		
667.3364258	435.2197876	37.76515	"10 kDa heat shock protein, mitochondrial OS=Homo sapiens GN=HSPE1 PE=1 SV=2"		17.3	SQGKVLQATVVAVGSGSK	S[pHc]Q[Dea]GKVLQATVVAVGSGSK	3	y	1	5	37.61352	sp|P61604|CH10_HUMAN		FALSE		0.994300008	FALSE	269		"PhosphoHexNAc,Deamidated"		
667.3364258	1103.605469	37.76515	"10 kDa heat shock protein, mitochondrial OS=Homo sapiens GN=HSPE1 PE=1 SV=2"		5.64	SQGKVLQATVVAVGSGSK	S[pHc]Q[Dea]GKVLQATVVAVGSGSK	3	y	1	12	37.61352	sp|P61604|CH10_HUMAN		FALSE		0.994300008	FALSE	269		"PhosphoHexNAc,Deamidated"		
667.3364258	378.1983337	37.76515	"10 kDa heat shock protein, mitochondrial OS=Homo sapiens GN=HSPE1 PE=1 SV=2"		5.52	SQGKVLQATVVAVGSGSK	S[pHc]Q[Dea]GKVLQATVVAVGSGSK	3	y	1	4	37.61352	sp|P61604|CH10_HUMAN		FALSE		0.994300008	FALSE	269		"PhosphoHexNAc,Deamidated"		
667.3364258	667.3364258	37.76515	"10 kDa heat shock protein, mitochondrial OS=Homo sapiens GN=HSPE1 PE=1 SV=2"		4.21	SQGKVLQATVVAVGSGSK	S[pHc]Q[Dea]GKVLQATVVAVGSGSK	3	y	3	18	37.61352	sp|P61604|CH10_HUMAN		FALSE		0.994300008	FALSE	269		"PhosphoHexNAc,Deamidated"		
667.3364258	291.1662903	37.76515	"10 kDa heat shock protein, mitochondrial OS=Homo sapiens GN=HSPE1 PE=1 SV=2"		2.17	SQGKVLQATVVAVGSGSK	S[pHc]Q[Dea]GKVLQATVVAVGSGSK	3	y	1	3	37.61352	sp|P61604|CH10_HUMAN		FALSE		0.994300008	FALSE	269		"PhosphoHexNAc,Deamidated"		
667.3364258	661.3328857	37.76515	"10 kDa heat shock protein, mitochondrial OS=Homo sapiens GN=HSPE1 PE=1 SV=2"		1.87	SQGKVLQATVVAVGSGSK	S[pHc]Q[Dea]GKVLQATVVAVGSGSK	3	b	3	18	37.61352	sp|P61604|CH10_HUMAN		FALSE		0.994300008	FALSE	269		"PhosphoHexNAc,Deamidated"		
667.3364258	1315.757935	37.76515	"10 kDa heat shock protein, mitochondrial OS=Homo sapiens GN=HSPE1 PE=1 SV=2"		0.85	SQGKVLQATVVAVGSGSK	S[pHc]Q[Dea]GKVLQATVVAVGSGSK	3	y	1	14	37.61352	sp|P61604|CH10_HUMAN		FALSE		0.994300008	FALSE	269		"PhosphoHexNAc,Deamidated"		
667.3364258	1216.689575	37.76515	"10 kDa heat shock protein, mitochondrial OS=Homo sapiens GN=HSPE1 PE=1 SV=2"		0.14	SQGKVLQATVVAVGSGSK	S[pHc]Q[Dea]GKVLQATVVAVGSGSK	3	y	1	13	37.61352	sp|P61604|CH10_HUMAN		FALSE		0.994300008	FALSE	269		"PhosphoHexNAc,Deamidated"		
649.3773804	594.3609619	37.79255	"10 kDa heat shock protein, mitochondrial OS=Homo sapiens GN=HSPE1 PE=1 SV=2"		63.56	VLQATVVAVGSGSK	VLQAT[Dhy]VVAVGSGSK	2	b	1	6	37.64079	sp|P61604|CH10_HUMAN		FALSE		0.994199991	FALSE	269		Dehydrated		
649.3773804	704.3937378	37.79255	"10 kDa heat shock protein, mitochondrial OS=Homo sapiens GN=HSPE1 PE=1 SV=2"		63.56	VLQATVVAVGSGSK	VLQAT[Dhy]VVAVGSGSK	2	y	1	8	37.64079	sp|P61604|CH10_HUMAN		FALSE		0.994199991	FALSE	269		Dehydrated		
649.3773804	605.3253174	37.79255	"10 kDa heat shock protein, mitochondrial OS=Homo sapiens GN=HSPE1 PE=1 SV=2"		46.59	VLQATVVAVGSGSK	VLQAT[Dhy]VVAVGSGSK	2	y	1	7	37.64079	sp|P61604|CH10_HUMAN		FALSE		0.994199991	FALSE	269		Dehydrated		
649.3773804	693.4293823	37.79255	"10 kDa heat shock protein, mitochondrial OS=Homo sapiens GN=HSPE1 PE=1 SV=2"		46.59	VLQATVVAVGSGSK	VLQAT[Dhy]VVAVGSGSK	2	b	1	7	37.64079	sp|P61604|CH10_HUMAN		FALSE		0.994199991	FALSE	269		Dehydrated		
649.3773804	495.292572	37.79255	"10 kDa heat shock protein, mitochondrial OS=Homo sapiens GN=HSPE1 PE=1 SV=2"		35.38	VLQATVVAVGSGSK	VLQAT[Dhy]VVAVGSGSK	2	b	1	5	37.64079	sp|P61604|CH10_HUMAN		FALSE		0.994199991	FALSE	269		Dehydrated		
649.3773804	803.4621582	37.79255	"10 kDa heat shock protein, mitochondrial OS=Homo sapiens GN=HSPE1 PE=1 SV=2"		35.38	VLQATVVAVGSGSK	VLQAT[Dhy]VVAVGSGSK	2	y	1	9	37.64079	sp|P61604|CH10_HUMAN		FALSE		0.994199991	FALSE	269		Dehydrated		
649.3773804	435.2197876	37.79255	"10 kDa heat shock protein, mitochondrial OS=Homo sapiens GN=HSPE1 PE=1 SV=2"		33.95	VLQATVVAVGSGSK	VLQAT[Dhy]VVAVGSGSK	2	y	1	5	37.64079	sp|P61604|CH10_HUMAN		FALSE		0.994199991	FALSE	269		Dehydrated		
649.3773804	863.5349121	37.79255	"10 kDa heat shock protein, mitochondrial OS=Homo sapiens GN=HSPE1 PE=1 SV=2"		33.95	VLQATVVAVGSGSK	VLQAT[Dhy]VVAVGSGSK	2	b	1	9	37.64079	sp|P61604|CH10_HUMAN		FALSE		0.994199991	FALSE	269		Dehydrated		
649.3773804	341.2183228	37.79255	"10 kDa heat shock protein, mitochondrial OS=Homo sapiens GN=HSPE1 PE=1 SV=2"		20.33	VLQATVVAVGSGSK	VLQAT[Dhy]VVAVGSGSK	2	b	1	3	37.64079	sp|P61604|CH10_HUMAN		FALSE		0.994199991	FALSE	269		Dehydrated		
649.3773804	213.1597595	37.79255	"10 kDa heat shock protein, mitochondrial OS=Homo sapiens GN=HSPE1 PE=1 SV=2"		17	VLQATVVAVGSGSK	VLQAT[Dhy]VVAVGSGSK	2	b	1	2	37.64079	sp|P61604|CH10_HUMAN		FALSE		0.994199991	FALSE	269		Dehydrated		
649.3773804	1085.594971	37.79255	"10 kDa heat shock protein, mitochondrial OS=Homo sapiens GN=HSPE1 PE=1 SV=2"		17	VLQATVVAVGSGSK	VLQAT[Dhy]VVAVGSGSK	2	y	1	12	37.64079	sp|P61604|CH10_HUMAN		FALSE		0.994199991	FALSE	269		Dehydrated		
649.3773804	378.1983337	37.79255	"10 kDa heat shock protein, mitochondrial OS=Homo sapiens GN=HSPE1 PE=1 SV=2"		9.17	VLQATVVAVGSGSK	VLQAT[Dhy]VVAVGSGSK	2	y	1	4	37.64079	sp|P61604|CH10_HUMAN		FALSE		0.994199991	FALSE	269		Dehydrated		
649.3773804	412.2554321	37.79255	"10 kDa heat shock protein, mitochondrial OS=Homo sapiens GN=HSPE1 PE=1 SV=2"		8.07	VLQATVVAVGSGSK	VLQAT[Dhy]VVAVGSGSK	2	b	1	4	37.64079	sp|P61604|CH10_HUMAN		FALSE		0.994199991	FALSE	269		Dehydrated		
649.3773804	886.4992676	37.79255	"10 kDa heat shock protein, mitochondrial OS=Homo sapiens GN=HSPE1 PE=1 SV=2"		8.07	VLQATVVAVGSGSK	VLQAT[Dhy]VVAVGSGSK	2	y	1	10	37.64079	sp|P61604|CH10_HUMAN		FALSE		0.994199991	FALSE	269		Dehydrated		
649.3773804	957.536377	37.79255	"10 kDa heat shock protein, mitochondrial OS=Homo sapiens GN=HSPE1 PE=1 SV=2"		8	VLQATVVAVGSGSK	VLQAT[Dhy]VVAVGSGSK	2	y	1	11	37.64079	sp|P61604|CH10_HUMAN		FALSE		0.994199991	FALSE	269		Dehydrated		
649.3773804	291.1662903	37.79255	"10 kDa heat shock protein, mitochondrial OS=Homo sapiens GN=HSPE1 PE=1 SV=2"		4.21	VLQATVVAVGSGSK	VLQAT[Dhy]VVAVGSGSK	2	y	1	3	37.64079	sp|P61604|CH10_HUMAN		FALSE		0.994199991	FALSE	269		Dehydrated		
649.3773804	764.4664917	37.79255	"10 kDa heat shock protein, mitochondrial OS=Homo sapiens GN=HSPE1 PE=1 SV=2"		2.26	VLQATVVAVGSGSK	VLQAT[Dhy]VVAVGSGSK	2	b	1	8	37.64079	sp|P61604|CH10_HUMAN		FALSE		0.994199991	FALSE	269		Dehydrated		
649.3773804	234.1448364	37.79255	"10 kDa heat shock protein, mitochondrial OS=Homo sapiens GN=HSPE1 PE=1 SV=2"		1.73	VLQATVVAVGSGSK	VLQAT[Dhy]VVAVGSGSK	2	y	1	2	37.64079	sp|P61604|CH10_HUMAN		FALSE		0.994199991	FALSE	269		Dehydrated		
649.3773804	147.1128082	37.79255	"10 kDa heat shock protein, mitochondrial OS=Homo sapiens GN=HSPE1 PE=1 SV=2"		1.02	VLQATVVAVGSGSK	VLQAT[Dhy]VVAVGSGSK	2	y	1	1	37.64079	sp|P61604|CH10_HUMAN		FALSE		0.994199991	FALSE	269		Dehydrated		
649.3773804	171.1128082	37.79255	"10 kDa heat shock protein, mitochondrial OS=Homo sapiens GN=HSPE1 PE=1 SV=2"		0.67	VLQATVVAVGSGSK	VLQAT[Dhy]VVAVGSGSK	2	b	2	3	37.64079	sp|P61604|CH10_HUMAN		FALSE		0.994199991	FALSE	269		Dehydrated		
518.2819214	1331.663086	62.88943	"10 kDa heat shock protein, mitochondrial OS=Homo sapiens GN=HSPE1 PE=1 SV=2"		27.13	VLLPEYGGTKVVLDDKDYFLFR	VLLPEYGGTKVVLDDKDYFLFR	5	y	1	10	62.62038	sp|P61604|CH10_HUMAN		FALSE		0.987699986	FALSE	269				
518.2819214	860.4301147	62.88943	"10 kDa heat shock protein, mitochondrial OS=Homo sapiens GN=HSPE1 PE=1 SV=2"		17.41	VLLPEYGGTKVVLDDKDYFLFR	VLLPEYGGTKVVLDDKDYFLFR	5	y	1	6	62.62038	sp|P61604|CH10_HUMAN		FALSE		0.987699986	FALSE	269				
518.2819214	745.4031982	62.88943	"10 kDa heat shock protein, mitochondrial OS=Homo sapiens GN=HSPE1 PE=1 SV=2"		8.2	VLLPEYGGTKVVLDDKDYFLFR	VLLPEYGGTKVVLDDKDYFLFR	5	y	1	5	62.62038	sp|P61604|CH10_HUMAN		FALSE		0.987699986	FALSE	269				
518.2819214	582.3398438	62.88943	"10 kDa heat shock protein, mitochondrial OS=Homo sapiens GN=HSPE1 PE=1 SV=2"		5.25	VLLPEYGGTKVVLDDKDYFLFR	VLLPEYGGTKVVLDDKDYFLFR	5	y	1	4	62.62038	sp|P61604|CH10_HUMAN		FALSE		0.987699986	FALSE	269				
518.2819214	1430.731445	62.88943	"10 kDa heat shock protein, mitochondrial OS=Homo sapiens GN=HSPE1 PE=1 SV=2"		3.63	VLLPEYGGTKVVLDDKDYFLFR	VLLPEYGGTKVVLDDKDYFLFR	5	y	1	11	62.62038	sp|P61604|CH10_HUMAN		FALSE		0.987699986	FALSE	269				
518.2819214	1218.578979	62.88943	"10 kDa heat shock protein, mitochondrial OS=Homo sapiens GN=HSPE1 PE=1 SV=2"		3.17	VLLPEYGGTKVVLDDKDYFLFR	VLLPEYGGTKVVLDDKDYFLFR	5	y	1	9	62.62038	sp|P61604|CH10_HUMAN		FALSE		0.987699986	FALSE	269				
518.2819214	322.1873779	62.88943	"10 kDa heat shock protein, mitochondrial OS=Homo sapiens GN=HSPE1 PE=1 SV=2"		3.12	VLLPEYGGTKVVLDDKDYFLFR	VLLPEYGGTKVVLDDKDYFLFR	5	y	1	2	62.62038	sp|P61604|CH10_HUMAN		FALSE		0.987699986	FALSE	269				
518.2819214	1103.552002	62.88943	"10 kDa heat shock protein, mitochondrial OS=Homo sapiens GN=HSPE1 PE=1 SV=2"		1.45	VLLPEYGGTKVVLDDKDYFLFR	VLLPEYGGTKVVLDDKDYFLFR	5	y	1	8	62.62038	sp|P61604|CH10_HUMAN		FALSE		0.987699986	FALSE	269				
518.2819214	175.1189575	62.88943	"10 kDa heat shock protein, mitochondrial OS=Homo sapiens GN=HSPE1 PE=1 SV=2"		1.2	VLLPEYGGTKVVLDDKDYFLFR	VLLPEYGGTKVVLDDKDYFLFR	5	y	1	1	62.62038	sp|P61604|CH10_HUMAN		FALSE		0.987699986	FALSE	269				
518.2819214	988.5250854	62.88943	"10 kDa heat shock protein, mitochondrial OS=Homo sapiens GN=HSPE1 PE=1 SV=2"		1.1	VLLPEYGGTKVVLDDKDYFLFR	VLLPEYGGTKVVLDDKDYFLFR	5	y	1	7	62.62038	sp|P61604|CH10_HUMAN		FALSE		0.987699986	FALSE	269				
518.2819214	277.1533203	62.88943	"10 kDa heat shock protein, mitochondrial OS=Homo sapiens GN=HSPE1 PE=1 SV=2"		0.78	VLLPEYGGTKVVLDDKDYFLFR	VLLPEYGGTKVVLDDKDYFLFR	5	b	3	8	62.62038	sp|P61604|CH10_HUMAN		FALSE		0.987699986	FALSE	269				
518.2819214	510.6047974	62.88943	"10 kDa heat shock protein, mitochondrial OS=Homo sapiens GN=HSPE1 PE=1 SV=2"		0.51	VLLPEYGGTKVVLDDKDYFLFR	VLLPEYGGTKVVLDDKDYFLFR	5	y	3	12	62.62038	sp|P61604|CH10_HUMAN		FALSE		0.987699986	FALSE	269				
518.2819214	722.3686523	62.88943	"10 kDa heat shock protein, mitochondrial OS=Homo sapiens GN=HSPE1 PE=1 SV=2"		0.22	VLLPEYGGTKVVLDDKDYFLFR	VLLPEYGGTKVVLDDKDYFLFR	5	y	3	18	62.62038	sp|P61604|CH10_HUMAN		FALSE		0.987699986	FALSE	269				
648.9978638	704.3937378	37.93753	"10 kDa heat shock protein, mitochondrial OS=Homo sapiens GN=HSPE1 PE=1 SV=2"		41.96	SQGKVLQATVVAVGSGSK	SQGK[PyP]VLQATVVAVGSGSK	3	y	1	8	37.7851	sp|P61604|CH10_HUMAN		FALSE		0.983900011	FALSE	269		PyridoxalPhosphate		
648.9978638	975.546936	37.93753	"10 kDa heat shock protein, mitochondrial OS=Homo sapiens GN=HSPE1 PE=1 SV=2"		41.88	SQGKVLQATVVAVGSGSK	SQGK[PyP]VLQATVVAVGSGSK	3	y	1	11	37.7851	sp|P61604|CH10_HUMAN		FALSE		0.983900011	FALSE	269		PyridoxalPhosphate		
648.9978638	904.5098267	37.93753	"10 kDa heat shock protein, mitochondrial OS=Homo sapiens GN=HSPE1 PE=1 SV=2"		31.34	SQGKVLQATVVAVGSGSK	SQGK[PyP]VLQATVVAVGSGSK	3	y	1	10	37.7851	sp|P61604|CH10_HUMAN		FALSE		0.983900011	FALSE	269		PyridoxalPhosphate		
648.9978638	605.3253174	37.93753	"10 kDa heat shock protein, mitochondrial OS=Homo sapiens GN=HSPE1 PE=1 SV=2"		31.12	SQGKVLQATVVAVGSGSK	SQGK[PyP]VLQATVVAVGSGSK	3	y	1	7	37.7851	sp|P61604|CH10_HUMAN		FALSE		0.983900011	FALSE	269		PyridoxalPhosphate		
648.9978638	803.4621582	37.93753	"10 kDa heat shock protein, mitochondrial OS=Homo sapiens GN=HSPE1 PE=1 SV=2"		22.43	SQGKVLQATVVAVGSGSK	SQGK[PyP]VLQATVVAVGSGSK	3	y	1	9	37.7851	sp|P61604|CH10_HUMAN		FALSE		0.983900011	FALSE	269		PyridoxalPhosphate		
648.9978638	435.2197876	37.93753	"10 kDa heat shock protein, mitochondrial OS=Homo sapiens GN=HSPE1 PE=1 SV=2"		19.42	SQGKVLQATVVAVGSGSK	SQGK[PyP]VLQATVVAVGSGSK	3	y	1	5	37.7851	sp|P61604|CH10_HUMAN		FALSE		0.983900011	FALSE	269		PyridoxalPhosphate		
648.9978638	842.3807983	37.93753	"10 kDa heat shock protein, mitochondrial OS=Homo sapiens GN=HSPE1 PE=1 SV=2"		17.64	SQGKVLQATVVAVGSGSK	SQGK[PyP]VLQATVVAVGSGSK	3	b	1	6	37.7851	sp|P61604|CH10_HUMAN		FALSE		0.983900011	FALSE	269		PyridoxalPhosphate		
648.9978638	1103.605469	37.93753	"10 kDa heat shock protein, mitochondrial OS=Homo sapiens GN=HSPE1 PE=1 SV=2"		17.64	SQGKVLQATVVAVGSGSK	SQGK[PyP]VLQATVVAVGSGSK	3	y	1	12	37.7851	sp|P61604|CH10_HUMAN		FALSE		0.983900011	FALSE	269		PyridoxalPhosphate		
648.9978638	378.1983337	37.93753	"10 kDa heat shock protein, mitochondrial OS=Homo sapiens GN=HSPE1 PE=1 SV=2"		5.43	SQGKVLQATVVAVGSGSK	SQGK[PyP]VLQATVVAVGSGSK	3	y	1	4	37.7851	sp|P61604|CH10_HUMAN		FALSE		0.983900011	FALSE	269		PyridoxalPhosphate		
648.9978638	523.2675171	37.93753	"10 kDa heat shock protein, mitochondrial OS=Homo sapiens GN=HSPE1 PE=1 SV=2"		3.45	SQGKVLQATVVAVGSGSK	SQGK[PyP]VLQATVVAVGSGSK	3	b	3	14	37.7851	sp|P61604|CH10_HUMAN		FALSE		0.983900011	FALSE	269		PyridoxalPhosphate		
648.9978638	365.1520081	37.93753	"10 kDa heat shock protein, mitochondrial OS=Homo sapiens GN=HSPE1 PE=1 SV=2"		2.38	SQGKVLQATVVAVGSGSK	SQGK[PyP]VLQATVVAVGSGSK	3	b	2	5	37.7851	sp|P61604|CH10_HUMAN		FALSE		0.983900011	FALSE	269		PyridoxalPhosphate		
648.9978638	291.1662903	37.93753	"10 kDa heat shock protein, mitochondrial OS=Homo sapiens GN=HSPE1 PE=1 SV=2"		1.76	SQGKVLQATVVAVGSGSK	SQGK[PyP]VLQATVVAVGSGSK	3	y	1	3	37.7851	sp|P61604|CH10_HUMAN		FALSE		0.983900011	FALSE	269		PyridoxalPhosphate		
648.9978638	1315.757935	37.93753	"10 kDa heat shock protein, mitochondrial OS=Homo sapiens GN=HSPE1 PE=1 SV=2"		1.41	SQGKVLQATVVAVGSGSK	SQGK[PyP]VLQATVVAVGSGSK	3	y	1	14	37.7851	sp|P61604|CH10_HUMAN		FALSE		0.983900011	FALSE	269		PyridoxalPhosphate		
648.9978638	147.1128082	37.93753	"10 kDa heat shock protein, mitochondrial OS=Homo sapiens GN=HSPE1 PE=1 SV=2"		1.29	SQGKVLQATVVAVGSGSK	SQGK[PyP]VLQATVVAVGSGSK	3	y	1	1	37.7851	sp|P61604|CH10_HUMAN		FALSE		0.983900011	FALSE	269		PyridoxalPhosphate		
648.9978638	1216.689575	37.93753	"10 kDa heat shock protein, mitochondrial OS=Homo sapiens GN=HSPE1 PE=1 SV=2"		0.42	SQGKVLQATVVAVGSGSK	SQGK[PyP]VLQATVVAVGSGSK	3	y	1	13	37.7851	sp|P61604|CH10_HUMAN		FALSE		0.983900011	FALSE	269		PyridoxalPhosphate		
649.8693848	704.3937378	37.74501	"10 kDa heat shock protein, mitochondrial OS=Homo sapiens GN=HSPE1 PE=1 SV=2"		21.26	VLQATVVAVGSGSK	VLQ[Dea]AT[Dhy]VVAVGSGSK	2	y	1	8	37.59347	sp|P61604|CH10_HUMAN		FALSE		0.961000025	FALSE	269		"Deamidated,Dehydrated"		
649.8693848	605.3253174	37.74501	"10 kDa heat shock protein, mitochondrial OS=Homo sapiens GN=HSPE1 PE=1 SV=2"		15.83	VLQATVVAVGSGSK	VLQ[Dea]AT[Dhy]VVAVGSGSK	2	y	1	7	37.59347	sp|P61604|CH10_HUMAN		FALSE		0.961000025	FALSE	269		"Deamidated,Dehydrated"		
649.8693848	435.2197876	37.74501	"10 kDa heat shock protein, mitochondrial OS=Homo sapiens GN=HSPE1 PE=1 SV=2"		10.7	VLQATVVAVGSGSK	VLQ[Dea]AT[Dhy]VVAVGSGSK	2	y	1	5	37.59347	sp|P61604|CH10_HUMAN		FALSE		0.961000025	FALSE	269		"Deamidated,Dehydrated"		
649.8693848	803.4621582	37.74501	"10 kDa heat shock protein, mitochondrial OS=Homo sapiens GN=HSPE1 PE=1 SV=2"		10.52	VLQATVVAVGSGSK	VLQ[Dea]AT[Dhy]VVAVGSGSK	2	y	1	9	37.59347	sp|P61604|CH10_HUMAN		FALSE		0.961000025	FALSE	269		"Deamidated,Dehydrated"		
649.8693848	534.288208	37.74501	"10 kDa heat shock protein, mitochondrial OS=Homo sapiens GN=HSPE1 PE=1 SV=2"		8.11	VLQATVVAVGSGSK	VLQ[Dea]AT[Dhy]VVAVGSGSK	2	y	1	6	37.59347	sp|P61604|CH10_HUMAN		FALSE		0.961000025	FALSE	269		"Deamidated,Dehydrated"		
649.8693848	383.2288818	37.74501	"10 kDa heat shock protein, mitochondrial OS=Homo sapiens GN=HSPE1 PE=1 SV=2"		4.25	VLQATVVAVGSGSK	VLQ[Dea]AT[Dhy]VVAVGSGSK	2	b	2	8	37.59347	sp|P61604|CH10_HUMAN		FALSE		0.961000025	FALSE	269		"Deamidated,Dehydrated"		
649.8693848	213.1597595	37.74501	"10 kDa heat shock protein, mitochondrial OS=Homo sapiens GN=HSPE1 PE=1 SV=2"		3.66	VLQATVVAVGSGSK	VLQ[Dea]AT[Dhy]VVAVGSGSK	2	b	1	2	37.59347	sp|P61604|CH10_HUMAN		FALSE		0.961000025	FALSE	269		"Deamidated,Dehydrated"		
649.8693848	378.1983337	37.74501	"10 kDa heat shock protein, mitochondrial OS=Homo sapiens GN=HSPE1 PE=1 SV=2"		3.01	VLQATVVAVGSGSK	VLQ[Dea]AT[Dhy]VVAVGSGSK	2	y	1	4	37.59347	sp|P61604|CH10_HUMAN		FALSE		0.961000025	FALSE	269		"Deamidated,Dehydrated"		
649.8693848	957.536377	37.74501	"10 kDa heat shock protein, mitochondrial OS=Homo sapiens GN=HSPE1 PE=1 SV=2"		1.65	VLQATVVAVGSGSK	VLQ[Dea]AT[Dhy]VVAVGSGSK	2	y	1	11	37.59347	sp|P61604|CH10_HUMAN		FALSE		0.961000025	FALSE	269		"Deamidated,Dehydrated"		
649.8693848	479.2718201	37.74501	"10 kDa heat shock protein, mitochondrial OS=Homo sapiens GN=HSPE1 PE=1 SV=2"		1.37	VLQATVVAVGSGSK	VLQ[Dea]AT[Dhy]VVAVGSGSK	2	y	2	11	37.59347	sp|P61604|CH10_HUMAN		FALSE		0.961000025	FALSE	269		"Deamidated,Dehydrated"		
649.8693848	291.1662903	37.74501	"10 kDa heat shock protein, mitochondrial OS=Homo sapiens GN=HSPE1 PE=1 SV=2"		1.1	VLQATVVAVGSGSK	VLQ[Dea]AT[Dhy]VVAVGSGSK	2	y	1	3	37.59347	sp|P61604|CH10_HUMAN		FALSE		0.961000025	FALSE	269		"Deamidated,Dehydrated"		
649.8693848	886.4992676	37.74501	"10 kDa heat shock protein, mitochondrial OS=Homo sapiens GN=HSPE1 PE=1 SV=2"		0.89	VLQATVVAVGSGSK	VLQ[Dea]AT[Dhy]VVAVGSGSK	2	y	1	10	37.59347	sp|P61604|CH10_HUMAN		FALSE		0.961000025	FALSE	269		"Deamidated,Dehydrated"		
543.6025391	878.4382935	41.70185	"10 kDa heat shock protein, mitochondrial OS=Homo sapiens GN=HSPE1 PE=1 SV=2"		82.37	VGDKVLLPEYGGTK	[CAM]-VGD[Oxi]K[Pho]VLLPEYGGTK	3	b	1	7	41.53182	sp|P61604|CH10_HUMAN		FALSE		0.958299994	FALSE	269		"Oxidation,Phospho,Terminal Carbamidomethyl"	CAM	
543.6025391	525.2667236	41.70185	"10 kDa heat shock protein, mitochondrial OS=Homo sapiens GN=HSPE1 PE=1 SV=2"		12.62	VGDKVLLPEYGGTK	[CAM]-VGD[Oxi]K[Pho]VLLPEYGGTK	3	y	1	5	41.53182	sp|P61604|CH10_HUMAN		FALSE		0.958299994	FALSE	269		"Oxidation,Phospho,Terminal Carbamidomethyl"	CAM	
543.6025391	751.3621216	41.70185	"10 kDa heat shock protein, mitochondrial OS=Homo sapiens GN=HSPE1 PE=1 SV=2"		7.36	VGDKVLLPEYGGTK	[CAM]-VGD[Oxi]K[Pho]VLLPEYGGTK	3	y	1	7	41.53182	sp|P61604|CH10_HUMAN		FALSE		0.958299994	FALSE	269		"Oxidation,Phospho,Terminal Carbamidomethyl"	CAM	
543.6025391	864.446167	41.70185	"10 kDa heat shock protein, mitochondrial OS=Homo sapiens GN=HSPE1 PE=1 SV=2"		5	VGDKVLLPEYGGTK	[CAM]-VGD[Oxi]K[Pho]VLLPEYGGTK	3	y	1	8	41.53182	sp|P61604|CH10_HUMAN		FALSE		0.958299994	FALSE	269		"Oxidation,Phospho,Terminal Carbamidomethyl"	CAM	
543.6025391	654.3093262	41.70185	"10 kDa heat shock protein, mitochondrial OS=Homo sapiens GN=HSPE1 PE=1 SV=2"		4.14	VGDKVLLPEYGGTK	[CAM]-VGD[Oxi]K[Pho]VLLPEYGGTK	3	y	1	6	41.53182	sp|P61604|CH10_HUMAN		FALSE		0.958299994	FALSE	269		"Oxidation,Phospho,Terminal Carbamidomethyl"	CAM	
543.6025391	362.2033997	41.70185	"10 kDa heat shock protein, mitochondrial OS=Homo sapiens GN=HSPE1 PE=1 SV=2"		3.44	VGDKVLLPEYGGTK	[CAM]-VGD[Oxi]K[Pho]VLLPEYGGTK	3	y	1	4	41.53182	sp|P61604|CH10_HUMAN		FALSE		0.958299994	FALSE	269		"Oxidation,Phospho,Terminal Carbamidomethyl"	CAM	
543.6025391	977.5302124	41.70185	"10 kDa heat shock protein, mitochondrial OS=Homo sapiens GN=HSPE1 PE=1 SV=2"		2.82	VGDKVLLPEYGGTK	[CAM]-VGD[Oxi]K[Pho]VLLPEYGGTK	3	y	1	9	41.53182	sp|P61604|CH10_HUMAN		FALSE		0.958299994	FALSE	269		"Oxidation,Phospho,Terminal Carbamidomethyl"	CAM	
543.6025391	1076.598633	41.70185	"10 kDa heat shock protein, mitochondrial OS=Homo sapiens GN=HSPE1 PE=1 SV=2"		1.13	VGDKVLLPEYGGTK	[CAM]-VGD[Oxi]K[Pho]VLLPEYGGTK	3	y	1	10	41.53182	sp|P61604|CH10_HUMAN		FALSE		0.958299994	FALSE	269		"Oxidation,Phospho,Terminal Carbamidomethyl"	CAM	
543.6025391	305.1819458	41.70185	"10 kDa heat shock protein, mitochondrial OS=Homo sapiens GN=HSPE1 PE=1 SV=2"		0.38	VGDKVLLPEYGGTK	[CAM]-VGD[Oxi]K[Pho]VLLPEYGGTK	3	y	1	3	41.53182	sp|P61604|CH10_HUMAN		FALSE		0.958299994	FALSE	269		"Oxidation,Phospho,Terminal Carbamidomethyl"	CAM	
543.6025391	251.1255493	41.70185	"10 kDa heat shock protein, mitochondrial OS=Homo sapiens GN=HSPE1 PE=1 SV=2"		0.31	VGDKVLLPEYGGTK	[CAM]-VGD[Oxi]K[Pho]VLLPEYGGTK	3	y	3	7	41.53182	sp|P61604|CH10_HUMAN		FALSE		0.958299994	FALSE	269		"Oxidation,Phospho,Terminal Carbamidomethyl"	CAM	
492.6083374	725.4556274	40.37533	"10 kDa heat shock protein, mitochondrial OS=Homo sapiens GN=HSPE1 PE=1 SV=2"		5.38	VGDKVLLPEYGGTK	VGDKVLLPEYGGTK	3	b	1	7	40.2115	sp|P61604|CH10_HUMAN		FALSE		0.957400024	FALSE	269				
492.6083374	751.3621216	40.37533	"10 kDa heat shock protein, mitochondrial OS=Homo sapiens GN=HSPE1 PE=1 SV=2"		5.38	VGDKVLLPEYGGTK	VGDKVLLPEYGGTK	3	y	1	7	40.2115	sp|P61604|CH10_HUMAN		FALSE		0.957400024	FALSE	269				
492.6083374	525.2667236	40.37533	"10 kDa heat shock protein, mitochondrial OS=Homo sapiens GN=HSPE1 PE=1 SV=2"		2.08	VGDKVLLPEYGGTK	VGDKVLLPEYGGTK	3	y	1	5	40.2115	sp|P61604|CH10_HUMAN		FALSE		0.957400024	FALSE	269				
492.6083374	376.1846924	40.37533	"10 kDa heat shock protein, mitochondrial OS=Homo sapiens GN=HSPE1 PE=1 SV=2"		1.92	VGDKVLLPEYGGTK	VGDKVLLPEYGGTK	3	y	2	7	40.2115	sp|P61604|CH10_HUMAN		FALSE		0.957400024	FALSE	269				
492.6083374	499.2874756	40.37533	"10 kDa heat shock protein, mitochondrial OS=Homo sapiens GN=HSPE1 PE=1 SV=2"		1.62	VGDKVLLPEYGGTK	VGDKVLLPEYGGTK	3	b	1	5	40.2115	sp|P61604|CH10_HUMAN		FALSE		0.957400024	FALSE	269				
492.6083374	400.2190552	40.37533	"10 kDa heat shock protein, mitochondrial OS=Homo sapiens GN=HSPE1 PE=1 SV=2"		1.46	VGDKVLLPEYGGTK	VGDKVLLPEYGGTK	3	b	1	4	40.2115	sp|P61604|CH10_HUMAN		FALSE		0.957400024	FALSE	269				
492.6083374	654.3093262	40.37533	"10 kDa heat shock protein, mitochondrial OS=Homo sapiens GN=HSPE1 PE=1 SV=2"		1.19	VGDKVLLPEYGGTK	VGDKVLLPEYGGTK	3	y	1	6	40.2115	sp|P61604|CH10_HUMAN		FALSE		0.957400024	FALSE	269				
492.6083374	612.371521	40.37533	"10 kDa heat shock protein, mitochondrial OS=Homo sapiens GN=HSPE1 PE=1 SV=2"		1.1	VGDKVLLPEYGGTK	VGDKVLLPEYGGTK	3	b	1	6	40.2115	sp|P61604|CH10_HUMAN		FALSE		0.957400024	FALSE	269				
492.6083374	362.2033997	40.37533	"10 kDa heat shock protein, mitochondrial OS=Homo sapiens GN=HSPE1 PE=1 SV=2"		0.22	VGDKVLLPEYGGTK	VGDKVLLPEYGGTK	3	y	1	4	40.2115	sp|P61604|CH10_HUMAN		FALSE		0.957400024	FALSE	269				
529.7976685	213.1597595	41.68453	"10 kDa heat shock protein, mitochondrial OS=Homo sapiens GN=HSPE1 PE=1 SV=2"		54.09	VLLPEYGGTK	VLLPE[Dhy]YGGTK	2	b	1	2	41.51458	sp|P61604|CH10_HUMAN		FALSE		0.951900005	FALSE	269		Dehydrated		
529.7976685	846.4356079	41.68453	"10 kDa heat shock protein, mitochondrial OS=Homo sapiens GN=HSPE1 PE=1 SV=2"		54.09	VLLPEYGGTK	VLLPE[Dhy]YGGTK	2	y	1	8	41.51458	sp|P61604|CH10_HUMAN		FALSE		0.951900005	FALSE	269		Dehydrated		
529.7976685	525.2667236	41.68453	"10 kDa heat shock protein, mitochondrial OS=Homo sapiens GN=HSPE1 PE=1 SV=2"		29.67	VLLPEYGGTK	VLLPE[Dhy]YGGTK	2	y	1	5	41.51458	sp|P61604|CH10_HUMAN		FALSE		0.951900005	FALSE	269		Dehydrated		
529.7976685	326.2438049	41.68453	"10 kDa heat shock protein, mitochondrial OS=Homo sapiens GN=HSPE1 PE=1 SV=2"		18.26	VLLPEYGGTK	VLLPE[Dhy]YGGTK	2	b	1	3	41.51458	sp|P61604|CH10_HUMAN		FALSE		0.951900005	FALSE	269		Dehydrated		
529.7976685	362.2033997	41.68453	"10 kDa heat shock protein, mitochondrial OS=Homo sapiens GN=HSPE1 PE=1 SV=2"		12.53	VLLPEYGGTK	VLLPE[Dhy]YGGTK	2	y	1	4	41.51458	sp|P61604|CH10_HUMAN		FALSE		0.951900005	FALSE	269		Dehydrated		
529.7976685	733.3515015	41.68453	"10 kDa heat shock protein, mitochondrial OS=Homo sapiens GN=HSPE1 PE=1 SV=2"		11.07	VLLPEYGGTK	VLLPE[Dhy]YGGTK	2	y	1	7	41.51458	sp|P61604|CH10_HUMAN		FALSE		0.951900005	FALSE	269		Dehydrated		
529.7976685	305.1819458	41.68453	"10 kDa heat shock protein, mitochondrial OS=Homo sapiens GN=HSPE1 PE=1 SV=2"		2.7	VLLPEYGGTK	VLLPE[Dhy]YGGTK	2	y	1	3	41.51458	sp|P61604|CH10_HUMAN		FALSE		0.951900005	FALSE	269		Dehydrated		
529.7976685	636.2987671	41.68453	"10 kDa heat shock protein, mitochondrial OS=Homo sapiens GN=HSPE1 PE=1 SV=2"		2.18	VLLPEYGGTK	VLLPE[Dhy]YGGTK	2	y	1	6	41.51458	sp|P61604|CH10_HUMAN		FALSE		0.951900005	FALSE	269		Dehydrated		
529.7976685	529.7976685	41.68453	"10 kDa heat shock protein, mitochondrial OS=Homo sapiens GN=HSPE1 PE=1 SV=2"		1.25	VLLPEYGGTK	VLLPE[Dhy]YGGTK	2	y	2	10	41.51458	sp|P61604|CH10_HUMAN		FALSE		0.951900005	FALSE	269		Dehydrated		
529.7976685	248.1604767	41.68453	"10 kDa heat shock protein, mitochondrial OS=Homo sapiens GN=HSPE1 PE=1 SV=2"		1.19	VLLPEYGGTK	VLLPE[Dhy]YGGTK	2	y	1	2	41.51458	sp|P61604|CH10_HUMAN		FALSE		0.951900005	FALSE	269		Dehydrated		
655.3094482	975.546936	37.76776	"10 kDa heat shock protein, mitochondrial OS=Homo sapiens GN=HSPE1 PE=1 SV=2"		40.76	SQGKVLQATVVAVGSGSK	S[Pho]QGK[Pgl]VLQATVVAVGSGSK	3	y	1	11	37.61612	sp|P61604|CH10_HUMAN		FALSE		0.944500029	FALSE	269		"Phospho(Ser,Thr),Phosphoglyceryl"		
655.3094482	704.3937378	37.76776	"10 kDa heat shock protein, mitochondrial OS=Homo sapiens GN=HSPE1 PE=1 SV=2"		37.32	SQGKVLQATVVAVGSGSK	S[Pho]QGK[Pgl]VLQATVVAVGSGSK	3	y	1	8	37.61612	sp|P61604|CH10_HUMAN		FALSE		0.944500029	FALSE	269		"Phospho(Ser,Thr),Phosphoglyceryl"		
655.3094482	904.5098267	37.76776	"10 kDa heat shock protein, mitochondrial OS=Homo sapiens GN=HSPE1 PE=1 SV=2"		30.1	SQGKVLQATVVAVGSGSK	S[Pho]QGK[Pgl]VLQATVVAVGSGSK	3	y	1	10	37.61612	sp|P61604|CH10_HUMAN		FALSE		0.944500029	FALSE	269		"Phospho(Ser,Thr),Phosphoglyceryl"		
655.3094482	605.3253174	37.76776	"10 kDa heat shock protein, mitochondrial OS=Homo sapiens GN=HSPE1 PE=1 SV=2"		21.13	SQGKVLQATVVAVGSGSK	S[Pho]QGK[Pgl]VLQATVVAVGSGSK	3	y	1	7	37.61612	sp|P61604|CH10_HUMAN		FALSE		0.944500029	FALSE	269		"Phospho(Ser,Thr),Phosphoglyceryl"		
655.3094482	435.2197876	37.76776	"10 kDa heat shock protein, mitochondrial OS=Homo sapiens GN=HSPE1 PE=1 SV=2"		19.01	SQGKVLQATVVAVGSGSK	S[Pho]QGK[Pgl]VLQATVVAVGSGSK	3	y	1	5	37.61612	sp|P61604|CH10_HUMAN		FALSE		0.944500029	FALSE	269		"Phospho(Ser,Thr),Phosphoglyceryl"		
655.3094482	803.4621582	37.76776	"10 kDa heat shock protein, mitochondrial OS=Homo sapiens GN=HSPE1 PE=1 SV=2"		18.54	SQGKVLQATVVAVGSGSK	S[Pho]QGK[Pgl]VLQATVVAVGSGSK	3	y	1	9	37.61612	sp|P61604|CH10_HUMAN		FALSE		0.944500029	FALSE	269		"Phospho(Ser,Thr),Phosphoglyceryl"		
655.3094482	1103.605469	37.76776	"10 kDa heat shock protein, mitochondrial OS=Homo sapiens GN=HSPE1 PE=1 SV=2"		6.44	SQGKVLQATVVAVGSGSK	S[Pho]QGK[Pgl]VLQATVVAVGSGSK	3	y	1	12	37.61612	sp|P61604|CH10_HUMAN		FALSE		0.944500029	FALSE	269		"Phospho(Ser,Thr),Phosphoglyceryl"		
655.3094482	378.1983337	37.76776	"10 kDa heat shock protein, mitochondrial OS=Homo sapiens GN=HSPE1 PE=1 SV=2"		6.36	SQGKVLQATVVAVGSGSK	S[Pho]QGK[Pgl]VLQATVVAVGSGSK	3	y	1	4	37.61612	sp|P61604|CH10_HUMAN		FALSE		0.944500029	FALSE	269		"Phospho(Ser,Thr),Phosphoglyceryl"		
655.3094482	1161.458862	37.76776	"10 kDa heat shock protein, mitochondrial OS=Homo sapiens GN=HSPE1 PE=1 SV=2"		3.01	SQGKVLQATVVAVGSGSK	S[Pho]QGK[Pgl]VLQATVVAVGSGSK	3	b	1	9	37.61612	sp|P61604|CH10_HUMAN		FALSE		0.944500029	FALSE	269		"Phospho(Ser,Thr),Phosphoglyceryl"		
655.3094482	655.3094482	37.76776	"10 kDa heat shock protein, mitochondrial OS=Homo sapiens GN=HSPE1 PE=1 SV=2"		2.31	SQGKVLQATVVAVGSGSK	S[Pho]QGK[Pgl]VLQATVVAVGSGSK	3	y	3	18	37.61612	sp|P61604|CH10_HUMAN		FALSE		0.944500029	FALSE	269		"Phospho(Ser,Thr),Phosphoglyceryl"		
655.3094482	291.1662903	37.76776	"10 kDa heat shock protein, mitochondrial OS=Homo sapiens GN=HSPE1 PE=1 SV=2"		2.03	SQGKVLQATVVAVGSGSK	S[Pho]QGK[Pgl]VLQATVVAVGSGSK	3	y	1	3	37.61612	sp|P61604|CH10_HUMAN		FALSE		0.944500029	FALSE	269		"Phospho(Ser,Thr),Phosphoglyceryl"		
655.3094482	1315.757935	37.76776	"10 kDa heat shock protein, mitochondrial OS=Homo sapiens GN=HSPE1 PE=1 SV=2"		1.88	SQGKVLQATVVAVGSGSK	S[Pho]QGK[Pgl]VLQATVVAVGSGSK	3	y	1	14	37.61612	sp|P61604|CH10_HUMAN		FALSE		0.944500029	FALSE	269		"Phospho(Ser,Thr),Phosphoglyceryl"		
655.3094482	1216.689575	37.76776	"10 kDa heat shock protein, mitochondrial OS=Homo sapiens GN=HSPE1 PE=1 SV=2"		1.25	SQGKVLQATVVAVGSGSK	S[Pho]QGK[Pgl]VLQATVVAVGSGSK	3	y	1	13	37.61612	sp|P61604|CH10_HUMAN		FALSE		0.944500029	FALSE	269		"Phospho(Ser,Thr),Phosphoglyceryl"		
649.3610229	704.3937378	37.88484	"10 kDa heat shock protein, mitochondrial OS=Homo sapiens GN=HSPE1 PE=1 SV=2"		40.07	GGIMLPEKSQGKVLQATVVAVGSGSK	GGIMLPEK[AAS]SQ[Dea]GK[AAS]VLQATVVAVGSGSK	4	y	1	8	37.73265	sp|P61604|CH10_HUMAN		FALSE		0.937699974	FALSE	269		"Delta:H(2)C(2),Deamidated,Delta:H(2)C(2)"		
649.3610229	975.546936	37.88484	"10 kDa heat shock protein, mitochondrial OS=Homo sapiens GN=HSPE1 PE=1 SV=2"		39.27	GGIMLPEKSQGKVLQATVVAVGSGSK	GGIMLPEK[AAS]SQ[Dea]GK[AAS]VLQATVVAVGSGSK	4	y	1	11	37.73265	sp|P61604|CH10_HUMAN		FALSE		0.937699974	FALSE	269		"Delta:H(2)C(2),Deamidated,Delta:H(2)C(2)"		
649.3610229	605.3253174	37.88484	"10 kDa heat shock protein, mitochondrial OS=Homo sapiens GN=HSPE1 PE=1 SV=2"		31.96	GGIMLPEKSQGKVLQATVVAVGSGSK	GGIMLPEK[AAS]SQ[Dea]GK[AAS]VLQATVVAVGSGSK	4	y	1	7	37.73265	sp|P61604|CH10_HUMAN		FALSE		0.937699974	FALSE	269		"Delta:H(2)C(2),Deamidated,Delta:H(2)C(2)"		
649.3610229	904.5098267	37.88484	"10 kDa heat shock protein, mitochondrial OS=Homo sapiens GN=HSPE1 PE=1 SV=2"		31.8	GGIMLPEKSQGKVLQATVVAVGSGSK	GGIMLPEK[AAS]SQ[Dea]GK[AAS]VLQATVVAVGSGSK	4	y	1	10	37.73265	sp|P61604|CH10_HUMAN		FALSE		0.937699974	FALSE	269		"Delta:H(2)C(2),Deamidated,Delta:H(2)C(2)"		
649.3610229	803.4621582	37.88484	"10 kDa heat shock protein, mitochondrial OS=Homo sapiens GN=HSPE1 PE=1 SV=2"		21.68	GGIMLPEKSQGKVLQATVVAVGSGSK	GGIMLPEK[AAS]SQ[Dea]GK[AAS]VLQATVVAVGSGSK	4	y	1	9	37.73265	sp|P61604|CH10_HUMAN		FALSE		0.937699974	FALSE	269		"Delta:H(2)C(2),Deamidated,Delta:H(2)C(2)"		
649.3610229	435.2197876	37.88484	"10 kDa heat shock protein, mitochondrial OS=Homo sapiens GN=HSPE1 PE=1 SV=2"		19.81	GGIMLPEKSQGKVLQATVVAVGSGSK	GGIMLPEK[AAS]SQ[Dea]GK[AAS]VLQATVVAVGSGSK	4	y	1	5	37.73265	sp|P61604|CH10_HUMAN		FALSE		0.937699974	FALSE	269		"Delta:H(2)C(2),Deamidated,Delta:H(2)C(2)"		
649.3610229	1103.605469	37.88484	"10 kDa heat shock protein, mitochondrial OS=Homo sapiens GN=HSPE1 PE=1 SV=2"		6.59	GGIMLPEKSQGKVLQATVVAVGSGSK	GGIMLPEK[AAS]SQ[Dea]GK[AAS]VLQATVVAVGSGSK	4	y	1	12	37.73265	sp|P61604|CH10_HUMAN		FALSE		0.937699974	FALSE	269		"Delta:H(2)C(2),Deamidated,Delta:H(2)C(2)"		
649.3610229	378.1983337	37.88484	"10 kDa heat shock protein, mitochondrial OS=Homo sapiens GN=HSPE1 PE=1 SV=2"		5.18	GGIMLPEKSQGKVLQATVVAVGSGSK	GGIMLPEK[AAS]SQ[Dea]GK[AAS]VLQATVVAVGSGSK	4	y	1	4	37.73265	sp|P61604|CH10_HUMAN		FALSE		0.937699974	FALSE	269		"Delta:H(2)C(2),Deamidated,Delta:H(2)C(2)"		
649.3610229	1297.714722	37.88484	"10 kDa heat shock protein, mitochondrial OS=Homo sapiens GN=HSPE1 PE=1 SV=2"		2.19	GGIMLPEKSQGKVLQATVVAVGSGSK	GGIMLPEK[AAS]SQ[Dea]GK[AAS]VLQATVVAVGSGSK	4	y	2	26	37.73265	sp|P61604|CH10_HUMAN		FALSE		0.937699974	FALSE	269		"Delta:H(2)C(2),Deamidated,Delta:H(2)C(2)"		
649.3610229	1315.757935	37.88484	"10 kDa heat shock protein, mitochondrial OS=Homo sapiens GN=HSPE1 PE=1 SV=2"		2.06	GGIMLPEKSQGKVLQATVVAVGSGSK	GGIMLPEK[AAS]SQ[Dea]GK[AAS]VLQATVVAVGSGSK	4	y	1	14	37.73265	sp|P61604|CH10_HUMAN		FALSE		0.937699974	FALSE	269		"Delta:H(2)C(2),Deamidated,Delta:H(2)C(2)"		
649.3610229	291.1662903	37.88484	"10 kDa heat shock protein, mitochondrial OS=Homo sapiens GN=HSPE1 PE=1 SV=2"		1.85	GGIMLPEKSQGKVLQATVVAVGSGSK	GGIMLPEK[AAS]SQ[Dea]GK[AAS]VLQATVVAVGSGSK	4	y	1	3	37.73265	sp|P61604|CH10_HUMAN		FALSE		0.937699974	FALSE	269		"Delta:H(2)C(2),Deamidated,Delta:H(2)C(2)"		
649.3610229	228.1342621	37.88484	"10 kDa heat shock protein, mitochondrial OS=Homo sapiens GN=HSPE1 PE=1 SV=2"		1.28	GGIMLPEKSQGKVLQATVVAVGSGSK	GGIMLPEK[AAS]SQ[Dea]GK[AAS]VLQATVVAVGSGSK	4	b	1	3	37.73265	sp|P61604|CH10_HUMAN		FALSE		0.937699974	FALSE	269		"Delta:H(2)C(2),Deamidated,Delta:H(2)C(2)"		
649.3610229	147.1128082	37.88484	"10 kDa heat shock protein, mitochondrial OS=Homo sapiens GN=HSPE1 PE=1 SV=2"		1.19	GGIMLPEKSQGKVLQATVVAVGSGSK	GGIMLPEK[AAS]SQ[Dea]GK[AAS]VLQATVVAVGSGSK	4	y	1	1	37.73265	sp|P61604|CH10_HUMAN		FALSE		0.937699974	FALSE	269		"Delta:H(2)C(2),Deamidated,Delta:H(2)C(2)"		
649.3610229	1216.689575	37.88484	"10 kDa heat shock protein, mitochondrial OS=Homo sapiens GN=HSPE1 PE=1 SV=2"		0.33	GGIMLPEKSQGKVLQATVVAVGSGSK	GGIMLPEK[AAS]SQ[Dea]GK[AAS]VLQATVVAVGSGSK	4	y	1	13	37.73265	sp|P61604|CH10_HUMAN		FALSE		0.937699974	FALSE	269		"Delta:H(2)C(2),Deamidated,Delta:H(2)C(2)"		
649.1622925	704.3937378	37.88484	"10 kDa heat shock protein, mitochondrial OS=Homo sapiens GN=HSPE1 PE=1 SV=2"		40.07	AAETVTKGGIMLPEKSQGKVLQATVVAVGSGSK	AAETVTKGGIMLPEKSQGKVLQATVVAVGSGSK	5	y	1	8	37.73265	sp|P61604|CH10_HUMAN		FALSE		0.92809999	FALSE	269				
649.1622925	975.546936	37.88484	"10 kDa heat shock protein, mitochondrial OS=Homo sapiens GN=HSPE1 PE=1 SV=2"		39.27	AAETVTKGGIMLPEKSQGKVLQATVVAVGSGSK	AAETVTKGGIMLPEKSQGKVLQATVVAVGSGSK	5	y	1	11	37.73265	sp|P61604|CH10_HUMAN		FALSE		0.92809999	FALSE	269				
649.1622925	605.3253174	37.88484	"10 kDa heat shock protein, mitochondrial OS=Homo sapiens GN=HSPE1 PE=1 SV=2"		31.96	AAETVTKGGIMLPEKSQGKVLQATVVAVGSGSK	AAETVTKGGIMLPEKSQGKVLQATVVAVGSGSK	5	y	1	7	37.73265	sp|P61604|CH10_HUMAN		FALSE		0.92809999	FALSE	269				
649.1622925	904.5098267	37.88484	"10 kDa heat shock protein, mitochondrial OS=Homo sapiens GN=HSPE1 PE=1 SV=2"		31.8	AAETVTKGGIMLPEKSQGKVLQATVVAVGSGSK	AAETVTKGGIMLPEKSQGKVLQATVVAVGSGSK	5	y	1	10	37.73265	sp|P61604|CH10_HUMAN		FALSE		0.92809999	FALSE	269				
649.1622925	803.4621582	37.88484	"10 kDa heat shock protein, mitochondrial OS=Homo sapiens GN=HSPE1 PE=1 SV=2"		21.68	AAETVTKGGIMLPEKSQGKVLQATVVAVGSGSK	AAETVTKGGIMLPEKSQGKVLQATVVAVGSGSK	5	y	1	9	37.73265	sp|P61604|CH10_HUMAN		FALSE		0.92809999	FALSE	269				
649.1622925	435.2197876	37.88484	"10 kDa heat shock protein, mitochondrial OS=Homo sapiens GN=HSPE1 PE=1 SV=2"		19.81	AAETVTKGGIMLPEKSQGKVLQATVVAVGSGSK	AAETVTKGGIMLPEKSQGKVLQATVVAVGSGSK	5	y	1	5	37.73265	sp|P61604|CH10_HUMAN		FALSE		0.92809999	FALSE	269				
649.1622925	1103.605469	37.88484	"10 kDa heat shock protein, mitochondrial OS=Homo sapiens GN=HSPE1 PE=1 SV=2"		6.59	AAETVTKGGIMLPEKSQGKVLQATVVAVGSGSK	AAETVTKGGIMLPEKSQGKVLQATVVAVGSGSK	5	y	1	12	37.73265	sp|P61604|CH10_HUMAN		FALSE		0.92809999	FALSE	269				
649.1622925	378.1983337	37.88484	"10 kDa heat shock protein, mitochondrial OS=Homo sapiens GN=HSPE1 PE=1 SV=2"		5.18	AAETVTKGGIMLPEKSQGKVLQATVVAVGSGSK	AAETVTKGGIMLPEKSQGKVLQATVVAVGSGSK	5	y	1	4	37.73265	sp|P61604|CH10_HUMAN		FALSE		0.92809999	FALSE	269				
649.1622925	454.254364	37.88484	"10 kDa heat shock protein, mitochondrial OS=Homo sapiens GN=HSPE1 PE=1 SV=2"		2.06	AAETVTKGGIMLPEKSQGKVLQATVVAVGSGSK	AAETVTKGGIMLPEKSQGKVLQATVVAVGSGSK	5	b	5	22	37.73265	sp|P61604|CH10_HUMAN		FALSE		0.92809999	FALSE	269				
649.1622925	1315.757935	37.88484	"10 kDa heat shock protein, mitochondrial OS=Homo sapiens GN=HSPE1 PE=1 SV=2"		2.06	AAETVTKGGIMLPEKSQGKVLQATVVAVGSGSK	AAETVTKGGIMLPEKSQGKVLQATVVAVGSGSK	5	y	1	14	37.73265	sp|P61604|CH10_HUMAN		FALSE		0.92809999	FALSE	269				
649.1622925	291.1662903	37.88484	"10 kDa heat shock protein, mitochondrial OS=Homo sapiens GN=HSPE1 PE=1 SV=2"		1.85	AAETVTKGGIMLPEKSQGKVLQATVVAVGSGSK	AAETVTKGGIMLPEKSQGKVLQATVVAVGSGSK	5	y	1	3	37.73265	sp|P61604|CH10_HUMAN		FALSE		0.92809999	FALSE	269				
649.1622925	147.1128082	37.88484	"10 kDa heat shock protein, mitochondrial OS=Homo sapiens GN=HSPE1 PE=1 SV=2"		1.19	AAETVTKGGIMLPEKSQGKVLQATVVAVGSGSK	AAETVTKGGIMLPEKSQGKVLQATVVAVGSGSK	5	y	1	1	37.73265	sp|P61604|CH10_HUMAN		FALSE		0.92809999	FALSE	269				
649.1622925	1216.689575	37.88484	"10 kDa heat shock protein, mitochondrial OS=Homo sapiens GN=HSPE1 PE=1 SV=2"		0.33	AAETVTKGGIMLPEKSQGKVLQATVVAVGSGSK	AAETVTKGGIMLPEKSQGKVLQATVVAVGSGSK	5	y	1	13	37.73265	sp|P61604|CH10_HUMAN		FALSE		0.92809999	FALSE	269				
671.8824463	975.546936	37.7686	"10 kDa heat shock protein, mitochondrial OS=Homo sapiens GN=HSPE1 PE=1 SV=2"		31.41	VLQATVVAVGSGSK	[AAS]-VLQ[Dea]ATVVAVGSGSK	2	y	1	11	37.61695	sp|P61604|CH10_HUMAN		FALSE		0.887499988	FALSE	269		"Deamidated,Terminal Delta:H(2)C(2)"	AAS	
671.8824463	704.3937378	37.7686	"10 kDa heat shock protein, mitochondrial OS=Homo sapiens GN=HSPE1 PE=1 SV=2"		26.96	VLQATVVAVGSGSK	[AAS]-VLQ[Dea]ATVVAVGSGSK	2	y	1	8	37.61695	sp|P61604|CH10_HUMAN		FALSE		0.887499988	FALSE	269		"Deamidated,Terminal Delta:H(2)C(2)"	AAS	
671.8824463	904.5098267	37.7686	"10 kDa heat shock protein, mitochondrial OS=Homo sapiens GN=HSPE1 PE=1 SV=2"		22.8	VLQATVVAVGSGSK	[AAS]-VLQ[Dea]ATVVAVGSGSK	2	y	1	10	37.61695	sp|P61604|CH10_HUMAN		FALSE		0.887499988	FALSE	269		"Deamidated,Terminal Delta:H(2)C(2)"	AAS	
671.8824463	605.3253174	37.7686	"10 kDa heat shock protein, mitochondrial OS=Homo sapiens GN=HSPE1 PE=1 SV=2"		16.4	VLQATVVAVGSGSK	[AAS]-VLQ[Dea]ATVVAVGSGSK	2	y	1	7	37.61695	sp|P61604|CH10_HUMAN		FALSE		0.887499988	FALSE	269		"Deamidated,Terminal Delta:H(2)C(2)"	AAS	
671.8824463	803.4621582	37.7686	"10 kDa heat shock protein, mitochondrial OS=Homo sapiens GN=HSPE1 PE=1 SV=2"		16.2	VLQATVVAVGSGSK	[AAS]-VLQ[Dea]ATVVAVGSGSK	2	y	1	9	37.61695	sp|P61604|CH10_HUMAN		FALSE		0.887499988	FALSE	269		"Deamidated,Terminal Delta:H(2)C(2)"	AAS	
671.8824463	435.2197876	37.7686	"10 kDa heat shock protein, mitochondrial OS=Homo sapiens GN=HSPE1 PE=1 SV=2"		14.5	VLQATVVAVGSGSK	[AAS]-VLQ[Dea]ATVVAVGSGSK	2	y	1	5	37.61695	sp|P61604|CH10_HUMAN		FALSE		0.887499988	FALSE	269		"Deamidated,Terminal Delta:H(2)C(2)"	AAS	
671.8824463	378.1983337	37.7686	"10 kDa heat shock protein, mitochondrial OS=Homo sapiens GN=HSPE1 PE=1 SV=2"		5.44	VLQATVVAVGSGSK	[AAS]-VLQ[Dea]ATVVAVGSGSK	2	y	1	4	37.61695	sp|P61604|CH10_HUMAN		FALSE		0.887499988	FALSE	269		"Deamidated,Terminal Delta:H(2)C(2)"	AAS	
671.8824463	291.1662903	37.7686	"10 kDa heat shock protein, mitochondrial OS=Homo sapiens GN=HSPE1 PE=1 SV=2"		1.95	VLQATVVAVGSGSK	[AAS]-VLQ[Dea]ATVVAVGSGSK	2	y	1	3	37.61695	sp|P61604|CH10_HUMAN		FALSE		0.887499988	FALSE	269		"Deamidated,Terminal Delta:H(2)C(2)"	AAS	
666.6013794	975.546936	37.3534	"10 kDa heat shock protein, mitochondrial OS=Homo sapiens GN=HSPE1 PE=1 SV=2"		12.15	GGIMLPEKSQGKVLQATVVAVGSGSK	[AAS]-GGIM[Oxi]LPEKS[Pho]QGKVLQATVVAVGSGSK	4	y	1	11	37.2037	sp|P61604|CH10_HUMAN		FALSE		0.80430001	FALSE	269		"Oxidation,Phospho(Ser,Thr),Terminal Delta:H(2)C(2)"	AAS	
666.6013794	704.3937378	37.3534	"10 kDa heat shock protein, mitochondrial OS=Homo sapiens GN=HSPE1 PE=1 SV=2"		11.51	GGIMLPEKSQGKVLQATVVAVGSGSK	[AAS]-GGIM[Oxi]LPEKS[Pho]QGKVLQATVVAVGSGSK	4	y	1	8	37.2037	sp|P61604|CH10_HUMAN		FALSE		0.80430001	FALSE	269		"Oxidation,Phospho(Ser,Thr),Terminal Delta:H(2)C(2)"	AAS	
666.6013794	904.5098267	37.3534	"10 kDa heat shock protein, mitochondrial OS=Homo sapiens GN=HSPE1 PE=1 SV=2"		10.1	GGIMLPEKSQGKVLQATVVAVGSGSK	[AAS]-GGIM[Oxi]LPEKS[Pho]QGKVLQATVVAVGSGSK	4	y	1	10	37.2037	sp|P61604|CH10_HUMAN		FALSE		0.80430001	FALSE	269		"Oxidation,Phospho(Ser,Thr),Terminal Delta:H(2)C(2)"	AAS	
666.6013794	803.4621582	37.3534	"10 kDa heat shock protein, mitochondrial OS=Homo sapiens GN=HSPE1 PE=1 SV=2"		6.35	GGIMLPEKSQGKVLQATVVAVGSGSK	[AAS]-GGIM[Oxi]LPEKS[Pho]QGKVLQATVVAVGSGSK	4	y	1	9	37.2037	sp|P61604|CH10_HUMAN		FALSE		0.80430001	FALSE	269		"Oxidation,Phospho(Ser,Thr),Terminal Delta:H(2)C(2)"	AAS	
666.6013794	605.3253174	37.3534	"10 kDa heat shock protein, mitochondrial OS=Homo sapiens GN=HSPE1 PE=1 SV=2"		4.37	GGIMLPEKSQGKVLQATVVAVGSGSK	[AAS]-GGIM[Oxi]LPEKS[Pho]QGKVLQATVVAVGSGSK	4	y	1	7	37.2037	sp|P61604|CH10_HUMAN		FALSE		0.80430001	FALSE	269		"Oxidation,Phospho(Ser,Thr),Terminal Delta:H(2)C(2)"	AAS	
666.6013794	435.2197876	37.3534	"10 kDa heat shock protein, mitochondrial OS=Homo sapiens GN=HSPE1 PE=1 SV=2"		3.64	GGIMLPEKSQGKVLQATVVAVGSGSK	[AAS]-GGIM[Oxi]LPEKS[Pho]QGKVLQATVVAVGSGSK	4	y	1	5	37.2037	sp|P61604|CH10_HUMAN		FALSE		0.80430001	FALSE	269		"Oxidation,Phospho(Ser,Thr),Terminal Delta:H(2)C(2)"	AAS	
666.6013794	534.288208	37.3534	"10 kDa heat shock protein, mitochondrial OS=Homo sapiens GN=HSPE1 PE=1 SV=2"		2.54	GGIMLPEKSQGKVLQATVVAVGSGSK	[AAS]-GGIM[Oxi]LPEKS[Pho]QGKVLQATVVAVGSGSK	4	y	1	6	37.2037	sp|P61604|CH10_HUMAN		FALSE		0.80430001	FALSE	269		"Oxidation,Phospho(Ser,Thr),Terminal Delta:H(2)C(2)"	AAS	
666.6013794	658.3826294	37.3534	"10 kDa heat shock protein, mitochondrial OS=Homo sapiens GN=HSPE1 PE=1 SV=2"		1.35	GGIMLPEKSQGKVLQATVVAVGSGSK	[AAS]-GGIM[Oxi]LPEKS[Pho]QGKVLQATVVAVGSGSK	4	y	2	14	37.2037	sp|P61604|CH10_HUMAN		FALSE		0.80430001	FALSE	269		"Oxidation,Phospho(Ser,Thr),Terminal Delta:H(2)C(2)"	AAS	
666.6013794	1103.605469	37.3534	"10 kDa heat shock protein, mitochondrial OS=Homo sapiens GN=HSPE1 PE=1 SV=2"		1.1	GGIMLPEKSQGKVLQATVVAVGSGSK	[AAS]-GGIM[Oxi]LPEKS[Pho]QGKVLQATVVAVGSGSK	4	y	1	12	37.2037	sp|P61604|CH10_HUMAN		FALSE		0.80430001	FALSE	269		"Oxidation,Phospho(Ser,Thr),Terminal Delta:H(2)C(2)"	AAS	
666.6013794	101.0517883	37.3534	"10 kDa heat shock protein, mitochondrial OS=Homo sapiens GN=HSPE1 PE=1 SV=2"		0.87	GGIMLPEKSQGKVLQATVVAVGSGSK	[AAS]-GGIM[Oxi]LPEKS[Pho]QGKVLQATVVAVGSGSK	4	b	4	4	37.2037	sp|P61604|CH10_HUMAN		FALSE		0.80430001	FALSE	269		"Oxidation,Phospho(Ser,Thr),Terminal Delta:H(2)C(2)"	AAS	
666.6013794	291.1662903	37.3534	"10 kDa heat shock protein, mitochondrial OS=Homo sapiens GN=HSPE1 PE=1 SV=2"		0.86	GGIMLPEKSQGKVLQATVVAVGSGSK	[AAS]-GGIM[Oxi]LPEKS[Pho]QGKVLQATVVAVGSGSK	4	y	1	3	37.2037	sp|P61604|CH10_HUMAN		FALSE		0.80430001	FALSE	269		"Oxidation,Phospho(Ser,Thr),Terminal Delta:H(2)C(2)"	AAS	
666.6013794	662.0987549	37.3534	"10 kDa heat shock protein, mitochondrial OS=Homo sapiens GN=HSPE1 PE=1 SV=2"		0.85	GGIMLPEKSQGKVLQATVVAVGSGSK	[AAS]-GGIM[Oxi]LPEKS[Pho]QGKVLQATVVAVGSGSK	4	b	4	26	37.2037	sp|P61604|CH10_HUMAN		FALSE		0.80430001	FALSE	269		"Oxidation,Phospho(Ser,Thr),Terminal Delta:H(2)C(2)"	AAS	
666.6013794	254.1499176	37.3534	"10 kDa heat shock protein, mitochondrial OS=Homo sapiens GN=HSPE1 PE=1 SV=2"		0.57	GGIMLPEKSQGKVLQATVVAVGSGSK	[AAS]-GGIM[Oxi]LPEKS[Pho]QGKVLQATVVAVGSGSK	4	b	1	3	37.2037	sp|P61604|CH10_HUMAN		FALSE		0.80430001	FALSE	269		"Oxidation,Phospho(Ser,Thr),Terminal Delta:H(2)C(2)"	AAS	
666.6013794	378.1983337	37.3534	"10 kDa heat shock protein, mitochondrial OS=Homo sapiens GN=HSPE1 PE=1 SV=2"		0.56	GGIMLPEKSQGKVLQATVVAVGSGSK	[AAS]-GGIM[Oxi]LPEKS[Pho]QGKVLQATVVAVGSGSK	4	y	1	4	37.2037	sp|P61604|CH10_HUMAN		FALSE		0.80430001	FALSE	269		"Oxidation,Phospho(Ser,Thr),Terminal Delta:H(2)C(2)"	AAS	
663.3748169	435.2197876	37.96349	"10 kDa heat shock protein, mitochondrial OS=Homo sapiens GN=HSPE1 PE=1 SV=2"		14.37	VLQATVVAVGSGSK	[Frm]-VLQAT[Dhy]VVAVGSGSK	2	y	1	5	37.81093	sp|P61604|CH10_HUMAN		FALSE		0.637700021	FALSE	269		"Dehydrated,Terminal Formyl"	Frm	
663.3748169	704.3937378	37.96349	"10 kDa heat shock protein, mitochondrial OS=Homo sapiens GN=HSPE1 PE=1 SV=2"		11.83	VLQATVVAVGSGSK	[Frm]-VLQAT[Dhy]VVAVGSGSK	2	y	1	8	37.81093	sp|P61604|CH10_HUMAN		FALSE		0.637700021	FALSE	269		"Dehydrated,Terminal Formyl"	Frm	
663.3748169	1085.594971	37.96349	"10 kDa heat shock protein, mitochondrial OS=Homo sapiens GN=HSPE1 PE=1 SV=2"		7.33	VLQATVVAVGSGSK	[Frm]-VLQAT[Dhy]VVAVGSGSK	2	y	1	12	37.81093	sp|P61604|CH10_HUMAN		FALSE		0.637700021	FALSE	269		"Dehydrated,Terminal Formyl"	Frm	
663.3748169	803.4621582	37.96349	"10 kDa heat shock protein, mitochondrial OS=Homo sapiens GN=HSPE1 PE=1 SV=2"		5.62	VLQATVVAVGSGSK	[Frm]-VLQAT[Dhy]VVAVGSGSK	2	y	1	9	37.81093	sp|P61604|CH10_HUMAN		FALSE		0.637700021	FALSE	269		"Dehydrated,Terminal Formyl"	Frm	
663.3748169	605.3253174	37.96349	"10 kDa heat shock protein, mitochondrial OS=Homo sapiens GN=HSPE1 PE=1 SV=2"		2.82	VLQATVVAVGSGSK	[Frm]-VLQAT[Dhy]VVAVGSGSK	2	y	1	7	37.81093	sp|P61604|CH10_HUMAN		FALSE		0.637700021	FALSE	269		"Dehydrated,Terminal Formyl"	Frm	
663.3748169	378.1983337	37.96349	"10 kDa heat shock protein, mitochondrial OS=Homo sapiens GN=HSPE1 PE=1 SV=2"		2.28	VLQATVVAVGSGSK	[Frm]-VLQAT[Dhy]VVAVGSGSK	2	y	1	4	37.81093	sp|P61604|CH10_HUMAN		FALSE		0.637700021	FALSE	269		"Dehydrated,Terminal Formyl"	Frm	
663.3748169	291.1662903	37.96349	"10 kDa heat shock protein, mitochondrial OS=Homo sapiens GN=HSPE1 PE=1 SV=2"		1.7	VLQATVVAVGSGSK	[Frm]-VLQAT[Dhy]VVAVGSGSK	2	y	1	3	37.81093	sp|P61604|CH10_HUMAN		FALSE		0.637700021	FALSE	269		"Dehydrated,Terminal Formyl"	Frm	
663.3748169	663.3748169	37.96349	"10 kDa heat shock protein, mitochondrial OS=Homo sapiens GN=HSPE1 PE=1 SV=2"		1.26	VLQATVVAVGSGSK	[Frm]-VLQAT[Dhy]VVAVGSGSK	2	y	2	14	37.81093	sp|P61604|CH10_HUMAN		FALSE		0.637700021	FALSE	269		"Dehydrated,Terminal Formyl"	Frm	
663.3748169	957.536377	37.96349	"10 kDa heat shock protein, mitochondrial OS=Homo sapiens GN=HSPE1 PE=1 SV=2"		0.83	VLQATVVAVGSGSK	[Frm]-VLQAT[Dhy]VVAVGSGSK	2	y	1	11	37.81093	sp|P61604|CH10_HUMAN		FALSE		0.637700021	FALSE	269		"Dehydrated,Terminal Formyl"	Frm	
663.3748169	147.1128082	37.96349	"10 kDa heat shock protein, mitochondrial OS=Homo sapiens GN=HSPE1 PE=1 SV=2"		0.36	VLQATVVAVGSGSK	[Frm]-VLQAT[Dhy]VVAVGSGSK	2	y	1	1	37.81093	sp|P61604|CH10_HUMAN		FALSE		0.637700021	FALSE	269		"Dehydrated,Terminal Formyl"	Frm	
501.960907	261.1597595	71.78269	"10 kDa heat shock protein, mitochondrial OS=Homo sapiens GN=HSPE1 PE=1 SV=2"		2.64	FLPLFDRVLVER	FLPLFDRVLVER	3	b	1	2	71.47207	sp|P61604|CH10_HUMAN		FALSE		0.566699982	FALSE	269				
501.960907	1243.715698	71.78269	"10 kDa heat shock protein, mitochondrial OS=Homo sapiens GN=HSPE1 PE=1 SV=2"		2.64	FLPLFDRVLVER	FLPLFDRVLVER	3	y	1	10	71.47207	sp|P61604|CH10_HUMAN		FALSE		0.566699982	FALSE	269				
501.960907	415.2434387	71.78269	"10 kDa heat shock protein, mitochondrial OS=Homo sapiens GN=HSPE1 PE=1 SV=2"		0.88	FLPLFDRVLVER	FLPLFDRVLVER	3	y	3	10	71.47207	sp|P61604|CH10_HUMAN		FALSE		0.566699982	FALSE	269				
501.960907	120.0756912	71.78269	"10 kDa heat shock protein, mitochondrial OS=Homo sapiens GN=HSPE1 PE=1 SV=2"		0.65	FLPLFDRVLVER	FLPLFDRVLVER	3	b	3	3	71.47207	sp|P61604|CH10_HUMAN		FALSE		0.566699982	FALSE	269				
501.960907	358.2125244	71.78269	"10 kDa heat shock protein, mitochondrial OS=Homo sapiens GN=HSPE1 PE=1 SV=2"		0.57	FLPLFDRVLVER	FLPLFDRVLVER	3	b	1	3	71.47207	sp|P61604|CH10_HUMAN		FALSE		0.566699982	FALSE	269				
501.960907	1146.662964	71.78269	"10 kDa heat shock protein, mitochondrial OS=Homo sapiens GN=HSPE1 PE=1 SV=2"		0.57	FLPLFDRVLVER	FLPLFDRVLVER	3	y	1	9	71.47207	sp|P61604|CH10_HUMAN		FALSE		0.566699982	FALSE	269				
501.960907	517.2930908	71.78269	"10 kDa heat shock protein, mitochondrial OS=Homo sapiens GN=HSPE1 PE=1 SV=2"		0.45	FLPLFDRVLVER	FLPLFDRVLVER	3	y	2	8	71.47207	sp|P61604|CH10_HUMAN		FALSE		0.566699982	FALSE	269				
501.960907	1033.578857	71.78269	"10 kDa heat shock protein, mitochondrial OS=Homo sapiens GN=HSPE1 PE=1 SV=2"		0.23	FLPLFDRVLVER	FLPLFDRVLVER	3	y	1	8	71.47207	sp|P61604|CH10_HUMAN		FALSE		0.566699982	FALSE	269				
501.960907	367.1996155	71.78269	"10 kDa heat shock protein, mitochondrial OS=Homo sapiens GN=HSPE1 PE=1 SV=2"		0.18	FLPLFDRVLVER	FLPLFDRVLVER	3	b	2	6	71.47207	sp|P61604|CH10_HUMAN		FALSE		0.566699982	FALSE	269				
501.960907	403.22995	71.78269	"10 kDa heat shock protein, mitochondrial OS=Homo sapiens GN=HSPE1 PE=1 SV=2"		0.17	FLPLFDRVLVER	FLPLFDRVLVER	3	y	1	3	71.47207	sp|P61604|CH10_HUMAN		FALSE		0.566699982	FALSE	269				
572.6598511	605.3253174	37.81744	"10 kDa heat shock protein, mitochondrial OS=Homo sapiens GN=HSPE1 PE=1 SV=2"		2.45	SQGKVLQATVVAVGSGSK	SQGKVLQATVVAVGSGSK	3	y	1	7	37.66557	sp|P61604|CH10_HUMAN		FALSE		0.455300003	FALSE	269				
572.6598511	704.3937378	37.81744	"10 kDa heat shock protein, mitochondrial OS=Homo sapiens GN=HSPE1 PE=1 SV=2"		2.06	SQGKVLQATVVAVGSGSK	SQGKVLQATVVAVGSGSK	3	y	1	8	37.66557	sp|P61604|CH10_HUMAN		FALSE		0.455300003	FALSE	269				
572.6598511	534.288208	37.81744	"10 kDa heat shock protein, mitochondrial OS=Homo sapiens GN=HSPE1 PE=1 SV=2"		1.17	SQGKVLQATVVAVGSGSK	SQGKVLQATVVAVGSGSK	3	y	1	6	37.66557	sp|P61604|CH10_HUMAN		FALSE		0.455300003	FALSE	269				
572.6598511	803.4621582	37.81744	"10 kDa heat shock protein, mitochondrial OS=Homo sapiens GN=HSPE1 PE=1 SV=2"		1.16	SQGKVLQATVVAVGSGSK	SQGKVLQATVVAVGSGSK	3	y	1	9	37.66557	sp|P61604|CH10_HUMAN		FALSE		0.455300003	FALSE	269				
572.6598511	913.5101318	37.81744	"10 kDa heat shock protein, mitochondrial OS=Homo sapiens GN=HSPE1 PE=1 SV=2"		1.16	SQGKVLQATVVAVGSGSK	SQGKVLQATVVAVGSGSK	3	b	1	9	37.66557	sp|P61604|CH10_HUMAN		FALSE		0.455300003	FALSE	269				
572.6598511	641.3798828	37.81744	"10 kDa heat shock protein, mitochondrial OS=Homo sapiens GN=HSPE1 PE=1 SV=2"		1.15	SQGKVLQATVVAVGSGSK	SQGKVLQATVVAVGSGSK	3	b	2	13	37.66557	sp|P61604|CH10_HUMAN		FALSE		0.455300003	FALSE	269				
572.6598511	552.3063965	37.81744	"10 kDa heat shock protein, mitochondrial OS=Homo sapiens GN=HSPE1 PE=1 SV=2"		0.97	SQGKVLQATVVAVGSGSK	SQGKVLQATVVAVGSGSK	3	y	2	12	37.66557	sp|P61604|CH10_HUMAN		FALSE		0.455300003	FALSE	269				
572.6598511	401.2142944	37.81744	"10 kDa heat shock protein, mitochondrial OS=Homo sapiens GN=HSPE1 PE=1 SV=2"		0.7	SQGKVLQATVVAVGSGSK	SQGKVLQATVVAVGSGSK	3	b	1	4	37.66557	sp|P61604|CH10_HUMAN		FALSE		0.455300003	FALSE	269				
572.6598511	975.546936	37.81744	"10 kDa heat shock protein, mitochondrial OS=Homo sapiens GN=HSPE1 PE=1 SV=2"		0.66	SQGKVLQATVVAVGSGSK	SQGKVLQATVVAVGSGSK	3	y	1	11	37.66557	sp|P61604|CH10_HUMAN		FALSE		0.455300003	FALSE	269				
518.3029175	276.1706543	54.79922	"10 kDa heat shock protein, mitochondrial OS=Homo sapiens GN=HSPE1 PE=1 SV=2"		3.92	KFLPLFDR	KFLPLFDR	2	b	1	2	54.56798	sp|P61604|CH10_HUMAN		FALSE		0.408800006	FALSE	269				
518.3029175	760.4351807	54.79922	"10 kDa heat shock protein, mitochondrial OS=Homo sapiens GN=HSPE1 PE=1 SV=2"		3.92	KFLPLFDR	KFLPLFDR	2	y	1	6	54.56798	sp|P61604|CH10_HUMAN		FALSE		0.408800006	FALSE	269				
518.3029175	389.2547302	54.79922	"10 kDa heat shock protein, mitochondrial OS=Homo sapiens GN=HSPE1 PE=1 SV=2"		2.98	KFLPLFDR	KFLPLFDR	2	b	1	3	54.56798	sp|P61604|CH10_HUMAN		FALSE		0.408800006	FALSE	269				
518.3029175	647.3511353	54.79922	"10 kDa heat shock protein, mitochondrial OS=Homo sapiens GN=HSPE1 PE=1 SV=2"		2.98	KFLPLFDR	KFLPLFDR	2	y	1	5	54.56798	sp|P61604|CH10_HUMAN		FALSE		0.408800006	FALSE	269				
518.3029175	431.2471008	54.79922	"10 kDa heat shock protein, mitochondrial OS=Homo sapiens GN=HSPE1 PE=1 SV=2"		0.57	KFLPLFDR	KFLPLFDR	2	b	2	7	54.56798	sp|P61604|CH10_HUMAN		FALSE		0.408800006	FALSE	269				
518.3029175	907.5036011	54.79922	"10 kDa heat shock protein, mitochondrial OS=Homo sapiens GN=HSPE1 PE=1 SV=2"		0.48	KFLPLFDR	KFLPLFDR	2	y	1	7	54.56798	sp|P61604|CH10_HUMAN		FALSE		0.408800006	FALSE	269				
424.407196	605.3253174	37.74574	"10 kDa heat shock protein, mitochondrial OS=Homo sapiens GN=HSPE1 PE=1 SV=2"		12.68	GGIMLPEKSQGKVLQATVVAVGSGSK	GGIMLPEKSQGKVLQATVVAVGSGSK	6	y	1	7	37.5942	sp|P61604|CH10_HUMAN		FALSE		0.386999995	FALSE	269				
424.407196	435.2197876	37.74574	"10 kDa heat shock protein, mitochondrial OS=Homo sapiens GN=HSPE1 PE=1 SV=2"		8.24	GGIMLPEKSQGKVLQATVVAVGSGSK	GGIMLPEKSQGKVLQATVVAVGSGSK	6	y	1	5	37.5942	sp|P61604|CH10_HUMAN		FALSE		0.386999995	FALSE	269				
424.407196	534.288208	37.74574	"10 kDa heat shock protein, mitochondrial OS=Homo sapiens GN=HSPE1 PE=1 SV=2"		7.01	GGIMLPEKSQGKVLQATVVAVGSGSK	GGIMLPEKSQGKVLQATVVAVGSGSK	6	y	1	6	37.5942	sp|P61604|CH10_HUMAN		FALSE		0.386999995	FALSE	269				
424.407196	704.3937378	37.74574	"10 kDa heat shock protein, mitochondrial OS=Homo sapiens GN=HSPE1 PE=1 SV=2"		5.09	GGIMLPEKSQGKVLQATVVAVGSGSK	GGIMLPEKSQGKVLQATVVAVGSGSK	6	y	1	8	37.5942	sp|P61604|CH10_HUMAN		FALSE		0.386999995	FALSE	269				
424.407196	579.3254395	37.74574	"10 kDa heat shock protein, mitochondrial OS=Homo sapiens GN=HSPE1 PE=1 SV=2"		1.2	GGIMLPEKSQGKVLQATVVAVGSGSK	GGIMLPEKSQGKVLQATVVAVGSGSK	6	y	4	23	37.5942	sp|P61604|CH10_HUMAN		FALSE		0.386999995	FALSE	269				
424.407196	521.2734985	37.74574	"10 kDa heat shock protein, mitochondrial OS=Homo sapiens GN=HSPE1 PE=1 SV=2"		1.11	GGIMLPEKSQGKVLQATVVAVGSGSK	GGIMLPEKSQGKVLQATVVAVGSGSK	6	b	2	10	37.5942	sp|P61604|CH10_HUMAN		FALSE		0.386999995	FALSE	269				
424.407196	388.2236023	37.74574	"10 kDa heat shock protein, mitochondrial OS=Homo sapiens GN=HSPE1 PE=1 SV=2"		1.01	GGIMLPEKSQGKVLQATVVAVGSGSK	GGIMLPEKSQGKVLQATVVAVGSGSK	6	b	5	19	37.5942	sp|P61604|CH10_HUMAN		FALSE		0.386999995	FALSE	269				
424.407196	378.1983337	37.74574	"10 kDa heat shock protein, mitochondrial OS=Homo sapiens GN=HSPE1 PE=1 SV=2"		0.73	GGIMLPEKSQGKVLQATVVAVGSGSK	GGIMLPEKSQGKVLQATVVAVGSGSK	6	y	1	4	37.5942	sp|P61604|CH10_HUMAN		FALSE		0.386999995	FALSE	269				
424.407196	975.546936	37.74574	"10 kDa heat shock protein, mitochondrial OS=Homo sapiens GN=HSPE1 PE=1 SV=2"		0.63	GGIMLPEKSQGKVLQATVVAVGSGSK	GGIMLPEKSQGKVLQATVVAVGSGSK	6	y	1	11	37.5942	sp|P61604|CH10_HUMAN		FALSE		0.386999995	FALSE	269				
424.407196	244.1437378	37.74574	"10 kDa heat shock protein, mitochondrial OS=Homo sapiens GN=HSPE1 PE=1 SV=2"		0.57	GGIMLPEKSQGKVLQATVVAVGSGSK	GGIMLPEKSQGKVLQATVVAVGSGSK	6	y	5	13	37.5942	sp|P61604|CH10_HUMAN		FALSE		0.386999995	FALSE	269				
424.407196	904.5098267	37.74574	"10 kDa heat shock protein, mitochondrial OS=Homo sapiens GN=HSPE1 PE=1 SV=2"		0.12	GGIMLPEKSQGKVLQATVVAVGSGSK	GGIMLPEKSQGKVLQATVVAVGSGSK	6	y	1	10	37.5942	sp|P61604|CH10_HUMAN		FALSE		0.386999995	FALSE	269				
422.73349	373.2081604	36.0955	"10 kDa heat shock protein, mitochondrial OS=Homo sapiens GN=HSPE1 PE=1 SV=2"		14.37	GGIMLPEK	GGIMLPEK	2	y	1	3	35.95167	sp|P61604|CH10_HUMAN		FALSE		0.203999996	FALSE	269				
422.73349	228.1342621	36.0955	"10 kDa heat shock protein, mitochondrial OS=Homo sapiens GN=HSPE1 PE=1 SV=2"		7.42	GGIMLPEK	GGIMLPEK	2	b	1	3	35.95167	sp|P61604|CH10_HUMAN		FALSE		0.203999996	FALSE	269				
422.73349	617.3327026	36.0955	"10 kDa heat shock protein, mitochondrial OS=Homo sapiens GN=HSPE1 PE=1 SV=2"		7.42	GGIMLPEK	GGIMLPEK	2	y	1	5	35.95167	sp|P61604|CH10_HUMAN		FALSE		0.203999996	FALSE	269				
422.73349	359.1747437	36.0955	"10 kDa heat shock protein, mitochondrial OS=Homo sapiens GN=HSPE1 PE=1 SV=2"		1.89	GGIMLPEK	GGIMLPEK	2	b	1	4	35.95167	sp|P61604|CH10_HUMAN		FALSE		0.203999996	FALSE	269				
422.73349	486.2922363	36.0955	"10 kDa heat shock protein, mitochondrial OS=Homo sapiens GN=HSPE1 PE=1 SV=2"		1.89	GGIMLPEK	GGIMLPEK	2	y	1	4	35.95167	sp|P61604|CH10_HUMAN		FALSE		0.203999996	FALSE	269				
422.73349	730.416748	36.0955	"10 kDa heat shock protein, mitochondrial OS=Homo sapiens GN=HSPE1 PE=1 SV=2"		0.65	GGIMLPEK	GGIMLPEK	2	y	1	6	35.95167	sp|P61604|CH10_HUMAN		FALSE		0.203999996	FALSE	269				
507.776947	357.1768494	46.41449	"10 kDa heat shock protein, mitochondrial OS=Homo sapiens GN=HSPE1 PE=1 SV=2"		3.17	GGEIQPVSVK	GGEIQ[Dea]PVSVK	2	b	1	4	46.22243	sp|P61604|CH10_HUMAN		FALSE		0.161699995	FALSE	269		Deamidated		
507.776947	658.3770142	46.41449	"10 kDa heat shock protein, mitochondrial OS=Homo sapiens GN=HSPE1 PE=1 SV=2"		3.17	GGEIQPVSVK	GGEIQ[Dea]PVSVK	2	y	1	6	46.22243	sp|P61604|CH10_HUMAN		FALSE		0.161699995	FALSE	269		Deamidated		
507.776947	147.1128082	46.41449	"10 kDa heat shock protein, mitochondrial OS=Homo sapiens GN=HSPE1 PE=1 SV=2"		2.7	GGEIQPVSVK	GGEIQ[Dea]PVSVK	2	y	1	1	46.22243	sp|P61604|CH10_HUMAN		FALSE		0.161699995	FALSE	269		Deamidated		
507.776947	868.4411011	46.41449	"10 kDa heat shock protein, mitochondrial OS=Homo sapiens GN=HSPE1 PE=1 SV=2"		2.7	GGEIQPVSVK	GGEIQ[Dea]PVSVK	2	b	1	9	46.22243	sp|P61604|CH10_HUMAN		FALSE		0.161699995	FALSE	269		Deamidated		
507.776947	507.776947	46.41449	"10 kDa heat shock protein, mitochondrial OS=Homo sapiens GN=HSPE1 PE=1 SV=2"		1.7	GGEIQPVSVK	GGEIQ[Dea]PVSVK	2	y	2	10	46.22243	sp|P61604|CH10_HUMAN		FALSE		0.161699995	FALSE	269		Deamidated		
507.776947	244.092804	46.41449	"10 kDa heat shock protein, mitochondrial OS=Homo sapiens GN=HSPE1 PE=1 SV=2"		1.11	GGEIQPVSVK	GGEIQ[Dea]PVSVK	2	b	1	3	46.22243	sp|P61604|CH10_HUMAN		FALSE		0.161699995	FALSE	269		Deamidated		
507.776947	432.2816467	46.41449	"10 kDa heat shock protein, mitochondrial OS=Homo sapiens GN=HSPE1 PE=1 SV=2"		0.89	GGEIQPVSVK	GGEIQ[Dea]PVSVK	2	y	1	4	46.22243	sp|P61604|CH10_HUMAN		FALSE		0.161699995	FALSE	269		Deamidated		
507.776947	583.2722168	46.41449	"10 kDa heat shock protein, mitochondrial OS=Homo sapiens GN=HSPE1 PE=1 SV=2"		0.89	GGEIQPVSVK	GGEIQ[Dea]PVSVK	2	b	1	6	46.22243	sp|P61604|CH10_HUMAN		FALSE		0.161699995	FALSE	269		Deamidated		
507.776947	479.2662048	46.41449	"10 kDa heat shock protein, mitochondrial OS=Homo sapiens GN=HSPE1 PE=1 SV=2"		0.63	GGEIQPVSVK	GGEIQ[Dea]PVSVK	2	y	2	9	46.22243	sp|P61604|CH10_HUMAN		FALSE		0.161699995	FALSE	269		Deamidated		
468.2681885	213.1597595	26.74891	"10 kDa heat shock protein, mitochondrial OS=Homo sapiens GN=HSPE1 PE=1 SV=2"		6.42	VLVERSAAETVTK	VLVERSAAETVTK	3	b	1	2	26.64877	sp|P61604|CH10_HUMAN		FALSE		0.158700004	FALSE	269				
468.2681885	1190.637573	26.74891	"10 kDa heat shock protein, mitochondrial OS=Homo sapiens GN=HSPE1 PE=1 SV=2"		6.42	VLVERSAAETVTK	VLVERSAAETVTK	3	y	1	11	26.64877	sp|P61604|CH10_HUMAN		FALSE		0.158700004	FALSE	269				
468.2681885	468.2681885	26.74891	"10 kDa heat shock protein, mitochondrial OS=Homo sapiens GN=HSPE1 PE=1 SV=2"		1.95	VLVERSAAETVTK	VLVERSAAETVTK	3	y	3	13	26.64877	sp|P61604|CH10_HUMAN		FALSE		0.158700004	FALSE	269				
468.2681885	1303.721558	26.74891	"10 kDa heat shock protein, mitochondrial OS=Homo sapiens GN=HSPE1 PE=1 SV=2"		1.03	VLVERSAAETVTK	VLVERSAAETVTK	3	y	1	12	26.64877	sp|P61604|CH10_HUMAN		FALSE		0.158700004	FALSE	269				
468.2681885	319.1784363	26.74891	"10 kDa heat shock protein, mitochondrial OS=Homo sapiens GN=HSPE1 PE=1 SV=2"		0.56	VLVERSAAETVTK	VLVERSAAETVTK	3	b	3	9	26.64877	sp|P61604|CH10_HUMAN		FALSE		0.158700004	FALSE	269				
468.2681885	248.1604767	26.74891	"10 kDa heat shock protein, mitochondrial OS=Homo sapiens GN=HSPE1 PE=1 SV=2"		0.42	VLVERSAAETVTK	VLVERSAAETVTK	3	y	1	2	26.64877	sp|P61604|CH10_HUMAN		FALSE		0.158700004	FALSE	269				
468.2681885	648.3562622	26.74891	"10 kDa heat shock protein, mitochondrial OS=Homo sapiens GN=HSPE1 PE=1 SV=2"		0.36	VLVERSAAETVTK	VLVERSAAETVTK	3	y	1	6	26.64877	sp|P61604|CH10_HUMAN		FALSE		0.158700004	FALSE	269				
468.2681885	147.1128082	26.74891	"10 kDa heat shock protein, mitochondrial OS=Homo sapiens GN=HSPE1 PE=1 SV=2"		0.23	VLVERSAAETVTK	VLVERSAAETVTK	3	y	1	1	26.64877	sp|P61604|CH10_HUMAN		FALSE		0.158700004	FALSE	269				
705.7000732	1306.616089	93.80838	14 kDa phosphohistidine phosphatase OS=Homo sapiens GN=PHPT1 PE=1 SV=1		0.71	AVADLALIPDVDIDSDGVFK	[1Ac]-AVADLALIPDVDIDSDGVFK	3	y	1	12	93.78962	sp|Q9NRX4|PHP14_HUMAN	24263540	FALSE		1	FALSE	410		Protein Terminal Acetyl	1Ac	
705.7000732	583.3085938	93.80838	14 kDa phosphohistidine phosphatase OS=Homo sapiens GN=PHPT1 PE=1 SV=1		0.67	AVADLALIPDVDIDSDGVFK	[1Ac]-AVADLALIPDVDIDSDGVFK	3	b	1	6	93.78962	sp|Q9NRX4|PHP14_HUMAN	24263540	FALSE		1	FALSE	410		Protein Terminal Acetyl	1Ac	
705.7000732	399.187439	93.80838	14 kDa phosphohistidine phosphatase OS=Homo sapiens GN=PHPT1 PE=1 SV=1		0.48	AVADLALIPDVDIDSDGVFK	[1Ac]-AVADLALIPDVDIDSDGVFK	3	b	1	4	93.78962	sp|Q9NRX4|PHP14_HUMAN	24263540	FALSE		1	FALSE	410		Protein Terminal Acetyl	1Ac	
705.7000732	767.3569946	93.80838	14 kDa phosphohistidine phosphatase OS=Homo sapiens GN=PHPT1 PE=1 SV=1		0.27	AVADLALIPDVDIDSDGVFK	[1Ac]-AVADLALIPDVDIDSDGVFK	3	y	1	7	93.78962	sp|Q9NRX4|PHP14_HUMAN	24263540	FALSE		1	FALSE	410		Protein Terminal Acetyl	1Ac	
705.7000732	512.2714844	93.80838	14 kDa phosphohistidine phosphatase OS=Homo sapiens GN=PHPT1 PE=1 SV=1		0.17	AVADLALIPDVDIDSDGVFK	[1Ac]-AVADLALIPDVDIDSDGVFK	3	b	1	5	93.78962	sp|Q9NRX4|PHP14_HUMAN	24263540	FALSE		1	FALSE	410		Protein Terminal Acetyl	1Ac	
705.7000732	880.4411011	93.80838	14 kDa phosphohistidine phosphatase OS=Homo sapiens GN=PHPT1 PE=1 SV=1		0.15	AVADLALIPDVDIDSDGVFK	[1Ac]-AVADLALIPDVDIDSDGVFK	3	y	1	8	93.78962	sp|Q9NRX4|PHP14_HUMAN	24263540	FALSE		1	FALSE	410		Protein Terminal Acetyl	1Ac	
705.7000732	294.151886	93.80838	14 kDa phosphohistidine phosphatase OS=Homo sapiens GN=PHPT1 PE=1 SV=1		0.12	AVADLALIPDVDIDSDGVFK	[1Ac]-AVADLALIPDVDIDSDGVFK	3	y	3	8	93.78962	sp|Q9NRX4|PHP14_HUMAN	24263540	FALSE		1	FALSE	410		Protein Terminal Acetyl	1Ac	
705.7000732	1094.536377	93.80838	14 kDa phosphohistidine phosphatase OS=Homo sapiens GN=PHPT1 PE=1 SV=1		0.08	AVADLALIPDVDIDSDGVFK	[1Ac]-AVADLALIPDVDIDSDGVFK	3	y	1	10	93.78962	sp|Q9NRX4|PHP14_HUMAN	24263540	FALSE		1	FALSE	410		Protein Terminal Acetyl	1Ac	
705.7000732	653.8117065	93.80838	14 kDa phosphohistidine phosphatase OS=Homo sapiens GN=PHPT1 PE=1 SV=1		0.07	AVADLALIPDVDIDSDGVFK	[1Ac]-AVADLALIPDVDIDSDGVFK	3	y	2	12	93.78962	sp|Q9NRX4|PHP14_HUMAN	24263540	FALSE		1	FALSE	410		Protein Terminal Acetyl	1Ac	
705.7000732	710.3537598	93.80838	14 kDa phosphohistidine phosphatase OS=Homo sapiens GN=PHPT1 PE=1 SV=1		0.05	AVADLALIPDVDIDSDGVFK	[1Ac]-AVADLALIPDVDIDSDGVFK	3	y	2	13	93.78962	sp|Q9NRX4|PHP14_HUMAN	24263540	FALSE		1	FALSE	410		Protein Terminal Acetyl	1Ac	
705.7000732	995.4680176	93.80838	14 kDa phosphohistidine phosphatase OS=Homo sapiens GN=PHPT1 PE=1 SV=1		0.05	AVADLALIPDVDIDSDGVFK	[1Ac]-AVADLALIPDVDIDSDGVFK	3	y	1	9	93.78962	sp|Q9NRX4|PHP14_HUMAN	24263540	FALSE		1	FALSE	410		Protein Terminal Acetyl	1Ac	
705.7000732	213.1233673	93.80838	14 kDa phosphohistidine phosphatase OS=Homo sapiens GN=PHPT1 PE=1 SV=1		0.03	AVADLALIPDVDIDSDGVFK	[1Ac]-AVADLALIPDVDIDSDGVFK	3	b	1	2	93.78962	sp|Q9NRX4|PHP14_HUMAN	24263540	FALSE		1	FALSE	410		Protein Terminal Acetyl	1Ac	
585.5335693	1138.585083	40.25732	14 kDa phosphohistidine phosphatase OS=Homo sapiens GN=PHPT1 PE=1 SV=1		7.69	IHVYGYSMAYGPAQHAISTEK	IHVYGYSM[Oxi]AYGPAQHAISTEK	4	y	1	11	40.94228	sp|Q9NRX4|PHP14_HUMAN	354719840	FALSE		1	FALSE	410		Oxidation		
585.5335693	733.3667603	40.25732	14 kDa phosphohistidine phosphatase OS=Homo sapiens GN=PHPT1 PE=1 SV=1		5.98	IHVYGYSMAYGPAQHAISTEK	IHVYGYSM[Oxi]AYGPAQHAISTEK	4	b	1	6	40.94228	sp|Q9NRX4|PHP14_HUMAN	354719840	FALSE		1	FALSE	410		Oxidation		
585.5335693	1038.471313	40.25732	14 kDa phosphohistidine phosphatase OS=Homo sapiens GN=PHPT1 PE=1 SV=1		4.07	IHVYGYSMAYGPAQHAISTEK	IHVYGYSM[Oxi]AYGPAQHAISTEK	4	b	1	9	40.94228	sp|Q9NRX4|PHP14_HUMAN	354719840	FALSE		1	FALSE	410		Oxidation		
585.5335693	1301.648438	40.25732	14 kDa phosphohistidine phosphatase OS=Homo sapiens GN=PHPT1 PE=1 SV=1		4.07	IHVYGYSMAYGPAQHAISTEK	IHVYGYSM[Oxi]AYGPAQHAISTEK	4	y	1	12	40.94228	sp|Q9NRX4|PHP14_HUMAN	354719840	FALSE		1	FALSE	410		Oxidation		
585.5335693	251.1502533	40.25732	14 kDa phosphohistidine phosphatase OS=Homo sapiens GN=PHPT1 PE=1 SV=1		3.7	IHVYGYSMAYGPAQHAISTEK	IHVYGYSM[Oxi]AYGPAQHAISTEK	4	b	1	2	40.94228	sp|Q9NRX4|PHP14_HUMAN	354719840	FALSE		1	FALSE	410		Oxidation		
585.5335693	686.8464355	40.25732	14 kDa phosphohistidine phosphatase OS=Homo sapiens GN=PHPT1 PE=1 SV=1		3.5	IHVYGYSMAYGPAQHAISTEK	IHVYGYSM[Oxi]AYGPAQHAISTEK	4	y	2	13	40.94228	sp|Q9NRX4|PHP14_HUMAN	354719840	FALSE		1	FALSE	410		Oxidation		
585.5335693	350.2186584	40.25732	14 kDa phosphohistidine phosphatase OS=Homo sapiens GN=PHPT1 PE=1 SV=1		3	IHVYGYSMAYGPAQHAISTEK	IHVYGYSM[Oxi]AYGPAQHAISTEK	4	b	1	3	40.94228	sp|Q9NRX4|PHP14_HUMAN	354719840	FALSE		1	FALSE	410		Oxidation		
585.5335693	648.3562622	40.25732	14 kDa phosphohistidine phosphatase OS=Homo sapiens GN=PHPT1 PE=1 SV=1		2.97	IHVYGYSMAYGPAQHAISTEK	IHVYGYSM[Oxi]AYGPAQHAISTEK	4	y	1	6	40.94228	sp|Q9NRX4|PHP14_HUMAN	354719840	FALSE		1	FALSE	410		Oxidation		
585.5335693	464.2351074	40.25732	14 kDa phosphohistidine phosphatase OS=Homo sapiens GN=PHPT1 PE=1 SV=1		2.51	IHVYGYSMAYGPAQHAISTEK	IHVYGYSM[Oxi]AYGPAQHAISTEK	4	y	1	4	40.94228	sp|Q9NRX4|PHP14_HUMAN	354719840	FALSE		1	FALSE	410		Oxidation		
585.5335693	785.4152222	40.25732	14 kDa phosphohistidine phosphatase OS=Homo sapiens GN=PHPT1 PE=1 SV=1		1.8	IHVYGYSMAYGPAQHAISTEK	IHVYGYSM[Oxi]AYGPAQHAISTEK	4	y	1	7	40.94228	sp|Q9NRX4|PHP14_HUMAN	354719840	FALSE		1	FALSE	410		Oxidation		
585.5335693	577.3191528	40.25732	14 kDa phosphohistidine phosphatase OS=Homo sapiens GN=PHPT1 PE=1 SV=1		1.74	IHVYGYSMAYGPAQHAISTEK	IHVYGYSM[Oxi]AYGPAQHAISTEK	4	y	1	5	40.94228	sp|Q9NRX4|PHP14_HUMAN	354719840	FALSE		1	FALSE	410		Oxidation		
585.5335693	913.4737549	40.25732	14 kDa phosphohistidine phosphatase OS=Homo sapiens GN=PHPT1 PE=1 SV=1		1.13	IHVYGYSMAYGPAQHAISTEK	IHVYGYSM[Oxi]AYGPAQHAISTEK	4	y	1	8	40.94228	sp|Q9NRX4|PHP14_HUMAN	354719840	FALSE		1	FALSE	410		Oxidation		
585.5335693	820.3988037	40.25732	14 kDa phosphohistidine phosphatase OS=Homo sapiens GN=PHPT1 PE=1 SV=1		0.97	IHVYGYSMAYGPAQHAISTEK	IHVYGYSM[Oxi]AYGPAQHAISTEK	4	b	1	7	40.94228	sp|Q9NRX4|PHP14_HUMAN	354719840	FALSE		1	FALSE	410		Oxidation		
585.5335693	1081.563599	40.25732	14 kDa phosphohistidine phosphatase OS=Homo sapiens GN=PHPT1 PE=1 SV=1		0.82	IHVYGYSMAYGPAQHAISTEK	IHVYGYSM[Oxi]AYGPAQHAISTEK	4	y	1	10	40.94228	sp|Q9NRX4|PHP14_HUMAN	354719840	FALSE		1	FALSE	410		Oxidation		
585.5335693	967.4342041	40.25732	14 kDa phosphohistidine phosphatase OS=Homo sapiens GN=PHPT1 PE=1 SV=1		0.81	IHVYGYSMAYGPAQHAISTEK	IHVYGYSM[Oxi]AYGPAQHAISTEK	4	b	1	8	40.94228	sp|Q9NRX4|PHP14_HUMAN	354719840	FALSE		1	FALSE	410		Oxidation		
585.5335693	377.203064	40.25732	14 kDa phosphohistidine phosphatase OS=Homo sapiens GN=PHPT1 PE=1 SV=1		0.69	IHVYGYSMAYGPAQHAISTEK	IHVYGYSM[Oxi]AYGPAQHAISTEK	4	y	1	3	40.94228	sp|Q9NRX4|PHP14_HUMAN	354719840	FALSE		1	FALSE	410		Oxidation		
585.5335693	257.1446228	40.25732	14 kDa phosphohistidine phosphatase OS=Homo sapiens GN=PHPT1 PE=1 SV=1		0.63	IHVYGYSMAYGPAQHAISTEK	IHVYGYSM[Oxi]AYGPAQHAISTEK	4	b	2	4	40.94228	sp|Q9NRX4|PHP14_HUMAN	354719840	FALSE		1	FALSE	410		Oxidation		
585.5335693	760.3641357	40.25732	14 kDa phosphohistidine phosphatase OS=Homo sapiens GN=PHPT1 PE=1 SV=1		0.59	IHVYGYSMAYGPAQHAISTEK	IHVYGYSM[Oxi]AYGPAQHAISTEK	4	y	2	14	40.94228	sp|Q9NRX4|PHP14_HUMAN	354719840	FALSE		1	FALSE	410		Oxidation		
585.5335693	274.1377869	40.25732	14 kDa phosphohistidine phosphatase OS=Homo sapiens GN=PHPT1 PE=1 SV=1		0.49	IHVYGYSMAYGPAQHAISTEK	IHVYGYSM[Oxi]AYGPAQHAISTEK	4	b	3	7	40.94228	sp|Q9NRX4|PHP14_HUMAN	354719840	FALSE		1	FALSE	410		Oxidation		
585.5335693	984.5108643	40.25732	14 kDa phosphohistidine phosphatase OS=Homo sapiens GN=PHPT1 PE=1 SV=1		0.16	IHVYGYSMAYGPAQHAISTEK	IHVYGYSM[Oxi]AYGPAQHAISTEK	4	y	1	9	40.94228	sp|Q9NRX4|PHP14_HUMAN	354719840	FALSE		1	FALSE	410		Oxidation		
585.7796021	570.288208	40.25768	14 kDa phosphohistidine phosphatase OS=Homo sapiens GN=PHPT1 PE=1 SV=1		7.67	IHVYGYSMAYGPAQHAISTEK	IHVYGYSM[Oxi]AYGPAQ[Dea]HAISTEK	4	y	2	11	40.78643	sp|Q9NRX4|PHP14_HUMAN	1.56546E+13	FALSE		0.998300016	FALSE	410		"Oxidation,Deamidated"		
585.7796021	733.3667603	40.25768	14 kDa phosphohistidine phosphatase OS=Homo sapiens GN=PHPT1 PE=1 SV=1		4.9	IHVYGYSMAYGPAQHAISTEK	IHVYGYSM[Oxi]AYGPAQ[Dea]HAISTEK	4	b	1	6	40.78643	sp|Q9NRX4|PHP14_HUMAN	1.56546E+13	FALSE		0.998300016	FALSE	410		"Oxidation,Deamidated"		
585.7796021	251.1502533	40.25768	14 kDa phosphohistidine phosphatase OS=Homo sapiens GN=PHPT1 PE=1 SV=1		3.65	IHVYGYSMAYGPAQHAISTEK	IHVYGYSM[Oxi]AYGPAQ[Dea]HAISTEK	4	b	1	2	40.78643	sp|Q9NRX4|PHP14_HUMAN	1.56546E+13	FALSE		0.998300016	FALSE	410		"Oxidation,Deamidated"		
585.7796021	648.3562622	40.25768	14 kDa phosphohistidine phosphatase OS=Homo sapiens GN=PHPT1 PE=1 SV=1		3.2	IHVYGYSMAYGPAQHAISTEK	IHVYGYSM[Oxi]AYGPAQ[Dea]HAISTEK	4	y	1	6	40.78643	sp|Q9NRX4|PHP14_HUMAN	1.56546E+13	FALSE		0.998300016	FALSE	410		"Oxidation,Deamidated"		
585.7796021	687.3384399	40.25768	14 kDa phosphohistidine phosphatase OS=Homo sapiens GN=PHPT1 PE=1 SV=1		2.55	IHVYGYSMAYGPAQHAISTEK	IHVYGYSM[Oxi]AYGPAQ[Dea]HAISTEK	4	y	2	13	40.78643	sp|Q9NRX4|PHP14_HUMAN	1.56546E+13	FALSE		0.998300016	FALSE	410		"Oxidation,Deamidated"		
585.7796021	785.4152222	40.25768	14 kDa phosphohistidine phosphatase OS=Homo sapiens GN=PHPT1 PE=1 SV=1		2.22	IHVYGYSMAYGPAQHAISTEK	IHVYGYSM[Oxi]AYGPAQ[Dea]HAISTEK	4	y	1	7	40.78643	sp|Q9NRX4|PHP14_HUMAN	1.56546E+13	FALSE		0.998300016	FALSE	410		"Oxidation,Deamidated"		
585.7796021	350.2186584	40.25768	14 kDa phosphohistidine phosphatase OS=Homo sapiens GN=PHPT1 PE=1 SV=1		1.96	IHVYGYSMAYGPAQHAISTEK	IHVYGYSM[Oxi]AYGPAQ[Dea]HAISTEK	4	b	1	3	40.78643	sp|Q9NRX4|PHP14_HUMAN	1.56546E+13	FALSE		0.998300016	FALSE	410		"Oxidation,Deamidated"		
585.7796021	577.3191528	40.25768	14 kDa phosphohistidine phosphatase OS=Homo sapiens GN=PHPT1 PE=1 SV=1		1.23	IHVYGYSMAYGPAQHAISTEK	IHVYGYSM[Oxi]AYGPAQ[Dea]HAISTEK	4	y	1	5	40.78643	sp|Q9NRX4|PHP14_HUMAN	1.56546E+13	FALSE		0.998300016	FALSE	410		"Oxidation,Deamidated"		
585.7796021	464.2351074	40.25768	14 kDa phosphohistidine phosphatase OS=Homo sapiens GN=PHPT1 PE=1 SV=1		1.15	IHVYGYSMAYGPAQHAISTEK	IHVYGYSM[Oxi]AYGPAQ[Dea]HAISTEK	4	y	1	4	40.78643	sp|Q9NRX4|PHP14_HUMAN	1.56546E+13	FALSE		0.998300016	FALSE	410		"Oxidation,Deamidated"		
585.7796021	820.3988037	40.25768	14 kDa phosphohistidine phosphatase OS=Homo sapiens GN=PHPT1 PE=1 SV=1		0.99	IHVYGYSMAYGPAQHAISTEK	IHVYGYSM[Oxi]AYGPAQ[Dea]HAISTEK	4	b	1	7	40.78643	sp|Q9NRX4|PHP14_HUMAN	1.56546E+13	FALSE		0.998300016	FALSE	410		"Oxidation,Deamidated"		
585.7796021	678.3081055	40.25768	14 kDa phosphohistidine phosphatase OS=Homo sapiens GN=PHPT1 PE=1 SV=1		0.78	IHVYGYSMAYGPAQHAISTEK	IHVYGYSM[Oxi]AYGPAQ[Dea]HAISTEK	4	b	2	12	40.78643	sp|Q9NRX4|PHP14_HUMAN	1.56546E+13	FALSE		0.998300016	FALSE	410		"Oxidation,Deamidated"		
585.7796021	257.1446228	40.25768	14 kDa phosphohistidine phosphatase OS=Homo sapiens GN=PHPT1 PE=1 SV=1		0.7	IHVYGYSMAYGPAQHAISTEK	IHVYGYSM[Oxi]AYGPAQ[Dea]HAISTEK	4	b	2	4	40.78643	sp|Q9NRX4|PHP14_HUMAN	1.56546E+13	FALSE		0.998300016	FALSE	410		"Oxidation,Deamidated"		
585.7796021	1038.471313	40.25768	14 kDa phosphohistidine phosphatase OS=Homo sapiens GN=PHPT1 PE=1 SV=1		0.33	IHVYGYSMAYGPAQHAISTEK	IHVYGYSM[Oxi]AYGPAQ[Dea]HAISTEK	4	b	1	9	40.78643	sp|Q9NRX4|PHP14_HUMAN	1.56546E+13	FALSE		0.998300016	FALSE	410		"Oxidation,Deamidated"		
585.7796021	197.1092529	40.25768	14 kDa phosphohistidine phosphatase OS=Homo sapiens GN=PHPT1 PE=1 SV=1		0.3	IHVYGYSMAYGPAQHAISTEK	IHVYGYSM[Oxi]AYGPAQ[Dea]HAISTEK	4	y	4	7	40.78643	sp|Q9NRX4|PHP14_HUMAN	1.56546E+13	FALSE		0.998300016	FALSE	410		"Oxidation,Deamidated"		
585.7796021	147.1128082	40.25768	14 kDa phosphohistidine phosphatase OS=Homo sapiens GN=PHPT1 PE=1 SV=1		0.25	IHVYGYSMAYGPAQHAISTEK	IHVYGYSM[Oxi]AYGPAQ[Dea]HAISTEK	4	y	1	1	40.78643	sp|Q9NRX4|PHP14_HUMAN	1.56546E+13	FALSE		0.998300016	FALSE	410		"Oxidation,Deamidated"		
585.7796021	967.4342041	40.25768	14 kDa phosphohistidine phosphatase OS=Homo sapiens GN=PHPT1 PE=1 SV=1		0.24	IHVYGYSMAYGPAQHAISTEK	IHVYGYSM[Oxi]AYGPAQ[Dea]HAISTEK	4	b	1	8	40.78643	sp|Q9NRX4|PHP14_HUMAN	1.56546E+13	FALSE		0.998300016	FALSE	410		"Oxidation,Deamidated"		
896.3966675	182.0811768	56.04404	14 kDa phosphohistidine phosphatase OS=Homo sapiens GN=PHPT1 PE=1 SV=1		0.36	AKYPDYEVTWANDGY	AKYPDYEVTWANDGY	2	y	1	1	55.80698	sp|Q9NRX4|PHP14_HUMAN		FALSE		0.978699982	FALSE	410				
896.3966675	1067.504395	56.04404	14 kDa phosphohistidine phosphatase OS=Homo sapiens GN=PHPT1 PE=1 SV=1		0.23	AKYPDYEVTWANDGY	AKYPDYEVTWANDGY	2	b	1	9	55.80698	sp|Q9NRX4|PHP14_HUMAN		FALSE		0.978699982	FALSE	410				
896.3966675	966.4567261	56.04404	14 kDa phosphohistidine phosphatase OS=Homo sapiens GN=PHPT1 PE=1 SV=1		0.15	AKYPDYEVTWANDGY	AKYPDYEVTWANDGY	2	b	1	8	55.80698	sp|Q9NRX4|PHP14_HUMAN		FALSE		0.978699982	FALSE	410				
896.3966675	239.1026306	56.04404	14 kDa phosphohistidine phosphatase OS=Homo sapiens GN=PHPT1 PE=1 SV=1		0.07	AKYPDYEVTWANDGY	AKYPDYEVTWANDGY	2	y	1	2	55.80698	sp|Q9NRX4|PHP14_HUMAN		FALSE		0.978699982	FALSE	410				
896.3966675	468.1725159	56.04404	14 kDa phosphohistidine phosphatase OS=Homo sapiens GN=PHPT1 PE=1 SV=1		0.07	AKYPDYEVTWANDGY	AKYPDYEVTWANDGY	2	y	1	4	55.80698	sp|Q9NRX4|PHP14_HUMAN		FALSE		0.978699982	FALSE	410				
896.3966675	288.1448364	56.04404	14 kDa phosphohistidine phosphatase OS=Homo sapiens GN=PHPT1 PE=1 SV=1		0.05	AKYPDYEVTWANDGY	AKYPDYEVTWANDGY	2	b	2	5	55.80698	sp|Q9NRX4|PHP14_HUMAN		FALSE		0.978699982	FALSE	410				
896.3966675	1253.58374	56.04404	14 kDa phosphohistidine phosphatase OS=Homo sapiens GN=PHPT1 PE=1 SV=1		0.05	AKYPDYEVTWANDGY	AKYPDYEVTWANDGY	2	b	1	10	55.80698	sp|Q9NRX4|PHP14_HUMAN		FALSE		0.978699982	FALSE	410				
896.3966675	200.1393585	56.04404	14 kDa phosphohistidine phosphatase OS=Homo sapiens GN=PHPT1 PE=1 SV=1		0.02	AKYPDYEVTWANDGY	AKYPDYEVTWANDGY	2	b	1	2	55.80698	sp|Q9NRX4|PHP14_HUMAN		FALSE		0.978699982	FALSE	410				
757.3693848	1857.897705	44.59972	14-3-3 protein beta/alpha OS=Homo sapiens GN=YWHAB PE=1 SV=3		2.17	QTTVSNSQQAYQEAFEISKK	[PGQ]-QTTVSNSQQAYQEAFEISKK	3	y	1	16	44.58698	sp|P31946|1433B_HUMAN	3.29224E+12	FALSE		1	FALSE	320		Gln->pyro-Glu	PGQ	
757.3693848	757.3693848	44.59972	14-3-3 protein beta/alpha OS=Homo sapiens GN=YWHAB PE=1 SV=3		2.04	QTTVSNSQQAYQEAFEISKK	[PGQ]-QTTVSNSQQAYQEAFEISKK	3	y	3	20	44.58698	sp|P31946|1433B_HUMAN	3.29224E+12	FALSE		1	FALSE	320		Gln->pyro-Glu	PGQ	
757.3693848	1242.636475	44.59972	14-3-3 protein beta/alpha OS=Homo sapiens GN=YWHAB PE=1 SV=3		1.67	QTTVSNSQQAYQEAFEISKK	[PGQ]-QTTVSNSQQAYQEAFEISKK	3	y	1	10	44.58698	sp|P31946|1433B_HUMAN	3.29224E+12	FALSE		1	FALSE	320		Gln->pyro-Glu	PGQ	
757.3693848	951.5145874	44.59972	14-3-3 protein beta/alpha OS=Homo sapiens GN=YWHAB PE=1 SV=3		0.85	QTTVSNSQQAYQEAFEISKK	[PGQ]-QTTVSNSQQAYQEAFEISKK	3	y	1	8	44.58698	sp|P31946|1433B_HUMAN	3.29224E+12	FALSE		1	FALSE	320		Gln->pyro-Glu	PGQ	
757.3693848	1079.57312	44.59972	14-3-3 protein beta/alpha OS=Homo sapiens GN=YWHAB PE=1 SV=3		0.8	QTTVSNSQQAYQEAFEISKK	[PGQ]-QTTVSNSQQAYQEAFEISKK	3	y	1	9	44.58698	sp|P31946|1433B_HUMAN	3.29224E+12	FALSE		1	FALSE	320		Gln->pyro-Glu	PGQ	
757.3693848	1191.52771	44.59972	14-3-3 protein beta/alpha OS=Homo sapiens GN=YWHAB PE=1 SV=3		0.8	QTTVSNSQQAYQEAFEISKK	[PGQ]-QTTVSNSQQAYQEAFEISKK	3	b	1	11	44.58698	sp|P31946|1433B_HUMAN	3.29224E+12	FALSE		1	FALSE	320		Gln->pyro-Glu	PGQ	
757.3693848	1062.497681	44.59972	14-3-3 protein beta/alpha OS=Homo sapiens GN=YWHAB PE=1 SV=3		0.79	QTTVSNSQQAYQEAFEISKK	[PGQ]-QTTVSNSQQAYQEAFEISKK	3	b	2	19	44.58698	sp|P31946|1433B_HUMAN	3.29224E+12	FALSE		1	FALSE	320		Gln->pyro-Glu	PGQ	
757.3693848	1029.510498	44.59972	14-3-3 protein beta/alpha OS=Homo sapiens GN=YWHAB PE=1 SV=3		0.73	QTTVSNSQQAYQEAFEISKK	[PGQ]-QTTVSNSQQAYQEAFEISKK	3	y	2	18	44.58698	sp|P31946|1433B_HUMAN	3.29224E+12	FALSE		1	FALSE	320		Gln->pyro-Glu	PGQ	
757.3693848	475.3238525	44.59972	14-3-3 protein beta/alpha OS=Homo sapiens GN=YWHAB PE=1 SV=3		0.58	QTTVSNSQQAYQEAFEISKK	[PGQ]-QTTVSNSQQAYQEAFEISKK	3	y	1	4	44.58698	sp|P31946|1433B_HUMAN	3.29224E+12	FALSE		1	FALSE	320		Gln->pyro-Glu	PGQ	
757.3693848	1313.673584	44.59972	14-3-3 protein beta/alpha OS=Homo sapiens GN=YWHAB PE=1 SV=3		0.56	QTTVSNSQQAYQEAFEISKK	[PGQ]-QTTVSNSQQAYQEAFEISKK	3	y	1	11	44.58698	sp|P31946|1433B_HUMAN	3.29224E+12	FALSE		1	FALSE	320		Gln->pyro-Glu	PGQ	
757.3693848	604.3664551	44.59972	14-3-3 protein beta/alpha OS=Homo sapiens GN=YWHAB PE=1 SV=3		0.51	QTTVSNSQQAYQEAFEISKK	[PGQ]-QTTVSNSQQAYQEAFEISKK	3	y	1	5	44.58698	sp|P31946|1433B_HUMAN	3.29224E+12	FALSE		1	FALSE	320		Gln->pyro-Glu	PGQ	
757.3693848	362.2398071	44.59972	14-3-3 protein beta/alpha OS=Homo sapiens GN=YWHAB PE=1 SV=3		0.49	QTTVSNSQQAYQEAFEISKK	[PGQ]-QTTVSNSQQAYQEAFEISKK	3	y	1	3	44.58698	sp|P31946|1433B_HUMAN	3.29224E+12	FALSE		1	FALSE	320		Gln->pyro-Glu	PGQ	
757.3693848	213.0869904	44.59972	14-3-3 protein beta/alpha OS=Homo sapiens GN=YWHAB PE=1 SV=3		0.37	QTTVSNSQQAYQEAFEISKK	[PGQ]-QTTVSNSQQAYQEAFEISKK	3	b	1	2	44.58698	sp|P31946|1433B_HUMAN	3.29224E+12	FALSE		1	FALSE	320		Gln->pyro-Glu	PGQ	
703.6797485	1242.636475	56.93677	14-3-3 protein beta/alpha OS=Homo sapiens GN=YWHAB PE=1 SV=3		7.28	KGDYFRYLSEVASGDNKQTTVSNSQQAYQEAFEISKK	KGDYFRYLSEVASGDNKQTTVSNSQQAYQEAFEISKK	6	y	1	10	57.08042	sp|P31946|1433B_HUMAN	81911824384	FALSE		1	FALSE	320				
703.6797485	1079.57312	56.93677	14-3-3 protein beta/alpha OS=Homo sapiens GN=YWHAB PE=1 SV=3		6.76	KGDYFRYLSEVASGDNKQTTVSNSQQAYQEAFEISKK	KGDYFRYLSEVASGDNKQTTVSNSQQAYQEAFEISKK	6	y	1	9	57.08042	sp|P31946|1433B_HUMAN	81911824384	FALSE		1	FALSE	320				
703.6797485	951.5145874	56.93677	14-3-3 protein beta/alpha OS=Homo sapiens GN=YWHAB PE=1 SV=3		6.36	KGDYFRYLSEVASGDNKQTTVSNSQQAYQEAFEISKK	KGDYFRYLSEVASGDNKQTTVSNSQQAYQEAFEISKK	6	y	1	8	57.08042	sp|P31946|1433B_HUMAN	81911824384	FALSE		1	FALSE	320				
703.6797485	822.4719849	56.93677	14-3-3 protein beta/alpha OS=Homo sapiens GN=YWHAB PE=1 SV=3		5.5	KGDYFRYLSEVASGDNKQTTVSNSQQAYQEAFEISKK	KGDYFRYLSEVASGDNKQTTVSNSQQAYQEAFEISKK	6	y	1	7	57.08042	sp|P31946|1433B_HUMAN	81911824384	FALSE		1	FALSE	320				
703.6797485	751.572937	56.93677	14-3-3 protein beta/alpha OS=Homo sapiens GN=YWHAB PE=1 SV=3		4.77	KGDYFRYLSEVASGDNKQTTVSNSQQAYQEAFEISKK	KGDYFRYLSEVASGDNKQTTVSNSQQAYQEAFEISKK	6	y	5	33	57.08042	sp|P31946|1433B_HUMAN	81911824384	FALSE		1	FALSE	320				
703.6797485	362.2398071	56.93677	14-3-3 protein beta/alpha OS=Homo sapiens GN=YWHAB PE=1 SV=3		3.95	KGDYFRYLSEVASGDNKQTTVSNSQQAYQEAFEISKK	KGDYFRYLSEVASGDNKQTTVSNSQQAYQEAFEISKK	6	y	1	3	57.08042	sp|P31946|1433B_HUMAN	81911824384	FALSE		1	FALSE	320				
703.6797485	1313.673584	56.93677	14-3-3 protein beta/alpha OS=Homo sapiens GN=YWHAB PE=1 SV=3		3.79	KGDYFRYLSEVASGDNKQTTVSNSQQAYQEAFEISKK	KGDYFRYLSEVASGDNKQTTVSNSQQAYQEAFEISKK	6	y	1	11	57.08042	sp|P31946|1433B_HUMAN	81911824384	FALSE		1	FALSE	320				
703.6797485	1656.822754	56.93677	14-3-3 protein beta/alpha OS=Homo sapiens GN=YWHAB PE=1 SV=3		2.87	KGDYFRYLSEVASGDNKQTTVSNSQQAYQEAFEISKK	KGDYFRYLSEVASGDNKQTTVSNSQQAYQEAFEISKK	6	y	1	14	57.08042	sp|P31946|1433B_HUMAN	81911824384	FALSE		1	FALSE	320				
703.6797485	604.3664551	56.93677	14-3-3 protein beta/alpha OS=Homo sapiens GN=YWHAB PE=1 SV=3		2.63	KGDYFRYLSEVASGDNKQTTVSNSQQAYQEAFEISKK	KGDYFRYLSEVASGDNKQTTVSNSQQAYQEAFEISKK	6	y	1	5	57.08042	sp|P31946|1433B_HUMAN	81911824384	FALSE		1	FALSE	320				
703.6797485	129.1022339	56.93677	14-3-3 protein beta/alpha OS=Homo sapiens GN=YWHAB PE=1 SV=3		1.9	KGDYFRYLSEVASGDNKQTTVSNSQQAYQEAFEISKK	KGDYFRYLSEVASGDNKQTTVSNSQQAYQEAFEISKK	6	b	1	1	57.08042	sp|P31946|1433B_HUMAN	81911824384	FALSE		1	FALSE	320				
703.6797485	475.3238525	56.93677	14-3-3 protein beta/alpha OS=Homo sapiens GN=YWHAB PE=1 SV=3		1.49	KGDYFRYLSEVASGDNKQTTVSNSQQAYQEAFEISKK	KGDYFRYLSEVASGDNKQTTVSNSQQAYQEAFEISKK	6	y	1	4	57.08042	sp|P31946|1433B_HUMAN	81911824384	FALSE		1	FALSE	320				
703.6797485	525.2597046	56.93677	14-3-3 protein beta/alpha OS=Homo sapiens GN=YWHAB PE=1 SV=3		1.49	KGDYFRYLSEVASGDNKQTTVSNSQQAYQEAFEISKK	KGDYFRYLSEVASGDNKQTTVSNSQQAYQEAFEISKK	6	b	3	14	57.08042	sp|P31946|1433B_HUMAN	81911824384	FALSE		1	FALSE	320				
703.6797485	657.3404541	56.93677	14-3-3 protein beta/alpha OS=Homo sapiens GN=YWHAB PE=1 SV=3		1.48	KGDYFRYLSEVASGDNKQTTVSNSQQAYQEAFEISKK	KGDYFRYLSEVASGDNKQTTVSNSQQAYQEAFEISKK	6	y	2	11	57.08042	sp|P31946|1433B_HUMAN	81911824384	FALSE		1	FALSE	320				
703.6797485	986.4658813	56.93677	14-3-3 protein beta/alpha OS=Homo sapiens GN=YWHAB PE=1 SV=3		1.43	KGDYFRYLSEVASGDNKQTTVSNSQQAYQEAFEISKK	KGDYFRYLSEVASGDNKQTTVSNSQQAYQEAFEISKK	6	b	4	35	57.08042	sp|P31946|1433B_HUMAN	81911824384	FALSE		1	FALSE	320				
703.6797485	785.3745117	56.93677	14-3-3 protein beta/alpha OS=Homo sapiens GN=YWHAB PE=1 SV=3		1.38	KGDYFRYLSEVASGDNKQTTVSNSQQAYQEAFEISKK	KGDYFRYLSEVASGDNKQTTVSNSQQAYQEAFEISKK	6	b	4	28	57.08042	sp|P31946|1433B_HUMAN	81911824384	FALSE		1	FALSE	320				
703.6797485	611.2824097	56.93677	14-3-3 protein beta/alpha OS=Homo sapiens GN=YWHAB PE=1 SV=3		1.12	KGDYFRYLSEVASGDNKQTTVSNSQQAYQEAFEISKK	KGDYFRYLSEVASGDNKQTTVSNSQQAYQEAFEISKK	6	b	1	5	57.08042	sp|P31946|1433B_HUMAN	81911824384	FALSE		1	FALSE	320				
703.6797485	275.2077637	56.93677	14-3-3 protein beta/alpha OS=Homo sapiens GN=YWHAB PE=1 SV=3		1.09	KGDYFRYLSEVASGDNKQTTVSNSQQAYQEAFEISKK	KGDYFRYLSEVASGDNKQTTVSNSQQAYQEAFEISKK	6	y	1	2	57.08042	sp|P31946|1433B_HUMAN	81911824384	FALSE		1	FALSE	320				
703.6797485	1441.732178	56.93677	14-3-3 protein beta/alpha OS=Homo sapiens GN=YWHAB PE=1 SV=3		0.94	KGDYFRYLSEVASGDNKQTTVSNSQQAYQEAFEISKK	KGDYFRYLSEVASGDNKQTTVSNSQQAYQEAFEISKK	6	y	1	12	57.08042	sp|P31946|1433B_HUMAN	81911824384	FALSE		1	FALSE	320				
703.6797485	720.3587036	56.93677	14-3-3 protein beta/alpha OS=Homo sapiens GN=YWHAB PE=1 SV=3		0.82	KGDYFRYLSEVASGDNKQTTVSNSQQAYQEAFEISKK	KGDYFRYLSEVASGDNKQTTVSNSQQAYQEAFEISKK	6	y	3	19	57.08042	sp|P31946|1433B_HUMAN	81911824384	FALSE		1	FALSE	320				
703.6797485	241.1280975	56.93677	14-3-3 protein beta/alpha OS=Homo sapiens GN=YWHAB PE=1 SV=3		0.77	KGDYFRYLSEVASGDNKQTTVSNSQQAYQEAFEISKK	KGDYFRYLSEVASGDNKQTTVSNSQQAYQEAFEISKK	6	y	6	12	57.08042	sp|P31946|1433B_HUMAN	81911824384	FALSE		1	FALSE	320				
703.6797485	147.1128082	56.93677	14-3-3 protein beta/alpha OS=Homo sapiens GN=YWHAB PE=1 SV=3		0.73	KGDYFRYLSEVASGDNKQTTVSNSQQAYQEAFEISKK	KGDYFRYLSEVASGDNKQTTVSNSQQAYQEAFEISKK	6	y	1	1	57.08042	sp|P31946|1433B_HUMAN	81911824384	FALSE		1	FALSE	320				
863.6679688	1144.555664	49.72813	14-3-3 protein beta/alpha OS=Homo sapiens GN=YWHAB PE=1 SV=3		0.84	YLSEVASGDNKQTTVSNSQQAYQEAFEISKK	YLSEVASGDNKQTTVSNSQQ[Dea]AYQEAFEISKK	4	y	2	20	49.09235	sp|P31946|1433B_HUMAN	15231.02832	FALSE		0.994899988	FALSE	320		Deamidated		
863.6679688	1313.673584	49.72813	14-3-3 protein beta/alpha OS=Homo sapiens GN=YWHAB PE=1 SV=3		0.75	YLSEVASGDNKQTTVSNSQQAYQEAFEISKK	YLSEVASGDNKQTTVSNSQQ[Dea]AYQEAFEISKK	4	y	1	11	49.09235	sp|P31946|1433B_HUMAN	15231.02832	FALSE		0.994899988	FALSE	320		Deamidated		
863.6679688	1242.636475	49.72813	14-3-3 protein beta/alpha OS=Homo sapiens GN=YWHAB PE=1 SV=3		0.69	YLSEVASGDNKQTTVSNSQQAYQEAFEISKK	YLSEVASGDNKQTTVSNSQQ[Dea]AYQEAFEISKK	4	y	1	10	49.09235	sp|P31946|1433B_HUMAN	15231.02832	FALSE		0.994899988	FALSE	320		Deamidated		
863.6679688	604.3664551	49.72813	14-3-3 protein beta/alpha OS=Homo sapiens GN=YWHAB PE=1 SV=3		0.62	YLSEVASGDNKQTTVSNSQQAYQEAFEISKK	YLSEVASGDNKQTTVSNSQQ[Dea]AYQEAFEISKK	4	y	1	5	49.09235	sp|P31946|1433B_HUMAN	15231.02832	FALSE		0.994899988	FALSE	320		Deamidated		
863.6679688	951.5145874	49.72813	14-3-3 protein beta/alpha OS=Homo sapiens GN=YWHAB PE=1 SV=3		0.47	YLSEVASGDNKQTTVSNSQQAYQEAFEISKK	YLSEVASGDNKQTTVSNSQQ[Dea]AYQEAFEISKK	4	y	1	8	49.09235	sp|P31946|1433B_HUMAN	15231.02832	FALSE		0.994899988	FALSE	320		Deamidated		
863.6679688	277.1546631	49.72813	14-3-3 protein beta/alpha OS=Homo sapiens GN=YWHAB PE=1 SV=3		0.42	YLSEVASGDNKQTTVSNSQQAYQEAFEISKK	YLSEVASGDNKQTTVSNSQQ[Dea]AYQEAFEISKK	4	b	1	2	49.09235	sp|P31946|1433B_HUMAN	15231.02832	FALSE		0.994899988	FALSE	320		Deamidated		
863.6679688	362.2398071	49.72813	14-3-3 protein beta/alpha OS=Homo sapiens GN=YWHAB PE=1 SV=3		0.35	YLSEVASGDNKQTTVSNSQQAYQEAFEISKK	YLSEVASGDNKQTTVSNSQQ[Dea]AYQEAFEISKK	4	y	1	3	49.09235	sp|P31946|1433B_HUMAN	15231.02832	FALSE		0.994899988	FALSE	320		Deamidated		
863.6679688	1079.57312	49.72813	14-3-3 protein beta/alpha OS=Homo sapiens GN=YWHAB PE=1 SV=3		0.35	YLSEVASGDNKQTTVSNSQQAYQEAFEISKK	YLSEVASGDNKQTTVSNSQQ[Dea]AYQEAFEISKK	4	y	1	9	49.09235	sp|P31946|1433B_HUMAN	15231.02832	FALSE		0.994899988	FALSE	320		Deamidated		
863.6679688	1442.716187	49.72813	14-3-3 protein beta/alpha OS=Homo sapiens GN=YWHAB PE=1 SV=3		0.34	YLSEVASGDNKQTTVSNSQQAYQEAFEISKK	YLSEVASGDNKQTTVSNSQQ[Dea]AYQEAFEISKK	4	y	1	12	49.09235	sp|P31946|1433B_HUMAN	15231.02832	FALSE		0.994899988	FALSE	320		Deamidated		
863.6679688	676.328064	49.72813	14-3-3 protein beta/alpha OS=Homo sapiens GN=YWHAB PE=1 SV=3		0.33	YLSEVASGDNKQTTVSNSQQAYQEAFEISKK	YLSEVASGDNKQTTVSNSQQ[Dea]AYQEAFEISKK	4	y	4	24	49.09235	sp|P31946|1433B_HUMAN	15231.02832	FALSE		0.994899988	FALSE	320		Deamidated		
863.6679688	930.4456787	49.72813	14-3-3 protein beta/alpha OS=Homo sapiens GN=YWHAB PE=1 SV=3		0.33	YLSEVASGDNKQTTVSNSQQAYQEAFEISKK	YLSEVASGDNKQTTVSNSQQ[Dea]AYQEAFEISKK	4	y	3	25	49.09235	sp|P31946|1433B_HUMAN	15231.02832	FALSE		0.994899988	FALSE	320		Deamidated		
863.6679688	1080.526367	49.72813	14-3-3 protein beta/alpha OS=Homo sapiens GN=YWHAB PE=1 SV=3		0.31	YLSEVASGDNKQTTVSNSQQAYQEAFEISKK	YLSEVASGDNKQTTVSNSQQ[Dea]AYQEAFEISKK	4	y	2	19	49.09235	sp|P31946|1433B_HUMAN	15231.02832	FALSE		0.994899988	FALSE	320		Deamidated		
863.6679688	592.2977295	49.72813	14-3-3 protein beta/alpha OS=Homo sapiens GN=YWHAB PE=1 SV=3		0.28	YLSEVASGDNKQTTVSNSQQAYQEAFEISKK	YLSEVASGDNKQTTVSNSQQ[Dea]AYQEAFEISKK	4	b	1	5	49.09235	sp|P31946|1433B_HUMAN	15231.02832	FALSE		0.994899988	FALSE	320		Deamidated		
863.6679688	475.3238525	49.72813	14-3-3 protein beta/alpha OS=Homo sapiens GN=YWHAB PE=1 SV=3		0.23	YLSEVASGDNKQTTVSNSQQAYQEAFEISKK	YLSEVASGDNKQTTVSNSQQ[Dea]AYQEAFEISKK	4	y	1	4	49.09235	sp|P31946|1433B_HUMAN	15231.02832	FALSE		0.994899988	FALSE	320		Deamidated		
863.6679688	553.2606201	49.72813	14-3-3 protein beta/alpha OS=Homo sapiens GN=YWHAB PE=1 SV=3		0.18	YLSEVASGDNKQTTVSNSQQAYQEAFEISKK	YLSEVASGDNKQTTVSNSQQ[Dea]AYQEAFEISKK	4	b	4	21	49.09235	sp|P31946|1433B_HUMAN	15231.02832	FALSE		0.994899988	FALSE	320		Deamidated		
863.6679688	415.2071533	49.72813	14-3-3 protein beta/alpha OS=Homo sapiens GN=YWHAB PE=1 SV=3		0.14	YLSEVASGDNKQTTVSNSQQAYQEAFEISKK	YLSEVASGDNKQTTVSNSQQ[Dea]AYQEAFEISKK	4	y	4	14	49.09235	sp|P31946|1433B_HUMAN	15231.02832	FALSE		0.994899988	FALSE	320		Deamidated		
863.6679688	751.4348755	49.72813	14-3-3 protein beta/alpha OS=Homo sapiens GN=YWHAB PE=1 SV=3		0.14	YLSEVASGDNKQTTVSNSQQAYQEAFEISKK	YLSEVASGDNKQTTVSNSQQ[Dea]AYQEAFEISKK	4	y	1	6	49.09235	sp|P31946|1433B_HUMAN	15231.02832	FALSE		0.994899988	FALSE	320		Deamidated		
863.6679688	1059.172363	49.72813	14-3-3 protein beta/alpha OS=Homo sapiens GN=YWHAB PE=1 SV=3		0.14	YLSEVASGDNKQTTVSNSQQAYQEAFEISKK	YLSEVASGDNKQTTVSNSQQ[Dea]AYQEAFEISKK	4	y	3	29	49.09235	sp|P31946|1433B_HUMAN	15231.02832	FALSE		0.994899988	FALSE	320		Deamidated		
863.6679688	1424.649048	49.72813	14-3-3 protein beta/alpha OS=Homo sapiens GN=YWHAB PE=1 SV=3		0.14	YLSEVASGDNKQTTVSNSQQAYQEAFEISKK	YLSEVASGDNKQTTVSNSQQ[Dea]AYQEAFEISKK	4	b	2	26	49.09235	sp|P31946|1433B_HUMAN	15231.02832	FALSE		0.994899988	FALSE	320		Deamidated		
763.0448608	1242.636475	44.60253	14-3-3 protein beta/alpha OS=Homo sapiens GN=YWHAB PE=1 SV=3		2.93	QTTVSNSQQAYQEAFEISKK	QTTVSNSQQAYQEAFEISKK	3	y	1	10	44.62225	sp|P31946|1433B_HUMAN	1.27761E+13	FALSE		0.994000018	FALSE	320				
763.0448608	1857.897705	44.60253	14-3-3 protein beta/alpha OS=Homo sapiens GN=YWHAB PE=1 SV=3		2.03	QTTVSNSQQAYQEAFEISKK	QTTVSNSQQAYQEAFEISKK	3	y	1	16	44.62225	sp|P31946|1433B_HUMAN	1.27761E+13	FALSE		0.994000018	FALSE	320				
763.0448608	1313.673584	44.60253	14-3-3 protein beta/alpha OS=Homo sapiens GN=YWHAB PE=1 SV=3		1.68	QTTVSNSQQAYQEAFEISKK	QTTVSNSQQAYQEAFEISKK	3	y	1	11	44.62225	sp|P31946|1433B_HUMAN	1.27761E+13	FALSE		0.994000018	FALSE	320				
763.0448608	1079.57312	44.60253	14-3-3 protein beta/alpha OS=Homo sapiens GN=YWHAB PE=1 SV=3		1.41	QTTVSNSQQAYQEAFEISKK	QTTVSNSQQAYQEAFEISKK	3	y	1	9	44.62225	sp|P31946|1433B_HUMAN	1.27761E+13	FALSE		0.994000018	FALSE	320				
763.0448608	822.4719849	44.60253	14-3-3 protein beta/alpha OS=Homo sapiens GN=YWHAB PE=1 SV=3		1.35	QTTVSNSQQAYQEAFEISKK	QTTVSNSQQAYQEAFEISKK	3	y	1	7	44.62225	sp|P31946|1433B_HUMAN	1.27761E+13	FALSE		0.994000018	FALSE	320				
763.0448608	951.5145874	44.60253	14-3-3 protein beta/alpha OS=Homo sapiens GN=YWHAB PE=1 SV=3		1.05	QTTVSNSQQAYQEAFEISKK	QTTVSNSQQAYQEAFEISKK	3	y	1	8	44.62225	sp|P31946|1433B_HUMAN	1.27761E+13	FALSE		0.994000018	FALSE	320				
763.0448608	1336.612793	44.60253	14-3-3 protein beta/alpha OS=Homo sapiens GN=YWHAB PE=1 SV=3		1.05	QTTVSNSQQAYQEAFEISKK	QTTVSNSQQAYQEAFEISKK	3	b	1	12	44.62225	sp|P31946|1433B_HUMAN	1.27761E+13	FALSE		0.994000018	FALSE	320				
763.0448608	757.0413818	44.60253	14-3-3 protein beta/alpha OS=Homo sapiens GN=YWHAB PE=1 SV=3		1.03	QTTVSNSQQAYQEAFEISKK	QTTVSNSQQAYQEAFEISKK	3	b	3	20	44.62225	sp|P31946|1433B_HUMAN	1.27761E+13	FALSE		0.994000018	FALSE	320				
763.0448608	604.3664551	44.60253	14-3-3 protein beta/alpha OS=Homo sapiens GN=YWHAB PE=1 SV=3		0.98	QTTVSNSQQAYQEAFEISKK	QTTVSNSQQAYQEAFEISKK	3	y	1	5	44.62225	sp|P31946|1433B_HUMAN	1.27761E+13	FALSE		0.994000018	FALSE	320				
763.0448608	475.3238525	44.60253	14-3-3 protein beta/alpha OS=Homo sapiens GN=YWHAB PE=1 SV=3		0.92	QTTVSNSQQAYQEAFEISKK	QTTVSNSQQAYQEAFEISKK	3	y	1	4	44.62225	sp|P31946|1433B_HUMAN	1.27761E+13	FALSE		0.994000018	FALSE	320				
763.0448608	1029.510498	44.60253	14-3-3 protein beta/alpha OS=Homo sapiens GN=YWHAB PE=1 SV=3		0.81	QTTVSNSQQAYQEAFEISKK	QTTVSNSQQAYQEAFEISKK	3	y	2	18	44.62225	sp|P31946|1433B_HUMAN	1.27761E+13	FALSE		0.994000018	FALSE	320				
763.0448608	489.2232971	44.60253	14-3-3 protein beta/alpha OS=Homo sapiens GN=YWHAB PE=1 SV=3		0.61	QTTVSNSQQAYQEAFEISKK	QTTVSNSQQAYQEAFEISKK	3	b	3	13	44.62225	sp|P31946|1433B_HUMAN	1.27761E+13	FALSE		0.994000018	FALSE	320				
763.0448608	240.1170502	44.60253	14-3-3 protein beta/alpha OS=Homo sapiens GN=YWHAB PE=1 SV=3		0.6	QTTVSNSQQAYQEAFEISKK	QTTVSNSQQAYQEAFEISKK	3	b	3	7	44.62225	sp|P31946|1433B_HUMAN	1.27761E+13	FALSE		0.994000018	FALSE	320				
763.0448608	362.2398071	44.60253	14-3-3 protein beta/alpha OS=Homo sapiens GN=YWHAB PE=1 SV=3		0.47	QTTVSNSQQAYQEAFEISKK	QTTVSNSQQAYQEAFEISKK	3	y	1	3	44.62225	sp|P31946|1433B_HUMAN	1.27761E+13	FALSE		0.994000018	FALSE	320				
763.0448608	657.3404541	44.60253	14-3-3 protein beta/alpha OS=Homo sapiens GN=YWHAB PE=1 SV=3		0.46	QTTVSNSQQAYQEAFEISKK	QTTVSNSQQAYQEAFEISKK	3	y	2	11	44.62225	sp|P31946|1433B_HUMAN	1.27761E+13	FALSE		0.994000018	FALSE	320				
763.0448608	230.1135254	44.60253	14-3-3 protein beta/alpha OS=Homo sapiens GN=YWHAB PE=1 SV=3		0.35	QTTVSNSQQAYQEAFEISKK	QTTVSNSQQAYQEAFEISKK	3	b	1	2	44.62225	sp|P31946|1433B_HUMAN	1.27761E+13	FALSE		0.994000018	FALSE	320				
763.0448608	147.1128082	44.60253	14-3-3 protein beta/alpha OS=Homo sapiens GN=YWHAB PE=1 SV=3		0.18	QTTVSNSQQAYQEAFEISKK	QTTVSNSQQAYQEAFEISKK	3	y	1	1	44.62225	sp|P31946|1433B_HUMAN	1.27761E+13	FALSE		0.994000018	FALSE	320				
458.5698853	680.3977661	44.54118	14-3-3 protein beta/alpha OS=Homo sapiens GN=YWHAB PE=1 SV=3		173.21	MKAVTEQGHELSNEERNLLSVAYK	MKAVTEQGHELSNEERNLLSVAYK	6	y	1	6	44.35788	sp|P31946|1433B_HUMAN		FALSE		0.981999993	FALSE	320				
458.5698853	567.3136597	44.54118	14-3-3 protein beta/alpha OS=Homo sapiens GN=YWHAB PE=1 SV=3		74.59	MKAVTEQGHELSNEERNLLSVAYK	MKAVTEQGHELSNEERNLLSVAYK	6	y	1	5	44.35788	sp|P31946|1433B_HUMAN		FALSE		0.981999993	FALSE	320				
458.5698853	381.2001343	44.54118	14-3-3 protein beta/alpha OS=Homo sapiens GN=YWHAB PE=1 SV=3		22.4	MKAVTEQGHELSNEERNLLSVAYK	MKAVTEQGHELSNEERNLLSVAYK	6	y	5	16	44.35788	sp|P31946|1433B_HUMAN		FALSE		0.981999993	FALSE	320				
458.5698853	310.1761475	44.54118	14-3-3 protein beta/alpha OS=Homo sapiens GN=YWHAB PE=1 SV=3		15.88	MKAVTEQGHELSNEERNLLSVAYK	MKAVTEQGHELSNEERNLLSVAYK	6	y	1	2	44.35788	sp|P31946|1433B_HUMAN		FALSE		0.981999993	FALSE	320				
458.5698853	907.5247192	44.54118	14-3-3 protein beta/alpha OS=Homo sapiens GN=YWHAB PE=1 SV=3		14.98	MKAVTEQGHELSNEERNLLSVAYK	MKAVTEQGHELSNEERNLLSVAYK	6	y	1	8	44.35788	sp|P31946|1433B_HUMAN		FALSE		0.981999993	FALSE	320				
458.5698853	793.4818115	44.54118	14-3-3 protein beta/alpha OS=Homo sapiens GN=YWHAB PE=1 SV=3		8.61	MKAVTEQGHELSNEERNLLSVAYK	MKAVTEQGHELSNEERNLLSVAYK	6	y	1	7	44.35788	sp|P31946|1433B_HUMAN		FALSE		0.981999993	FALSE	320				
458.5698853	480.2816467	44.54118	14-3-3 protein beta/alpha OS=Homo sapiens GN=YWHAB PE=1 SV=3		8.15	MKAVTEQGHELSNEERNLLSVAYK	MKAVTEQGHELSNEERNLLSVAYK	6	y	1	4	44.35788	sp|P31946|1433B_HUMAN		FALSE		0.981999993	FALSE	320				
458.5698853	371.1782227	44.54118	14-3-3 protein beta/alpha OS=Homo sapiens GN=YWHAB PE=1 SV=3		4.46	MKAVTEQGHELSNEERNLLSVAYK	MKAVTEQGHELSNEERNLLSVAYK	6	b	3	10	44.35788	sp|P31946|1433B_HUMAN		FALSE		0.981999993	FALSE	320				
458.5698853	147.1128082	44.54118	14-3-3 protein beta/alpha OS=Homo sapiens GN=YWHAB PE=1 SV=3		2.43	MKAVTEQGHELSNEERNLLSVAYK	MKAVTEQGHELSNEERNLLSVAYK	6	y	1	1	44.35788	sp|P31946|1433B_HUMAN		FALSE		0.981999993	FALSE	320				
458.5698853	460.7218018	44.54118	14-3-3 protein beta/alpha OS=Homo sapiens GN=YWHAB PE=1 SV=3		2.09	MKAVTEQGHELSNEERNLLSVAYK	MKAVTEQGHELSNEERNLLSVAYK	6	b	4	16	44.35788	sp|P31946|1433B_HUMAN		FALSE		0.981999993	FALSE	320				
458.5698853	489.2325439	44.54118	14-3-3 protein beta/alpha OS=Homo sapiens GN=YWHAB PE=1 SV=3		1.93	MKAVTEQGHELSNEERNLLSVAYK	MKAVTEQGHELSNEERNLLSVAYK	6	b	4	17	44.35788	sp|P31946|1433B_HUMAN		FALSE		0.981999993	FALSE	320				
458.5698853	661.3591309	44.54118	14-3-3 protein beta/alpha OS=Homo sapiens GN=YWHAB PE=1 SV=3		1.37	MKAVTEQGHELSNEERNLLSVAYK	MKAVTEQGHELSNEERNLLSVAYK	6	y	2	11	44.35788	sp|P31946|1433B_HUMAN		FALSE		0.981999993	FALSE	320				
458.5698853	331.1832275	44.54118	14-3-3 protein beta/alpha OS=Homo sapiens GN=YWHAB PE=1 SV=3		0.83	MKAVTEQGHELSNEERNLLSVAYK	MKAVTEQGHELSNEERNLLSVAYK	6	y	4	11	44.35788	sp|P31946|1433B_HUMAN		FALSE		0.981999993	FALSE	320				
757.0413818	757.0413818	44.80423	14-3-3 protein beta/alpha OS=Homo sapiens GN=YWHAB PE=1 SV=3		1.79	QTTVSNSQQAYQEAFEISKK	QTT[Dhy]VSNSQQAYQEAFEISKK	3	y	3	20	44.6197	sp|P31946|1433B_HUMAN		FALSE		0.979499996	FALSE	320		Dehydrated		
757.0413818	1027.480347	44.80423	14-3-3 protein beta/alpha OS=Homo sapiens GN=YWHAB PE=1 SV=3		1.59	QTTVSNSQQAYQEAFEISKK	QTT[Dhy]VSNSQQAYQEAFEISKK	3	b	1	10	44.6197	sp|P31946|1433B_HUMAN		FALSE		0.979499996	FALSE	320		Dehydrated		
757.0413818	1242.636475	44.80423	14-3-3 protein beta/alpha OS=Homo sapiens GN=YWHAB PE=1 SV=3		1.59	QTTVSNSQQAYQEAFEISKK	QTT[Dhy]VSNSQQAYQEAFEISKK	3	y	1	10	44.6197	sp|P31946|1433B_HUMAN		FALSE		0.979499996	FALSE	320		Dehydrated		
757.0413818	822.4719849	44.80423	14-3-3 protein beta/alpha OS=Homo sapiens GN=YWHAB PE=1 SV=3		1.32	QTTVSNSQQAYQEAFEISKK	QTT[Dhy]VSNSQQAYQEAFEISKK	3	y	1	7	44.6197	sp|P31946|1433B_HUMAN		FALSE		0.979499996	FALSE	320		Dehydrated		
757.0413818	951.5145874	44.80423	14-3-3 protein beta/alpha OS=Homo sapiens GN=YWHAB PE=1 SV=3		1.29	QTTVSNSQQAYQEAFEISKK	QTT[Dhy]VSNSQQAYQEAFEISKK	3	y	1	8	44.6197	sp|P31946|1433B_HUMAN		FALSE		0.979499996	FALSE	320		Dehydrated		
757.0413818	1318.602173	44.80423	14-3-3 protein beta/alpha OS=Homo sapiens GN=YWHAB PE=1 SV=3		1.29	QTTVSNSQQAYQEAFEISKK	QTT[Dhy]VSNSQQAYQEAFEISKK	3	b	1	12	44.6197	sp|P31946|1433B_HUMAN		FALSE		0.979499996	FALSE	320		Dehydrated		
757.0413818	956.4431763	44.80423	14-3-3 protein beta/alpha OS=Homo sapiens GN=YWHAB PE=1 SV=3		1.11	QTTVSNSQQAYQEAFEISKK	QTT[Dhy]VSNSQQAYQEAFEISKK	3	b	1	9	44.6197	sp|P31946|1433B_HUMAN		FALSE		0.979499996	FALSE	320		Dehydrated		
757.0413818	1313.673584	44.80423	14-3-3 protein beta/alpha OS=Homo sapiens GN=YWHAB PE=1 SV=3		1.11	QTTVSNSQQAYQEAFEISKK	QTT[Dhy]VSNSQQAYQEAFEISKK	3	y	1	11	44.6197	sp|P31946|1433B_HUMAN		FALSE		0.979499996	FALSE	320		Dehydrated		
757.0413818	785.3989868	44.80423	14-3-3 protein beta/alpha OS=Homo sapiens GN=YWHAB PE=1 SV=3		0.87	QTTVSNSQQAYQEAFEISKK	QTT[Dhy]VSNSQQAYQEAFEISKK	3	y	2	13	44.6197	sp|P31946|1433B_HUMAN		FALSE		0.979499996	FALSE	320		Dehydrated		
757.0413818	954.4421387	44.80423	14-3-3 protein beta/alpha OS=Homo sapiens GN=YWHAB PE=1 SV=3		0.77	QTTVSNSQQAYQEAFEISKK	QTT[Dhy]VSNSQQAYQEAFEISKK	3	b	2	17	44.6197	sp|P31946|1433B_HUMAN		FALSE		0.979499996	FALSE	320		Dehydrated		
757.0413818	700.3260498	44.80423	14-3-3 protein beta/alpha OS=Homo sapiens GN=YWHAB PE=1 SV=3		0.74	QTTVSNSQQAYQEAFEISKK	QTT[Dhy]VSNSQQAYQEAFEISKK	3	b	1	7	44.6197	sp|P31946|1433B_HUMAN		FALSE		0.979499996	FALSE	320		Dehydrated		
757.0413818	412.2190552	44.80423	14-3-3 protein beta/alpha OS=Homo sapiens GN=YWHAB PE=1 SV=3		0.71	QTTVSNSQQAYQEAFEISKK	QTT[Dhy]VSNSQQAYQEAFEISKK	3	b	1	4	44.6197	sp|P31946|1433B_HUMAN		FALSE		0.979499996	FALSE	320		Dehydrated		
757.0413818	1857.897705	44.80423	14-3-3 protein beta/alpha OS=Homo sapiens GN=YWHAB PE=1 SV=3		0.71	QTTVSNSQQAYQEAFEISKK	QTT[Dhy]VSNSQQAYQEAFEISKK	3	y	1	16	44.6197	sp|P31946|1433B_HUMAN		FALSE		0.979499996	FALSE	320		Dehydrated		
757.0413818	1079.57312	44.80423	14-3-3 protein beta/alpha OS=Homo sapiens GN=YWHAB PE=1 SV=3		0.58	QTTVSNSQQAYQEAFEISKK	QTT[Dhy]VSNSQQAYQEAFEISKK	3	y	1	9	44.6197	sp|P31946|1433B_HUMAN		FALSE		0.979499996	FALSE	320		Dehydrated		
757.0413818	1190.543701	44.80423	14-3-3 protein beta/alpha OS=Homo sapiens GN=YWHAB PE=1 SV=3		0.58	QTTVSNSQQAYQEAFEISKK	QTT[Dhy]VSNSQQAYQEAFEISKK	3	b	1	11	44.6197	sp|P31946|1433B_HUMAN		FALSE		0.979499996	FALSE	320		Dehydrated		
757.0413818	604.3664551	44.80423	14-3-3 protein beta/alpha OS=Homo sapiens GN=YWHAB PE=1 SV=3		0.47	QTTVSNSQQAYQEAFEISKK	QTT[Dhy]VSNSQQAYQEAFEISKK	3	y	1	5	44.6197	sp|P31946|1433B_HUMAN		FALSE		0.979499996	FALSE	320		Dehydrated		
757.0413818	275.2077637	44.80423	14-3-3 protein beta/alpha OS=Homo sapiens GN=YWHAB PE=1 SV=3		0.41	QTTVSNSQQAYQEAFEISKK	QTT[Dhy]VSNSQQAYQEAFEISKK	3	y	1	2	44.6197	sp|P31946|1433B_HUMAN		FALSE		0.979499996	FALSE	320		Dehydrated		
763.3728638	757.3693848	45.06923	14-3-3 protein beta/alpha OS=Homo sapiens GN=YWHAB PE=1 SV=3		1.46	QTTVSNSQQAYQEAFEISKK	Q[Dea]TTVSNSQQAYQEAFEISKK	3	b	3	20	44.88346	sp|P31946|1433B_HUMAN		FALSE		0.872900009	FALSE	320		Deamidated		
763.3728638	822.4719849	45.06923	14-3-3 protein beta/alpha OS=Homo sapiens GN=YWHAB PE=1 SV=3		1.28	QTTVSNSQQAYQEAFEISKK	Q[Dea]TTVSNSQQAYQEAFEISKK	3	y	1	7	44.88346	sp|P31946|1433B_HUMAN		FALSE		0.872900009	FALSE	320		Deamidated		
763.3728638	951.5145874	45.06923	14-3-3 protein beta/alpha OS=Homo sapiens GN=YWHAB PE=1 SV=3		1.14	QTTVSNSQQAYQEAFEISKK	Q[Dea]TTVSNSQQAYQEAFEISKK	3	y	1	8	44.88346	sp|P31946|1433B_HUMAN		FALSE		0.872900009	FALSE	320		Deamidated		
763.3728638	1242.636475	45.06923	14-3-3 protein beta/alpha OS=Homo sapiens GN=YWHAB PE=1 SV=3		0.79	QTTVSNSQQAYQEAFEISKK	Q[Dea]TTVSNSQQAYQEAFEISKK	3	y	1	10	44.88346	sp|P31946|1433B_HUMAN		FALSE		0.872900009	FALSE	320		Deamidated		
763.3728638	751.4348755	45.06923	14-3-3 protein beta/alpha OS=Homo sapiens GN=YWHAB PE=1 SV=3		0.75	QTTVSNSQQAYQEAFEISKK	Q[Dea]TTVSNSQQAYQEAFEISKK	3	y	1	6	44.88346	sp|P31946|1433B_HUMAN		FALSE		0.872900009	FALSE	320		Deamidated		
763.3728638	362.2398071	45.06923	14-3-3 protein beta/alpha OS=Homo sapiens GN=YWHAB PE=1 SV=3		0.65	QTTVSNSQQAYQEAFEISKK	Q[Dea]TTVSNSQQAYQEAFEISKK	3	y	1	3	44.88346	sp|P31946|1433B_HUMAN		FALSE		0.872900009	FALSE	320		Deamidated		
763.3728638	885.9364624	45.06923	14-3-3 protein beta/alpha OS=Homo sapiens GN=YWHAB PE=1 SV=3		0.52	QTTVSNSQQAYQEAFEISKK	Q[Dea]TTVSNSQQAYQEAFEISKK	3	y	2	15	44.88346	sp|P31946|1433B_HUMAN		FALSE		0.872900009	FALSE	320		Deamidated		
763.3728638	1079.57312	45.06923	14-3-3 protein beta/alpha OS=Homo sapiens GN=YWHAB PE=1 SV=3		0.43	QTTVSNSQQAYQEAFEISKK	Q[Dea]TTVSNSQQAYQEAFEISKK	3	y	1	9	44.88346	sp|P31946|1433B_HUMAN		FALSE		0.872900009	FALSE	320		Deamidated		
763.3728638	929.4525146	45.06923	14-3-3 protein beta/alpha OS=Homo sapiens GN=YWHAB PE=1 SV=3		0.42	QTTVSNSQQAYQEAFEISKK	Q[Dea]TTVSNSQQAYQEAFEISKK	3	y	2	16	44.88346	sp|P31946|1433B_HUMAN		FALSE		0.872900009	FALSE	320		Deamidated		
763.3728638	475.3238525	45.06923	14-3-3 protein beta/alpha OS=Homo sapiens GN=YWHAB PE=1 SV=3		0.38	QTTVSNSQQAYQEAFEISKK	Q[Dea]TTVSNSQQAYQEAFEISKK	3	y	1	4	44.88346	sp|P31946|1433B_HUMAN		FALSE		0.872900009	FALSE	320		Deamidated		
763.3728638	604.3664551	45.06923	14-3-3 protein beta/alpha OS=Homo sapiens GN=YWHAB PE=1 SV=3		0.38	QTTVSNSQQAYQEAFEISKK	Q[Dea]TTVSNSQQAYQEAFEISKK	3	y	1	5	44.88346	sp|P31946|1433B_HUMAN		FALSE		0.872900009	FALSE	320		Deamidated		
763.3728638	202.1269989	45.06923	14-3-3 protein beta/alpha OS=Homo sapiens GN=YWHAB PE=1 SV=3		0.13	QTTVSNSQQAYQEAFEISKK	Q[Dea]TTVSNSQQAYQEAFEISKK	3	y	3	5	44.88346	sp|P31946|1433B_HUMAN		FALSE		0.872900009	FALSE	320		Deamidated		
763.3728638	2058.013916	45.06923	14-3-3 protein beta/alpha OS=Homo sapiens GN=YWHAB PE=1 SV=3		0.13	QTTVSNSQQAYQEAFEISKK	Q[Dea]TTVSNSQQAYQEAFEISKK	3	y	1	18	44.88346	sp|P31946|1433B_HUMAN		FALSE		0.872900009	FALSE	320		Deamidated		
763.3728638	1441.732178	45.06923	14-3-3 protein beta/alpha OS=Homo sapiens GN=YWHAB PE=1 SV=3		0.11	QTTVSNSQQAYQEAFEISKK	Q[Dea]TTVSNSQQAYQEAFEISKK	3	y	1	12	44.88346	sp|P31946|1433B_HUMAN		FALSE		0.872900009	FALSE	320		Deamidated		
763.3728638	216.1104584	45.06923	14-3-3 protein beta/alpha OS=Homo sapiens GN=YWHAB PE=1 SV=3		0.09	QTTVSNSQQAYQEAFEISKK	Q[Dea]TTVSNSQQAYQEAFEISKK	3	b	2	4	44.88346	sp|P31946|1433B_HUMAN		FALSE		0.872900009	FALSE	320		Deamidated		
680.8590088	971.479248	38.79841	14-3-3 protein beta/alpha OS=Homo sapiens GN=YWHAB PE=1 SV=3		3.97	YLIPNATQPESK	YLIPNATQPESK	2	y	1	9	38.64195	sp|P31946|1433B_HUMAN		FALSE		0.74150002	FALSE	320				
680.8590088	277.1546631	38.79841	14-3-3 protein beta/alpha OS=Homo sapiens GN=YWHAB PE=1 SV=3		2.23	YLIPNATQPESK	YLIPNATQPESK	2	b	1	2	38.64195	sp|P31946|1433B_HUMAN		FALSE		0.74150002	FALSE	320				
680.8590088	1084.563354	38.79841	14-3-3 protein beta/alpha OS=Homo sapiens GN=YWHAB PE=1 SV=3		2.23	YLIPNATQPESK	YLIPNATQPESK	2	y	1	10	38.64195	sp|P31946|1433B_HUMAN		FALSE		0.74150002	FALSE	320				
680.8590088	486.2432556	38.79841	14-3-3 protein beta/alpha OS=Homo sapiens GN=YWHAB PE=1 SV=3		0.85	YLIPNATQPESK	YLIPNATQPESK	2	y	2	9	38.64195	sp|P31946|1433B_HUMAN		FALSE		0.74150002	FALSE	320				
680.8590088	460.2402039	38.79841	14-3-3 protein beta/alpha OS=Homo sapiens GN=YWHAB PE=1 SV=3		0.64	YLIPNATQPESK	YLIPNATQPESK	2	y	1	4	38.64195	sp|P31946|1433B_HUMAN		FALSE		0.74150002	FALSE	320				
680.8590088	234.1448364	38.79841	14-3-3 protein beta/alpha OS=Homo sapiens GN=YWHAB PE=1 SV=3		0.59	YLIPNATQPESK	YLIPNATQPESK	2	y	1	2	38.64195	sp|P31946|1433B_HUMAN		FALSE		0.74150002	FALSE	320				
680.8590088	874.4265137	38.79841	14-3-3 protein beta/alpha OS=Homo sapiens GN=YWHAB PE=1 SV=3		0.58	YLIPNATQPESK	YLIPNATQPESK	2	y	1	8	38.64195	sp|P31946|1433B_HUMAN		FALSE		0.74150002	FALSE	320				
680.8590088	244.1493835	38.79841	14-3-3 protein beta/alpha OS=Homo sapiens GN=YWHAB PE=1 SV=3		0.32	YLIPNATQPESK	YLIPNATQPESK	2	b	2	4	38.64195	sp|P31946|1433B_HUMAN		FALSE		0.74150002	FALSE	320				
680.8590088	147.1128082	38.79841	14-3-3 protein beta/alpha OS=Homo sapiens GN=YWHAB PE=1 SV=3		0.22	YLIPNATQPESK	YLIPNATQPESK	2	y	1	1	38.64195	sp|P31946|1433B_HUMAN		FALSE		0.74150002	FALSE	320				
863.421936	1313.673584	49.29788	14-3-3 protein beta/alpha OS=Homo sapiens GN=YWHAB PE=1 SV=3		0.75	YLSEVASGDNKQTTVSNSQQAYQEAFEISKK	YLSEVASGDNKQTTVSNSQQAYQEAFEISKK	4	y	1	11	49.09235	sp|P31946|1433B_HUMAN		FALSE		0.667699993	FALSE	320				
863.421936	1242.636475	49.29788	14-3-3 protein beta/alpha OS=Homo sapiens GN=YWHAB PE=1 SV=3		0.69	YLSEVASGDNKQTTVSNSQQAYQEAFEISKK	YLSEVASGDNKQTTVSNSQQAYQEAFEISKK	4	y	1	10	49.09235	sp|P31946|1433B_HUMAN		FALSE		0.667699993	FALSE	320				
863.421936	604.3664551	49.29788	14-3-3 protein beta/alpha OS=Homo sapiens GN=YWHAB PE=1 SV=3		0.62	YLSEVASGDNKQTTVSNSQQAYQEAFEISKK	YLSEVASGDNKQTTVSNSQQAYQEAFEISKK	4	y	1	5	49.09235	sp|P31946|1433B_HUMAN		FALSE		0.667699993	FALSE	320				
863.421936	951.5145874	49.29788	14-3-3 protein beta/alpha OS=Homo sapiens GN=YWHAB PE=1 SV=3		0.47	YLSEVASGDNKQTTVSNSQQAYQEAFEISKK	YLSEVASGDNKQTTVSNSQQAYQEAFEISKK	4	y	1	8	49.09235	sp|P31946|1433B_HUMAN		FALSE		0.667699993	FALSE	320				
863.421936	277.1546631	49.29788	14-3-3 protein beta/alpha OS=Homo sapiens GN=YWHAB PE=1 SV=3		0.42	YLSEVASGDNKQTTVSNSQQAYQEAFEISKK	YLSEVASGDNKQTTVSNSQQAYQEAFEISKK	4	b	1	2	49.09235	sp|P31946|1433B_HUMAN		FALSE		0.667699993	FALSE	320				
863.421936	362.2398071	49.29788	14-3-3 protein beta/alpha OS=Homo sapiens GN=YWHAB PE=1 SV=3		0.35	YLSEVASGDNKQTTVSNSQQAYQEAFEISKK	YLSEVASGDNKQTTVSNSQQAYQEAFEISKK	4	y	1	3	49.09235	sp|P31946|1433B_HUMAN		FALSE		0.667699993	FALSE	320				
863.421936	1079.57312	49.29788	14-3-3 protein beta/alpha OS=Homo sapiens GN=YWHAB PE=1 SV=3		0.35	YLSEVASGDNKQTTVSNSQQAYQEAFEISKK	YLSEVASGDNKQTTVSNSQQAYQEAFEISKK	4	y	1	9	49.09235	sp|P31946|1433B_HUMAN		FALSE		0.667699993	FALSE	320				
863.421936	1096.539063	49.29788	14-3-3 protein beta/alpha OS=Homo sapiens GN=YWHAB PE=1 SV=3		0.3	YLSEVASGDNKQTTVSNSQQAYQEAFEISKK	YLSEVASGDNKQTTVSNSQQAYQEAFEISKK	4	y	3	30	49.09235	sp|P31946|1433B_HUMAN		FALSE		0.667699993	FALSE	320				
863.421936	592.2977295	49.29788	14-3-3 protein beta/alpha OS=Homo sapiens GN=YWHAB PE=1 SV=3		0.28	YLSEVASGDNKQTTVSNSQQAYQEAFEISKK	YLSEVASGDNKQTTVSNSQQAYQEAFEISKK	4	b	1	5	49.09235	sp|P31946|1433B_HUMAN		FALSE		0.667699993	FALSE	320				
863.421936	475.3238525	49.29788	14-3-3 protein beta/alpha OS=Homo sapiens GN=YWHAB PE=1 SV=3		0.23	YLSEVASGDNKQTTVSNSQQAYQEAFEISKK	YLSEVASGDNKQTTVSNSQQAYQEAFEISKK	4	y	1	4	49.09235	sp|P31946|1433B_HUMAN		FALSE		0.667699993	FALSE	320				
863.421936	1030.482666	49.29788	14-3-3 protein beta/alpha OS=Homo sapiens GN=YWHAB PE=1 SV=3		0.16	YLSEVASGDNKQTTVSNSQQAYQEAFEISKK	YLSEVASGDNKQTTVSNSQQAYQEAFEISKK	4	b	3	28	49.09235	sp|P31946|1433B_HUMAN		FALSE		0.667699993	FALSE	320				
863.421936	751.4348755	49.29788	14-3-3 protein beta/alpha OS=Homo sapiens GN=YWHAB PE=1 SV=3		0.14	YLSEVASGDNKQTTVSNSQQAYQEAFEISKK	YLSEVASGDNKQTTVSNSQQAYQEAFEISKK	4	y	1	6	49.09235	sp|P31946|1433B_HUMAN		FALSE		0.667699993	FALSE	320				
863.421936	929.4525146	49.29788	14-3-3 protein beta/alpha OS=Homo sapiens GN=YWHAB PE=1 SV=3		0.13	YLSEVASGDNKQTTVSNSQQAYQEAFEISKK	YLSEVASGDNKQTTVSNSQQAYQEAFEISKK	4	y	2	16	49.09235	sp|P31946|1433B_HUMAN		FALSE		0.667699993	FALSE	320				
863.421936	1250.583008	49.29788	14-3-3 protein beta/alpha OS=Homo sapiens GN=YWHAB PE=1 SV=3		0.1	YLSEVASGDNKQTTVSNSQQAYQEAFEISKK	YLSEVASGDNKQTTVSNSQQAYQEAFEISKK	4	b	2	23	49.09235	sp|P31946|1433B_HUMAN		FALSE		0.667699993	FALSE	320				
752.0218506	1242.636475	44.91887	14-3-3 protein beta/alpha OS=Homo sapiens GN=YWHAB PE=1 SV=3		1.63	QTTVSNSQQAYQEAFEISKK	[PGQ]-QT[Dhy]TVSN[Dea]SQ[Dea]QAYQEAFEISKK	3	y	1	10	44.7338	sp|P31946|1433B_HUMAN		FALSE		0.419400007	FALSE	320		"Dehydrated,Deamidated,Deamidated,Gln->pyro-Glu"	PGQ	
752.0218506	395.1925049	44.91887	14-3-3 protein beta/alpha OS=Homo sapiens GN=YWHAB PE=1 SV=3		0.88	QTTVSNSQQAYQEAFEISKK	[PGQ]-QT[Dhy]TVSN[Dea]SQ[Dea]QAYQEAFEISKK	3	b	1	4	44.7338	sp|P31946|1433B_HUMAN		FALSE		0.419400007	FALSE	320		"Dehydrated,Deamidated,Deamidated,Gln->pyro-Glu"	PGQ	
752.0218506	362.2398071	44.91887	14-3-3 protein beta/alpha OS=Homo sapiens GN=YWHAB PE=1 SV=3		0.79	QTTVSNSQQAYQEAFEISKK	[PGQ]-QT[Dhy]TVSN[Dea]SQ[Dea]QAYQEAFEISKK	3	y	1	3	44.7338	sp|P31946|1433B_HUMAN		FALSE		0.419400007	FALSE	320		"Dehydrated,Deamidated,Deamidated,Gln->pyro-Glu"	PGQ	
752.0218506	1313.673584	44.91887	14-3-3 protein beta/alpha OS=Homo sapiens GN=YWHAB PE=1 SV=3		0.77	QTTVSNSQQAYQEAFEISKK	[PGQ]-QT[Dhy]TVSN[Dea]SQ[Dea]QAYQEAFEISKK	3	y	1	11	44.7338	sp|P31946|1433B_HUMAN		FALSE		0.419400007	FALSE	320		"Dehydrated,Deamidated,Deamidated,Gln->pyro-Glu"	PGQ	
752.0218506	951.5145874	44.91887	14-3-3 protein beta/alpha OS=Homo sapiens GN=YWHAB PE=1 SV=3		0.75	QTTVSNSQQAYQEAFEISKK	[PGQ]-QT[Dhy]TVSN[Dea]SQ[Dea]QAYQEAFEISKK	3	y	1	8	44.7338	sp|P31946|1433B_HUMAN		FALSE		0.419400007	FALSE	320		"Dehydrated,Deamidated,Deamidated,Gln->pyro-Glu"	PGQ	
752.0218506	752.3153687	44.91887	14-3-3 protein beta/alpha OS=Homo sapiens GN=YWHAB PE=1 SV=3		0.71	QTTVSNSQQAYQEAFEISKK	[PGQ]-QT[Dhy]TVSN[Dea]SQ[Dea]QAYQEAFEISKK	3	b	2	14	44.7338	sp|P31946|1433B_HUMAN		FALSE		0.419400007	FALSE	320		"Dehydrated,Deamidated,Deamidated,Gln->pyro-Glu"	PGQ	
752.0218506	604.3664551	44.91887	14-3-3 protein beta/alpha OS=Homo sapiens GN=YWHAB PE=1 SV=3		0.58	QTTVSNSQQAYQEAFEISKK	[PGQ]-QT[Dhy]TVSN[Dea]SQ[Dea]QAYQEAFEISKK	3	y	1	5	44.7338	sp|P31946|1433B_HUMAN		FALSE		0.419400007	FALSE	320		"Dehydrated,Deamidated,Deamidated,Gln->pyro-Glu"	PGQ	
752.0218506	822.4719849	44.91887	14-3-3 protein beta/alpha OS=Homo sapiens GN=YWHAB PE=1 SV=3		0.53	QTTVSNSQQAYQEAFEISKK	[PGQ]-QT[Dhy]TVSN[Dea]SQ[Dea]QAYQEAFEISKK	3	y	1	7	44.7338	sp|P31946|1433B_HUMAN		FALSE		0.419400007	FALSE	320		"Dehydrated,Deamidated,Deamidated,Gln->pyro-Glu"	PGQ	
752.0218506	1441.732178	44.91887	14-3-3 protein beta/alpha OS=Homo sapiens GN=YWHAB PE=1 SV=3		0.5	QTTVSNSQQAYQEAFEISKK	[PGQ]-QT[Dhy]TVSN[Dea]SQ[Dea]QAYQEAFEISKK	3	y	1	12	44.7338	sp|P31946|1433B_HUMAN		FALSE		0.419400007	FALSE	320		"Dehydrated,Deamidated,Deamidated,Gln->pyro-Glu"	PGQ	
752.0218506	147.1128082	44.91887	14-3-3 protein beta/alpha OS=Homo sapiens GN=YWHAB PE=1 SV=3		0.4	QTTVSNSQQAYQEAFEISKK	[PGQ]-QT[Dhy]TVSN[Dea]SQ[Dea]QAYQEAFEISKK	3	y	1	1	44.7338	sp|P31946|1433B_HUMAN		FALSE		0.419400007	FALSE	320		"Dehydrated,Deamidated,Deamidated,Gln->pyro-Glu"	PGQ	
752.0218506	195.076416	44.91887	14-3-3 protein beta/alpha OS=Homo sapiens GN=YWHAB PE=1 SV=3		0.37	QTTVSNSQQAYQEAFEISKK	[PGQ]-QT[Dhy]TVSN[Dea]SQ[Dea]QAYQEAFEISKK	3	b	1	2	44.7338	sp|P31946|1433B_HUMAN		FALSE		0.419400007	FALSE	320		"Dehydrated,Deamidated,Deamidated,Gln->pyro-Glu"	PGQ	
752.0218506	407.166687	44.91887	14-3-3 protein beta/alpha OS=Homo sapiens GN=YWHAB PE=1 SV=3		0.37	QTTVSNSQQAYQEAFEISKK	[PGQ]-QT[Dhy]TVSN[Dea]SQ[Dea]QAYQEAFEISKK	3	b	2	8	44.7338	sp|P31946|1433B_HUMAN		FALSE		0.419400007	FALSE	320		"Dehydrated,Deamidated,Deamidated,Gln->pyro-Glu"	PGQ	
752.0218506	990.428894	44.91887	14-3-3 protein beta/alpha OS=Homo sapiens GN=YWHAB PE=1 SV=3		0.33	QTTVSNSQQAYQEAFEISKK	[PGQ]-QT[Dhy]TVSN[Dea]SQ[Dea]QAYQEAFEISKK	3	b	2	18	44.7338	sp|P31946|1433B_HUMAN		FALSE		0.419400007	FALSE	320		"Dehydrated,Deamidated,Deamidated,Gln->pyro-Glu"	PGQ	
752.0218506	481.2489014	44.91887	14-3-3 protein beta/alpha OS=Homo sapiens GN=YWHAB PE=1 SV=3		0.32	QTTVSNSQQAYQEAFEISKK	[PGQ]-QT[Dhy]TVSN[Dea]SQ[Dea]QAYQEAFEISKK	3	y	3	12	44.7338	sp|P31946|1433B_HUMAN		FALSE		0.419400007	FALSE	320		"Dehydrated,Deamidated,Deamidated,Gln->pyro-Glu"	PGQ	
533.585022	1428.63501	19.56778	14-3-3 protein beta/alpha OS=Homo sapiens GN=YWHAB PE=1 SV=3		1.43	AVTEQGHELSNEER	AVTEQGHELSNEER	3	y	1	12	19.5012	sp|P31946|1433B_HUMAN		FALSE		0.349400014	FALSE	320				
533.585022	876.4057617	19.56778	14-3-3 protein beta/alpha OS=Homo sapiens GN=YWHAB PE=1 SV=3		0.16	AVTEQGHELSNEER	AVTEQGHELSNEER	3	y	1	7	19.5012	sp|P31946|1433B_HUMAN		FALSE		0.349400014	FALSE	320				
533.585022	664.2973022	19.56778	14-3-3 protein beta/alpha OS=Homo sapiens GN=YWHAB PE=1 SV=3		0.09	AVTEQGHELSNEER	AVTEQGHELSNEER	3	y	2	11	19.5012	sp|P31946|1433B_HUMAN		FALSE		0.349400014	FALSE	320				
533.585022	634.2791138	19.56778	14-3-3 protein beta/alpha OS=Homo sapiens GN=YWHAB PE=1 SV=3		0.04	AVTEQGHELSNEER	AVTEQGHELSNEER	3	y	1	5	19.5012	sp|P31946|1433B_HUMAN		FALSE		0.349400014	FALSE	320				
533.585022	1070.486084	19.56778	14-3-3 protein beta/alpha OS=Homo sapiens GN=YWHAB PE=1 SV=3		0.02	AVTEQGHELSNEER	AVTEQGHELSNEER	3	y	1	9	19.5012	sp|P31946|1433B_HUMAN		FALSE		0.349400014	FALSE	320				
770.8510132	509.2718201	34.78408	14-3-3 protein epsilon OS=Homo sapiens GN=YWHAE PE=1 SV=1		1.78	MDDREDLVYQAK	[1Ac]-MDDR[Oxi]EDLVYQAK	2	y	1	4	35.24917	sp|P62258|1433E_HUMAN	3.60506E+13	FALSE		1	FALSE	175		"Oxidation,Protein Terminal Acetyl"	1Ac	
770.8510132	1032.430298	34.78408	14-3-3 protein epsilon OS=Homo sapiens GN=YWHAE PE=1 SV=1		1.78	MDDREDLVYQAK	[1Ac]-MDDR[Oxi]EDLVYQAK	2	b	1	8	35.24917	sp|P62258|1433E_HUMAN	3.60506E+13	FALSE		1	FALSE	175		"Oxidation,Protein Terminal Acetyl"	1Ac	
770.8510132	608.34021	34.78408	14-3-3 protein epsilon OS=Homo sapiens GN=YWHAE PE=1 SV=1		0.9	MDDREDLVYQAK	[1Ac]-MDDR[Oxi]EDLVYQAK	2	y	1	5	35.24917	sp|P62258|1433E_HUMAN	3.60506E+13	FALSE		1	FALSE	175		"Oxidation,Protein Terminal Acetyl"	1Ac	
770.8510132	933.3618164	34.78408	14-3-3 protein epsilon OS=Homo sapiens GN=YWHAE PE=1 SV=1		0.9	MDDREDLVYQAK	[1Ac]-MDDR[Oxi]EDLVYQAK	2	b	1	7	35.24917	sp|P62258|1433E_HUMAN	3.60506E+13	FALSE		1	FALSE	175		"Oxidation,Protein Terminal Acetyl"	1Ac	
770.8510132	721.4243164	34.78408	14-3-3 protein epsilon OS=Homo sapiens GN=YWHAE PE=1 SV=1		0.44	MDDREDLVYQAK	[1Ac]-MDDR[Oxi]EDLVYQAK	2	y	1	6	35.24917	sp|P62258|1433E_HUMAN	3.60506E+13	FALSE		1	FALSE	175		"Oxidation,Protein Terminal Acetyl"	1Ac	
770.8510132	820.277771	34.78408	14-3-3 protein epsilon OS=Homo sapiens GN=YWHAE PE=1 SV=1		0.44	MDDREDLVYQAK	[1Ac]-MDDR[Oxi]EDLVYQAK	2	b	1	6	35.24917	sp|P62258|1433E_HUMAN	3.60506E+13	FALSE		1	FALSE	175		"Oxidation,Protein Terminal Acetyl"	1Ac	
770.8510132	218.1499176	34.78408	14-3-3 protein epsilon OS=Homo sapiens GN=YWHAE PE=1 SV=1		0.42	MDDREDLVYQAK	[1Ac]-MDDR[Oxi]EDLVYQAK	2	y	1	2	35.24917	sp|P62258|1433E_HUMAN	3.60506E+13	FALSE		1	FALSE	175		"Oxidation,Protein Terminal Acetyl"	1Ac	
770.8510132	1323.552124	34.78408	14-3-3 protein epsilon OS=Homo sapiens GN=YWHAE PE=1 SV=1		0.42	MDDREDLVYQAK	[1Ac]-MDDR[Oxi]EDLVYQAK	2	b	1	10	35.24917	sp|P62258|1433E_HUMAN	3.60506E+13	FALSE		1	FALSE	175		"Oxidation,Protein Terminal Acetyl"	1Ac	
770.8510132	147.1128082	34.78408	14-3-3 protein epsilon OS=Homo sapiens GN=YWHAE PE=1 SV=1		0.23	MDDREDLVYQAK	[1Ac]-MDDR[Oxi]EDLVYQAK	2	y	1	1	35.24917	sp|P62258|1433E_HUMAN	3.60506E+13	FALSE		1	FALSE	175		"Oxidation,Protein Terminal Acetyl"	1Ac	
770.8510132	346.2084961	34.78408	14-3-3 protein epsilon OS=Homo sapiens GN=YWHAE PE=1 SV=1		0.15	MDDREDLVYQAK	[1Ac]-MDDR[Oxi]EDLVYQAK	2	y	1	3	35.24917	sp|P62258|1433E_HUMAN	3.60506E+13	FALSE		1	FALSE	175		"Oxidation,Protein Terminal Acetyl"	1Ac	
770.8510132	1195.49353	34.78408	14-3-3 protein epsilon OS=Homo sapiens GN=YWHAE PE=1 SV=1		0.15	MDDREDLVYQAK	[1Ac]-MDDR[Oxi]EDLVYQAK	2	b	1	9	35.24917	sp|P62258|1433E_HUMAN	3.60506E+13	FALSE		1	FALSE	175		"Oxidation,Protein Terminal Acetyl"	1Ac	
597.8037109	794.4406738	32.9645	14-3-3 protein epsilon OS=Homo sapiens GN=YWHAE PE=1 SV=1		12.02	EAAENSLVAYK	EAAENSLVAYK	2	y	1	7	33.44887	sp|P62258|1433E_HUMAN	1.53376E+13	FALSE		1	FALSE	175				
597.8037109	381.2132568	32.9645	14-3-3 protein epsilon OS=Homo sapiens GN=YWHAE PE=1 SV=1		6.67	EAAENSLVAYK	EAAENSLVAYK	2	y	1	3	33.44887	sp|P62258|1433E_HUMAN	1.53376E+13	FALSE		1	FALSE	175				
597.8037109	814.394104	32.9645	14-3-3 protein epsilon OS=Homo sapiens GN=YWHAE PE=1 SV=1		6.67	EAAENSLVAYK	EAAENSLVAYK	2	b	1	8	33.44887	sp|P62258|1433E_HUMAN	1.53376E+13	FALSE		1	FALSE	175				
597.8037109	201.0869904	32.9645	14-3-3 protein epsilon OS=Homo sapiens GN=YWHAE PE=1 SV=1		6.22	EAAENSLVAYK	EAAENSLVAYK	2	b	2	4	33.44887	sp|P62258|1433E_HUMAN	1.53376E+13	FALSE		1	FALSE	175				
597.8037109	994.5203857	32.9645	14-3-3 protein epsilon OS=Homo sapiens GN=YWHAE PE=1 SV=1		6.22	EAAENSLVAYK	EAAENSLVAYK	2	y	1	9	33.44887	sp|P62258|1433E_HUMAN	1.53376E+13	FALSE		1	FALSE	175				
597.8037109	680.3977661	32.9645	14-3-3 protein epsilon OS=Homo sapiens GN=YWHAE PE=1 SV=1		5.14	EAAENSLVAYK	EAAENSLVAYK	2	y	1	6	33.44887	sp|P62258|1433E_HUMAN	1.53376E+13	FALSE		1	FALSE	175				
597.8037109	272.1240845	32.9645	14-3-3 protein epsilon OS=Homo sapiens GN=YWHAE PE=1 SV=1		4.59	EAAENSLVAYK	EAAENSLVAYK	2	b	1	3	33.44887	sp|P62258|1433E_HUMAN	1.53376E+13	FALSE		1	FALSE	175				
597.8037109	923.4832764	32.9645	14-3-3 protein epsilon OS=Homo sapiens GN=YWHAE PE=1 SV=1		4.59	EAAENSLVAYK	EAAENSLVAYK	2	y	1	8	33.44887	sp|P62258|1433E_HUMAN	1.53376E+13	FALSE		1	FALSE	175				
597.8037109	480.2816467	32.9645	14-3-3 protein epsilon OS=Homo sapiens GN=YWHAE PE=1 SV=1		3.6	EAAENSLVAYK	EAAENSLVAYK	2	y	1	4	33.44887	sp|P62258|1433E_HUMAN	1.53376E+13	FALSE		1	FALSE	175				
597.8037109	310.1761475	32.9645	14-3-3 protein epsilon OS=Homo sapiens GN=YWHAE PE=1 SV=1		3.54	EAAENSLVAYK	EAAENSLVAYK	2	y	1	2	33.44887	sp|P62258|1433E_HUMAN	1.53376E+13	FALSE		1	FALSE	175				
597.8037109	885.4312134	32.9645	14-3-3 protein epsilon OS=Homo sapiens GN=YWHAE PE=1 SV=1		3.54	EAAENSLVAYK	EAAENSLVAYK	2	b	1	9	33.44887	sp|P62258|1433E_HUMAN	1.53376E+13	FALSE		1	FALSE	175				
597.8037109	593.3657227	32.9645	14-3-3 protein epsilon OS=Homo sapiens GN=YWHAE PE=1 SV=1		1.99	EAAENSLVAYK	EAAENSLVAYK	2	y	1	5	33.44887	sp|P62258|1433E_HUMAN	1.53376E+13	FALSE		1	FALSE	175				
597.8037109	147.1128082	32.9645	14-3-3 protein epsilon OS=Homo sapiens GN=YWHAE PE=1 SV=1		1.18	EAAENSLVAYK	EAAENSLVAYK	2	y	1	1	33.44887	sp|P62258|1433E_HUMAN	1.53376E+13	FALSE		1	FALSE	175				
597.8037109	462.2452698	32.9645	14-3-3 protein epsilon OS=Homo sapiens GN=YWHAE PE=1 SV=1		0.4	EAAENSLVAYK	EAAENSLVAYK	2	y	2	8	33.44887	sp|P62258|1433E_HUMAN	1.53376E+13	FALSE		1	FALSE	175				
597.8037109	1176.589478	32.9645	14-3-3 protein epsilon OS=Homo sapiens GN=YWHAE PE=1 SV=1		0.27	EAAENSLVAYK	EAAENSLVAYK	2	b	1	11	33.44887	sp|P62258|1433E_HUMAN	1.53376E+13	FALSE		1	FALSE	175				
597.8037109	1065.557495	32.9645	14-3-3 protein epsilon OS=Homo sapiens GN=YWHAE PE=1 SV=1		0.15	EAAENSLVAYK	EAAENSLVAYK	2	y	1	10	33.44887	sp|P62258|1433E_HUMAN	1.53376E+13	FALSE		1	FALSE	175				
762.8535767	509.2718201	42.72406	14-3-3 protein epsilon OS=Homo sapiens GN=YWHAE PE=1 SV=1		18.52	MDDREDLVYQAK	[1Ac]-MDDREDLVYQAK	2	y	1	4	42.73105	sp|P62258|1433E_HUMAN	4.54336E+13	FALSE		0.999899983	FALSE	175		Protein Terminal Acetyl	1Ac	
762.8535767	1016.435364	42.72406	14-3-3 protein epsilon OS=Homo sapiens GN=YWHAE PE=1 SV=1		18.52	MDDREDLVYQAK	[1Ac]-MDDREDLVYQAK	2	b	1	8	42.73105	sp|P62258|1433E_HUMAN	4.54336E+13	FALSE		0.999899983	FALSE	175		Protein Terminal Acetyl	1Ac	
762.8535767	721.4243164	42.72406	14-3-3 protein epsilon OS=Homo sapiens GN=YWHAE PE=1 SV=1		12.07	MDDREDLVYQAK	[1Ac]-MDDREDLVYQAK	2	y	1	6	42.73105	sp|P62258|1433E_HUMAN	4.54336E+13	FALSE		0.999899983	FALSE	175		Protein Terminal Acetyl	1Ac	
762.8535767	804.2828369	42.72406	14-3-3 protein epsilon OS=Homo sapiens GN=YWHAE PE=1 SV=1		12.07	MDDREDLVYQAK	[1Ac]-MDDREDLVYQAK	2	b	1	6	42.73105	sp|P62258|1433E_HUMAN	4.54336E+13	FALSE		0.999899983	FALSE	175		Protein Terminal Acetyl	1Ac	
762.8535767	608.34021	42.72406	14-3-3 protein epsilon OS=Homo sapiens GN=YWHAE PE=1 SV=1		9.92	MDDREDLVYQAK	[1Ac]-MDDREDLVYQAK	2	y	1	5	42.73105	sp|P62258|1433E_HUMAN	4.54336E+13	FALSE		0.999899983	FALSE	175		Protein Terminal Acetyl	1Ac	
762.8535767	917.3669434	42.72406	14-3-3 protein epsilon OS=Homo sapiens GN=YWHAE PE=1 SV=1		9.92	MDDREDLVYQAK	[1Ac]-MDDREDLVYQAK	2	b	1	7	42.73105	sp|P62258|1433E_HUMAN	4.54336E+13	FALSE		0.999899983	FALSE	175		Protein Terminal Acetyl	1Ac	
762.8535767	346.2084961	42.72406	14-3-3 protein epsilon OS=Homo sapiens GN=YWHAE PE=1 SV=1		9.24	MDDREDLVYQAK	[1Ac]-MDDREDLVYQAK	2	y	1	3	42.73105	sp|P62258|1433E_HUMAN	4.54336E+13	FALSE		0.999899983	FALSE	175		Protein Terminal Acetyl	1Ac	
762.8535767	1179.498657	42.72406	14-3-3 protein epsilon OS=Homo sapiens GN=YWHAE PE=1 SV=1		9.24	MDDREDLVYQAK	[1Ac]-MDDREDLVYQAK	2	b	1	9	42.73105	sp|P62258|1433E_HUMAN	4.54336E+13	FALSE		0.999899983	FALSE	175		Protein Terminal Acetyl	1Ac	
762.8535767	218.1499176	42.72406	14-3-3 protein epsilon OS=Homo sapiens GN=YWHAE PE=1 SV=1		5.72	MDDREDLVYQAK	[1Ac]-MDDREDLVYQAK	2	y	1	2	42.73105	sp|P62258|1433E_HUMAN	4.54336E+13	FALSE		0.999899983	FALSE	175		Protein Terminal Acetyl	1Ac	
762.8535767	1307.557251	42.72406	14-3-3 protein epsilon OS=Homo sapiens GN=YWHAE PE=1 SV=1		5.72	MDDREDLVYQAK	[1Ac]-MDDREDLVYQAK	2	b	1	10	42.73105	sp|P62258|1433E_HUMAN	4.54336E+13	FALSE		0.999899983	FALSE	175		Protein Terminal Acetyl	1Ac	
762.8535767	1236.621948	42.72406	14-3-3 protein epsilon OS=Homo sapiens GN=YWHAE PE=1 SV=1		2.6	MDDREDLVYQAK	[1Ac]-MDDREDLVYQAK	2	y	1	10	42.73105	sp|P62258|1433E_HUMAN	4.54336E+13	FALSE		0.999899983	FALSE	175		Protein Terminal Acetyl	1Ac	
762.8535767	560.2133179	42.72406	14-3-3 protein epsilon OS=Homo sapiens GN=YWHAE PE=1 SV=1		1.76	MDDREDLVYQAK	[1Ac]-MDDREDLVYQAK	2	b	1	4	42.73105	sp|P62258|1433E_HUMAN	4.54336E+13	FALSE		0.999899983	FALSE	175		Protein Terminal Acetyl	1Ac	
762.8535767	965.4938354	42.72406	14-3-3 protein epsilon OS=Homo sapiens GN=YWHAE PE=1 SV=1		1.76	MDDREDLVYQAK	[1Ac]-MDDREDLVYQAK	2	y	1	8	42.73105	sp|P62258|1433E_HUMAN	4.54336E+13	FALSE		0.999899983	FALSE	175		Protein Terminal Acetyl	1Ac	
762.8535767	561.3010864	42.72406	14-3-3 protein epsilon OS=Homo sapiens GN=YWHAE PE=1 SV=1		0.87	MDDREDLVYQAK	[1Ac]-MDDREDLVYQAK	2	y	2	9	42.73105	sp|P62258|1433E_HUMAN	4.54336E+13	FALSE		0.999899983	FALSE	175		Protein Terminal Acetyl	1Ac	
762.8535767	147.1128082	42.72406	14-3-3 protein epsilon OS=Homo sapiens GN=YWHAE PE=1 SV=1		0.57	MDDREDLVYQAK	[1Ac]-MDDREDLVYQAK	2	y	1	1	42.73105	sp|P62258|1433E_HUMAN	4.54336E+13	FALSE		0.999899983	FALSE	175		Protein Terminal Acetyl	1Ac	
762.8535767	1378.59436	42.72406	14-3-3 protein epsilon OS=Homo sapiens GN=YWHAE PE=1 SV=1		0.57	MDDREDLVYQAK	[1Ac]-MDDREDLVYQAK	2	b	1	11	42.73105	sp|P62258|1433E_HUMAN	4.54336E+13	FALSE		0.999899983	FALSE	175		Protein Terminal Acetyl	1Ac	
762.8535767	590.2529907	42.72406	14-3-3 protein epsilon OS=Homo sapiens GN=YWHAE PE=1 SV=1		0.43	MDDREDLVYQAK	[1Ac]-MDDREDLVYQAK	2	b	2	9	42.73105	sp|P62258|1433E_HUMAN	4.54336E+13	FALSE		0.999899983	FALSE	175		Protein Terminal Acetyl	1Ac	
597.6392212	794.4406738	32.96605	14-3-3 protein epsilon OS=Homo sapiens GN=YWHAE PE=1 SV=1		9.37	GNDRKEAAENSLVAYK	GNDRK[AAS]EAAENSLVAYK	3	y	1	7	33.19413	sp|P62258|1433E_HUMAN	1.25757E+13	FALSE		0.999899983	FALSE	175		Delta:H(2)C(2)		
597.6392212	680.3977661	32.96605	14-3-3 protein epsilon OS=Homo sapiens GN=YWHAE PE=1 SV=1		4.89	GNDRKEAAENSLVAYK	GNDRK[AAS]EAAENSLVAYK	3	y	1	6	33.19413	sp|P62258|1433E_HUMAN	1.25757E+13	FALSE		0.999899983	FALSE	175		Delta:H(2)C(2)		
597.6392212	923.4832764	32.96605	14-3-3 protein epsilon OS=Homo sapiens GN=YWHAE PE=1 SV=1		3.6	GNDRKEAAENSLVAYK	GNDRK[AAS]EAAENSLVAYK	3	y	1	8	33.19413	sp|P62258|1433E_HUMAN	1.25757E+13	FALSE		0.999899983	FALSE	175		Delta:H(2)C(2)		
597.6392212	310.1761475	32.96605	14-3-3 protein epsilon OS=Homo sapiens GN=YWHAE PE=1 SV=1		3.19	GNDRKEAAENSLVAYK	GNDRK[AAS]EAAENSLVAYK	3	y	1	2	33.19413	sp|P62258|1433E_HUMAN	1.25757E+13	FALSE		0.999899983	FALSE	175		Delta:H(2)C(2)		
597.6392212	593.3657227	32.96605	14-3-3 protein epsilon OS=Homo sapiens GN=YWHAE PE=1 SV=1		2.99	GNDRKEAAENSLVAYK	GNDRK[AAS]EAAENSLVAYK	3	y	1	5	33.19413	sp|P62258|1433E_HUMAN	1.25757E+13	FALSE		0.999899983	FALSE	175		Delta:H(2)C(2)		
597.6392212	480.2816467	32.96605	14-3-3 protein epsilon OS=Homo sapiens GN=YWHAE PE=1 SV=1		2.89	GNDRKEAAENSLVAYK	GNDRK[AAS]EAAENSLVAYK	3	y	1	4	33.19413	sp|P62258|1433E_HUMAN	1.25757E+13	FALSE		0.999899983	FALSE	175		Delta:H(2)C(2)		
597.6392212	1194.600098	32.96605	14-3-3 protein epsilon OS=Homo sapiens GN=YWHAE PE=1 SV=1		1.6	GNDRKEAAENSLVAYK	GNDRK[AAS]EAAENSLVAYK	3	y	1	11	33.19413	sp|P62258|1433E_HUMAN	1.25757E+13	FALSE		0.999899983	FALSE	175		Delta:H(2)C(2)		
597.6392212	597.6392212	32.96605	14-3-3 protein epsilon OS=Homo sapiens GN=YWHAE PE=1 SV=1		1.23	GNDRKEAAENSLVAYK	GNDRK[AAS]EAAENSLVAYK	3	y	3	16	33.19413	sp|P62258|1433E_HUMAN	1.25757E+13	FALSE		0.999899983	FALSE	175		Delta:H(2)C(2)		
597.6392212	994.5203857	32.96605	14-3-3 protein epsilon OS=Homo sapiens GN=YWHAE PE=1 SV=1		1.21	GNDRKEAAENSLVAYK	GNDRK[AAS]EAAENSLVAYK	3	y	1	9	33.19413	sp|P62258|1433E_HUMAN	1.25757E+13	FALSE		0.999899983	FALSE	175		Delta:H(2)C(2)		
597.6392212	147.1128082	32.96605	14-3-3 protein epsilon OS=Homo sapiens GN=YWHAE PE=1 SV=1		1.09	GNDRKEAAENSLVAYK	GNDRK[AAS]EAAENSLVAYK	3	y	1	1	33.19413	sp|P62258|1433E_HUMAN	1.25757E+13	FALSE		0.999899983	FALSE	175		Delta:H(2)C(2)		
597.6392212	371.1757507	32.96605	14-3-3 protein epsilon OS=Homo sapiens GN=YWHAE PE=1 SV=1		0.39	GNDRKEAAENSLVAYK	GNDRK[AAS]EAAENSLVAYK	3	b	3	10	33.19413	sp|P62258|1433E_HUMAN	1.25757E+13	FALSE		0.999899983	FALSE	175		Delta:H(2)C(2)		
537.286377	640.6567383	24.19617	14-3-3 protein epsilon OS=Homo sapiens GN=YWHAE PE=1 SV=1		10.87	IISSIEQKEENKGGEDKLK	IISSIEQ[Dea]KEENKGGEDKLK	4	y	3	17	24.2094	sp|P62258|1433E_HUMAN	43792887808	FALSE		0.999899983	FALSE	175		Deamidated		
537.286377	746.4042969	24.19617	14-3-3 protein epsilon OS=Homo sapiens GN=YWHAE PE=1 SV=1		3.59	IISSIEQKEENKGGEDKLK	IISSIEQ[Dea]KEENKGGEDKLK	4	y	1	7	24.2094	sp|P62258|1433E_HUMAN	43792887808	FALSE		0.999899983	FALSE	175		Deamidated		
537.286377	678.3514404	24.19617	14-3-3 protein epsilon OS=Homo sapiens GN=YWHAE PE=1 SV=1		2.97	IISSIEQKEENKGGEDKLK	IISSIEQ[Dea]KEENKGGEDKLK	4	y	3	18	24.2094	sp|P62258|1433E_HUMAN	43792887808	FALSE		0.999899983	FALSE	175		Deamidated		
537.286377	227.1753998	24.19617	14-3-3 protein epsilon OS=Homo sapiens GN=YWHAE PE=1 SV=1		2.04	IISSIEQKEENKGGEDKLK	IISSIEQ[Dea]KEENKGGEDKLK	4	b	1	2	24.2094	sp|P62258|1433E_HUMAN	43792887808	FALSE		0.999899983	FALSE	175		Deamidated		
537.286377	260.1968689	24.19617	14-3-3 protein epsilon OS=Homo sapiens GN=YWHAE PE=1 SV=1		0.99	IISSIEQKEENKGGEDKLK	IISSIEQ[Dea]KEENKGGEDKLK	4	y	1	2	24.2094	sp|P62258|1433E_HUMAN	43792887808	FALSE		0.999899983	FALSE	175		Deamidated		
537.286377	1745.891602	24.19617	14-3-3 protein epsilon OS=Homo sapiens GN=YWHAE PE=1 SV=1		0.97	IISSIEQKEENKGGEDKLK	IISSIEQ[Dea]KEENKGGEDKLK	4	y	1	15	24.2094	sp|P62258|1433E_HUMAN	43792887808	FALSE		0.999899983	FALSE	175		Deamidated		
537.286377	1374.72229	24.19617	14-3-3 protein epsilon OS=Homo sapiens GN=YWHAE PE=1 SV=1		0.73	IISSIEQKEENKGGEDKLK	IISSIEQ[Dea]KEENKGGEDKLK	4	y	1	12	24.2094	sp|P62258|1433E_HUMAN	43792887808	FALSE		0.999899983	FALSE	175		Deamidated		
537.286377	388.2918396	24.19617	14-3-3 protein epsilon OS=Homo sapiens GN=YWHAE PE=1 SV=1		0.63	IISSIEQKEENKGGEDKLK	IISSIEQ[Dea]KEENKGGEDKLK	4	y	1	3	24.2094	sp|P62258|1433E_HUMAN	43792887808	FALSE		0.999899983	FALSE	175		Deamidated		
537.286377	147.1128082	24.19617	14-3-3 protein epsilon OS=Homo sapiens GN=YWHAE PE=1 SV=1		0.54	IISSIEQKEENKGGEDKLK	IISSIEQ[Dea]KEENKGGEDKLK	4	y	1	1	24.2094	sp|P62258|1433E_HUMAN	43792887808	FALSE		0.999899983	FALSE	175		Deamidated		
537.286377	494.7747192	24.19617	14-3-3 protein epsilon OS=Homo sapiens GN=YWHAE PE=1 SV=1		0.4	IISSIEQKEENKGGEDKLK	IISSIEQ[Dea]KEENKGGEDKLK	4	y	2	9	24.2094	sp|P62258|1433E_HUMAN	43792887808	FALSE		0.999899983	FALSE	175		Deamidated		
537.286377	611.6460571	24.19617	14-3-3 protein epsilon OS=Homo sapiens GN=YWHAE PE=1 SV=1		0.36	IISSIEQKEENKGGEDKLK	IISSIEQ[Dea]KEENKGGEDKLK	4	y	3	16	24.2094	sp|P62258|1433E_HUMAN	43792887808	FALSE		0.999899983	FALSE	175		Deamidated		
537.286377	258.1420288	24.19617	14-3-3 protein epsilon OS=Homo sapiens GN=YWHAE PE=1 SV=1		0.34	IISSIEQKEENKGGEDKLK	IISSIEQ[Dea]KEENKGGEDKLK	4	b	4	9	24.2094	sp|P62258|1433E_HUMAN	43792887808	FALSE		0.999899983	FALSE	175		Deamidated		
537.286377	537.286377	24.19617	14-3-3 protein epsilon OS=Homo sapiens GN=YWHAE PE=1 SV=1		0.32	IISSIEQKEENKGGEDKLK	IISSIEQ[Dea]KEENKGGEDKLK	4	y	4	19	24.2094	sp|P62258|1433E_HUMAN	43792887808	FALSE		0.999899983	FALSE	175		Deamidated		
537.286377	503.3187866	24.19617	14-3-3 protein epsilon OS=Homo sapiens GN=YWHAE PE=1 SV=1		0.27	IISSIEQKEENKGGEDKLK	IISSIEQ[Dea]KEENKGGEDKLK	4	y	1	4	24.2094	sp|P62258|1433E_HUMAN	43792887808	FALSE		0.999899983	FALSE	175		Deamidated		
537.286377	1246.627319	24.19617	14-3-3 protein epsilon OS=Homo sapiens GN=YWHAE PE=1 SV=1		0.26	IISSIEQKEENKGGEDKLK	IISSIEQ[Dea]KEENKGGEDKLK	4	y	1	11	24.2094	sp|P62258|1433E_HUMAN	43792887808	FALSE		0.999899983	FALSE	175		Deamidated		
537.286377	988.5421753	24.19617	14-3-3 protein epsilon OS=Homo sapiens GN=YWHAE PE=1 SV=1		0.2	IISSIEQKEENKGGEDKLK	IISSIEQ[Dea]KEENKGGEDKLK	4	y	1	9	24.2094	sp|P62258|1433E_HUMAN	43792887808	FALSE		0.999899983	FALSE	175		Deamidated		
537.286377	1064.560181	24.19617	14-3-3 protein epsilon OS=Homo sapiens GN=YWHAE PE=1 SV=1		0.12	IISSIEQKEENKGGEDKLK	IISSIEQ[Dea]KEENKGGEDKLK	4	b	2	19	24.2094	sp|P62258|1433E_HUMAN	43792887808	FALSE		0.999899983	FALSE	175		Deamidated		
674.6002808	874.4265137	77.44195	14-3-3 protein epsilon OS=Homo sapiens GN=YWHAE PE=1 SV=1		3.27	LICCDILDVLDKHLIPAANTGESK	LIC[CAM]C[CAM]DILDVLDKHLIPAANTGESK	4	y	1	9	77.79729	sp|P62258|1433E_HUMAN	1.58832E+11	FALSE		0.99970001	FALSE	175				
674.6002808	437.7168884	77.44195	14-3-3 protein epsilon OS=Homo sapiens GN=YWHAE PE=1 SV=1		0.71	LICCDILDVLDKHLIPAANTGESK	LIC[CAM]C[CAM]DILDVLDKHLIPAANTGESK	4	y	2	9	77.79729	sp|P62258|1433E_HUMAN	1.58832E+11	FALSE		0.99970001	FALSE	175				
674.6002808	987.5105591	77.44195	14-3-3 protein epsilon OS=Homo sapiens GN=YWHAE PE=1 SV=1		0.52	LICCDILDVLDKHLIPAANTGESK	LIC[CAM]C[CAM]DILDVLDKHLIPAANTGESK	4	y	1	10	77.79729	sp|P62258|1433E_HUMAN	1.58832E+11	FALSE		0.99970001	FALSE	175				
674.6002808	706.3366089	77.44195	14-3-3 protein epsilon OS=Homo sapiens GN=YWHAE PE=1 SV=1		0.33	LICCDILDVLDKHLIPAANTGESK	LIC[CAM]C[CAM]DILDVLDKHLIPAANTGESK	4	y	1	7	77.79729	sp|P62258|1433E_HUMAN	1.58832E+11	FALSE		0.99970001	FALSE	175				
674.6002808	420.2088928	77.44195	14-3-3 protein epsilon OS=Homo sapiens GN=YWHAE PE=1 SV=1		0.24	LICCDILDVLDKHLIPAANTGESK	LIC[CAM]C[CAM]DILDVLDKHLIPAANTGESK	4	y	1	4	77.79729	sp|P62258|1433E_HUMAN	1.58832E+11	FALSE		0.99970001	FALSE	175				
674.6002808	234.1448364	77.44195	14-3-3 protein epsilon OS=Homo sapiens GN=YWHAE PE=1 SV=1		0.2	LICCDILDVLDKHLIPAANTGESK	LIC[CAM]C[CAM]DILDVLDKHLIPAANTGESK	4	y	1	2	77.79729	sp|P62258|1433E_HUMAN	1.58832E+11	FALSE		0.99970001	FALSE	175				
674.6002808	456.2454834	77.44195	14-3-3 protein epsilon OS=Homo sapiens GN=YWHAE PE=1 SV=1		0.16	LICCDILDVLDKHLIPAANTGESK	LIC[CAM]C[CAM]DILDVLDKHLIPAANTGESK	4	b	4	15	77.79729	sp|P62258|1433E_HUMAN	1.58832E+11	FALSE		0.99970001	FALSE	175				
674.6002808	798.3996582	77.44195	14-3-3 protein epsilon OS=Homo sapiens GN=YWHAE PE=1 SV=1		0.14	LICCDILDVLDKHLIPAANTGESK	LIC[CAM]C[CAM]DILDVLDKHLIPAANTGESK	4	b	2	13	77.79729	sp|P62258|1433E_HUMAN	1.58832E+11	FALSE		0.99970001	FALSE	175				
674.6002808	608.3092041	77.44195	14-3-3 protein epsilon OS=Homo sapiens GN=YWHAE PE=1 SV=1		0.09	LICCDILDVLDKHLIPAANTGESK	LIC[CAM]C[CAM]DILDVLDKHLIPAANTGESK	4	b	2	10	77.79729	sp|P62258|1433E_HUMAN	1.58832E+11	FALSE		0.99970001	FALSE	175				
674.6002808	662.2636719	77.44195	14-3-3 protein epsilon OS=Homo sapiens GN=YWHAE PE=1 SV=1		0.09	LICCDILDVLDKHLIPAANTGESK	LIC[CAM]C[CAM]DILDVLDKHLIPAANTGESK	4	b	1	5	77.79729	sp|P62258|1433E_HUMAN	1.58832E+11	FALSE		0.99970001	FALSE	175				
674.6002808	777.3737183	77.44195	14-3-3 protein epsilon OS=Homo sapiens GN=YWHAE PE=1 SV=1		0.09	LICCDILDVLDKHLIPAANTGESK	LIC[CAM]C[CAM]DILDVLDKHLIPAANTGESK	4	y	1	8	77.79729	sp|P62258|1433E_HUMAN	1.58832E+11	FALSE		0.99970001	FALSE	175				
674.6002808	227.1753998	77.44195	14-3-3 protein epsilon OS=Homo sapiens GN=YWHAE PE=1 SV=1		0.08	LICCDILDVLDKHLIPAANTGESK	LIC[CAM]C[CAM]DILDVLDKHLIPAANTGESK	4	b	1	2	77.79729	sp|P62258|1433E_HUMAN	1.58832E+11	FALSE		0.99970001	FALSE	175				
674.6002808	387.2060547	77.44195	14-3-3 protein epsilon OS=Homo sapiens GN=YWHAE PE=1 SV=1		0.07	LICCDILDVLDKHLIPAANTGESK	LIC[CAM]C[CAM]DILDVLDKHLIPAANTGESK	4	b	1	3	77.79729	sp|P62258|1433E_HUMAN	1.58832E+11	FALSE		0.99970001	FALSE	175				
674.6002808	147.1128082	77.44195	14-3-3 protein epsilon OS=Homo sapiens GN=YWHAE PE=1 SV=1		0.06	LICCDILDVLDKHLIPAANTGESK	LIC[CAM]C[CAM]DILDVLDKHLIPAANTGESK	4	y	1	1	77.79729	sp|P62258|1433E_HUMAN	1.58832E+11	FALSE		0.99970001	FALSE	175				
738.8754883	227.1753998	74.94323	14-3-3 protein epsilon OS=Homo sapiens GN=YWHAE PE=1 SV=1		3.85	LICCDILDVLDK	LIC[CAM]C[CAM]DILDVLDK	2	b	1	2	74.61784	sp|P62258|1433E_HUMAN		FALSE		0.997600019	FALSE	175				
738.8754883	1250.575562	74.94323	14-3-3 protein epsilon OS=Homo sapiens GN=YWHAE PE=1 SV=1		3.85	LICCDILDVLDK	LIC[CAM]C[CAM]DILDVLDK	2	y	1	10	74.61784	sp|P62258|1433E_HUMAN		FALSE		0.997600019	FALSE	175				
738.8754883	930.5142212	74.94323	14-3-3 protein epsilon OS=Homo sapiens GN=YWHAE PE=1 SV=1		1.93	LICCDILDVLDK	LIC[CAM]C[CAM]DILDVLDK	2	y	1	8	74.61784	sp|P62258|1433E_HUMAN		FALSE		0.997600019	FALSE	175				
738.8754883	702.4032593	74.94323	14-3-3 protein epsilon OS=Homo sapiens GN=YWHAE PE=1 SV=1		1.92	LICCDILDVLDK	LIC[CAM]C[CAM]DILDVLDK	2	y	1	6	74.61784	sp|P62258|1433E_HUMAN		FALSE		0.997600019	FALSE	175				
738.8754883	262.13974	74.94323	14-3-3 protein epsilon OS=Homo sapiens GN=YWHAE PE=1 SV=1		0.9	LICCDILDVLDK	LIC[CAM]C[CAM]DILDVLDK	2	y	1	2	74.61784	sp|P62258|1433E_HUMAN		FALSE		0.997600019	FALSE	175				
738.8754883	662.2636719	74.94323	14-3-3 protein epsilon OS=Homo sapiens GN=YWHAE PE=1 SV=1		0.57	LICCDILDVLDK	LIC[CAM]C[CAM]DILDVLDK	2	b	1	5	74.61784	sp|P62258|1433E_HUMAN		FALSE		0.997600019	FALSE	175				
738.8754883	815.4873047	74.94323	14-3-3 protein epsilon OS=Homo sapiens GN=YWHAE PE=1 SV=1		0.57	LICCDILDVLDK	LIC[CAM]C[CAM]DILDVLDK	2	y	1	7	74.61784	sp|P62258|1433E_HUMAN		FALSE		0.997600019	FALSE	175				
738.8754883	474.2922363	74.94323	14-3-3 protein epsilon OS=Homo sapiens GN=YWHAE PE=1 SV=1		0.53	LICCDILDVLDK	LIC[CAM]C[CAM]DILDVLDK	2	y	1	4	74.61784	sp|P62258|1433E_HUMAN		FALSE		0.997600019	FALSE	175				
738.8754883	625.7913818	74.94323	14-3-3 protein epsilon OS=Homo sapiens GN=YWHAE PE=1 SV=1		0.28	LICCDILDVLDK	LIC[CAM]C[CAM]DILDVLDK	2	y	2	10	74.61784	sp|P62258|1433E_HUMAN		FALSE		0.997600019	FALSE	175				
738.8754883	147.1128082	74.94323	14-3-3 protein epsilon OS=Homo sapiens GN=YWHAE PE=1 SV=1		0.23	LICCDILDVLDK	LIC[CAM]C[CAM]DILDVLDK	2	y	1	1	74.61784	sp|P62258|1433E_HUMAN		FALSE		0.997600019	FALSE	175				
738.8754883	589.3191528	74.94323	14-3-3 protein epsilon OS=Homo sapiens GN=YWHAE PE=1 SV=1		0.22	LICCDILDVLDK	LIC[CAM]C[CAM]DILDVLDK	2	y	1	5	74.61784	sp|P62258|1433E_HUMAN		FALSE		0.997600019	FALSE	175				
738.8754883	387.2060547	74.94323	14-3-3 protein epsilon OS=Homo sapiens GN=YWHAE PE=1 SV=1		0.2	LICCDILDVLDK	LIC[CAM]C[CAM]DILDVLDK	2	b	1	3	74.61784	sp|P62258|1433E_HUMAN		FALSE		0.997600019	FALSE	175				
738.8754883	1090.544922	74.94323	14-3-3 protein epsilon OS=Homo sapiens GN=YWHAE PE=1 SV=1		0.2	LICCDILDVLDK	LIC[CAM]C[CAM]DILDVLDK	2	y	1	9	74.61784	sp|P62258|1433E_HUMAN		FALSE		0.997600019	FALSE	175				
589.2904053	381.2132568	33.54159	14-3-3 protein epsilon OS=Homo sapiens GN=YWHAE PE=1 SV=1		3.63	EAAENSLVAYK	EAAEN[dAm]SLVAYK	2	y	1	3	33.4097	sp|P62258|1433E_HUMAN		FALSE		0.993600011	FALSE	175		Ammonia-loss		
589.2904053	498.183075	33.54159	14-3-3 protein epsilon OS=Homo sapiens GN=YWHAE PE=1 SV=1		3.01	EAAENSLVAYK	EAAEN[dAm]SLVAYK	2	b	1	5	33.4097	sp|P62258|1433E_HUMAN		FALSE		0.993600011	FALSE	175		Ammonia-loss		
589.2904053	680.3977661	33.54159	14-3-3 protein epsilon OS=Homo sapiens GN=YWHAE PE=1 SV=1		3.01	EAAENSLVAYK	EAAEN[dAm]SLVAYK	2	y	1	6	33.4097	sp|P62258|1433E_HUMAN		FALSE		0.993600011	FALSE	175		Ammonia-loss		
589.2904053	310.1761475	33.54159	14-3-3 protein epsilon OS=Homo sapiens GN=YWHAE PE=1 SV=1		1.87	EAAENSLVAYK	EAAEN[dAm]SLVAYK	2	y	1	2	33.4097	sp|P62258|1433E_HUMAN		FALSE		0.993600011	FALSE	175		Ammonia-loss		
589.2904053	868.4046631	33.54159	14-3-3 protein epsilon OS=Homo sapiens GN=YWHAE PE=1 SV=1		1.87	EAAENSLVAYK	EAAEN[dAm]SLVAYK	2	b	1	9	33.4097	sp|P62258|1433E_HUMAN		FALSE		0.993600011	FALSE	175		Ammonia-loss		
589.2904053	201.0869904	33.54159	14-3-3 protein epsilon OS=Homo sapiens GN=YWHAE PE=1 SV=1		1.31	EAAENSLVAYK	EAAEN[dAm]SLVAYK	2	b	2	4	33.4097	sp|P62258|1433E_HUMAN		FALSE		0.993600011	FALSE	175		Ammonia-loss		
589.2904053	977.4938354	33.54159	14-3-3 protein epsilon OS=Homo sapiens GN=YWHAE PE=1 SV=1		1.31	EAAENSLVAYK	EAAEN[dAm]SLVAYK	2	y	1	9	33.4097	sp|P62258|1433E_HUMAN		FALSE		0.993600011	FALSE	175		Ammonia-loss		
589.2904053	480.2816467	33.54159	14-3-3 protein epsilon OS=Homo sapiens GN=YWHAE PE=1 SV=1		1.13	EAAENSLVAYK	EAAEN[dAm]SLVAYK	2	y	1	4	33.4097	sp|P62258|1433E_HUMAN		FALSE		0.993600011	FALSE	175		Ammonia-loss		
589.2904053	593.3657227	33.54159	14-3-3 protein epsilon OS=Homo sapiens GN=YWHAE PE=1 SV=1		1.11	EAAENSLVAYK	EAAEN[dAm]SLVAYK	2	y	1	5	33.4097	sp|P62258|1433E_HUMAN		FALSE		0.993600011	FALSE	175		Ammonia-loss		
589.2904053	580.2851563	33.54159	14-3-3 protein epsilon OS=Homo sapiens GN=YWHAE PE=1 SV=1		0.81	EAAENSLVAYK	EAAEN[dAm]SLVAYK	2	b	2	11	33.4097	sp|P62258|1433E_HUMAN		FALSE		0.993600011	FALSE	175		Ammonia-loss		
589.2904053	147.1128082	33.54159	14-3-3 protein epsilon OS=Homo sapiens GN=YWHAE PE=1 SV=1		0.29	EAAENSLVAYK	EAAEN[dAm]SLVAYK	2	y	1	1	33.4097	sp|P62258|1433E_HUMAN		FALSE		0.993600011	FALSE	175		Ammonia-loss		
589.2904053	272.1240845	33.54159	14-3-3 protein epsilon OS=Homo sapiens GN=YWHAE PE=1 SV=1		0.27	EAAENSLVAYK	EAAEN[dAm]SLVAYK	2	b	1	3	33.4097	sp|P62258|1433E_HUMAN		FALSE		0.993600011	FALSE	175		Ammonia-loss		
589.2904053	906.4567261	33.54159	14-3-3 protein epsilon OS=Homo sapiens GN=YWHAE PE=1 SV=1		0.27	EAAENSLVAYK	EAAEN[dAm]SLVAYK	2	y	1	8	33.4097	sp|P62258|1433E_HUMAN		FALSE		0.993600011	FALSE	175		Ammonia-loss		
462.2333679	277.1546631	33.02967	14-3-3 protein epsilon OS=Homo sapiens GN=YWHAE PE=1 SV=1		15.98	YLAEFATGNDRK	YLAEFATGNDRK	3	b	1	2	32.90017	sp|P62258|1433E_HUMAN		FALSE		0.99089998	FALSE	175				
462.2333679	1108.538208	33.02967	14-3-3 protein epsilon OS=Homo sapiens GN=YWHAE PE=1 SV=1		15.98	YLAEFATGNDRK	YLAEFATGNDRK	3	y	1	10	32.90017	sp|P62258|1433E_HUMAN		FALSE		0.99089998	FALSE	175				
462.2333679	690.3529053	33.02967	14-3-3 protein epsilon OS=Homo sapiens GN=YWHAE PE=1 SV=1		7.7	YLAEFATGNDRK	YLAEFATGNDRK	3	y	1	6	32.90017	sp|P62258|1433E_HUMAN		FALSE		0.99089998	FALSE	175				
462.2333679	761.3900146	33.02967	14-3-3 protein epsilon OS=Homo sapiens GN=YWHAE PE=1 SV=1		5.82	YLAEFATGNDRK	YLAEFATGNDRK	3	y	1	7	32.90017	sp|P62258|1433E_HUMAN		FALSE		0.99089998	FALSE	175				
462.2333679	1221.622192	33.02967	14-3-3 protein epsilon OS=Homo sapiens GN=YWHAE PE=1 SV=1		4.07	YLAEFATGNDRK	YLAEFATGNDRK	3	y	1	11	32.90017	sp|P62258|1433E_HUMAN		FALSE		0.99089998	FALSE	175				
462.2333679	462.2333679	33.02967	14-3-3 protein epsilon OS=Homo sapiens GN=YWHAE PE=1 SV=1		3.93	YLAEFATGNDRK	YLAEFATGNDRK	3	y	3	12	32.90017	sp|P62258|1433E_HUMAN		FALSE		0.99089998	FALSE	175				
462.2333679	908.4584351	33.02967	14-3-3 protein epsilon OS=Homo sapiens GN=YWHAE PE=1 SV=1		2.84	YLAEFATGNDRK	YLAEFATGNDRK	3	y	1	8	32.90017	sp|P62258|1433E_HUMAN		FALSE		0.99089998	FALSE	175				
462.2333679	589.3052368	33.02967	14-3-3 protein epsilon OS=Homo sapiens GN=YWHAE PE=1 SV=1		2	YLAEFATGNDRK	YLAEFATGNDRK	3	y	1	5	32.90017	sp|P62258|1433E_HUMAN		FALSE		0.99089998	FALSE	175				
462.2333679	303.2139282	33.02967	14-3-3 protein epsilon OS=Homo sapiens GN=YWHAE PE=1 SV=1		1.49	YLAEFATGNDRK	YLAEFATGNDRK	3	y	1	2	32.90017	sp|P62258|1433E_HUMAN		FALSE		0.99089998	FALSE	175				
462.2333679	348.173584	33.02967	14-3-3 protein epsilon OS=Homo sapiens GN=YWHAE PE=1 SV=1		1.03	YLAEFATGNDRK	YLAEFATGNDRK	3	b	2	6	32.90017	sp|P62258|1433E_HUMAN		FALSE		0.99089998	FALSE	175				
462.2333679	1037.501099	33.02967	14-3-3 protein epsilon OS=Homo sapiens GN=YWHAE PE=1 SV=1		0.55	YLAEFATGNDRK	YLAEFATGNDRK	3	y	1	9	32.90017	sp|P62258|1433E_HUMAN		FALSE		0.99089998	FALSE	175				
462.2333679	147.1128082	33.02967	14-3-3 protein epsilon OS=Homo sapiens GN=YWHAE PE=1 SV=1		0.52	YLAEFATGNDRK	YLAEFATGNDRK	3	y	1	1	32.90017	sp|P62258|1433E_HUMAN		FALSE		0.99089998	FALSE	175				
579.7930908	794.4406738	33.59743	14-3-3 protein epsilon OS=Homo sapiens GN=YWHAE PE=1 SV=1		6.11	EAAENSLVAYK	[PGE]-EAAE[Dhy]NSLVAYK	2	y	1	7	33.46528	sp|P62258|1433E_HUMAN		FALSE		0.988099992	FALSE	175		"Dehydrated,Glu->pyro-Glu"	PGE	
579.7930908	680.3977661	33.59743	14-3-3 protein epsilon OS=Homo sapiens GN=YWHAE PE=1 SV=1		2.26	EAAENSLVAYK	[PGE]-EAAE[Dhy]NSLVAYK	2	y	1	6	33.46528	sp|P62258|1433E_HUMAN		FALSE		0.988099992	FALSE	175		"Dehydrated,Glu->pyro-Glu"	PGE	
579.7930908	381.2132568	33.59743	14-3-3 protein epsilon OS=Homo sapiens GN=YWHAE PE=1 SV=1		2.03	EAAENSLVAYK	[PGE]-EAAE[Dhy]NSLVAYK	2	y	1	3	33.46528	sp|P62258|1433E_HUMAN		FALSE		0.988099992	FALSE	175		"Dehydrated,Glu->pyro-Glu"	PGE	
579.7930908	480.2816467	33.59743	14-3-3 protein epsilon OS=Homo sapiens GN=YWHAE PE=1 SV=1		1.67	EAAENSLVAYK	[PGE]-EAAE[Dhy]NSLVAYK	2	y	1	4	33.46528	sp|P62258|1433E_HUMAN		FALSE		0.988099992	FALSE	175		"Dehydrated,Glu->pyro-Glu"	PGE	
579.7930908	679.3045654	33.59743	14-3-3 protein epsilon OS=Homo sapiens GN=YWHAE PE=1 SV=1		1.67	EAAENSLVAYK	[PGE]-EAAE[Dhy]NSLVAYK	2	b	1	7	33.46528	sp|P62258|1433E_HUMAN		FALSE		0.988099992	FALSE	175		"Dehydrated,Glu->pyro-Glu"	PGE	
579.7930908	254.1135254	33.59743	14-3-3 protein epsilon OS=Homo sapiens GN=YWHAE PE=1 SV=1		1.28	EAAENSLVAYK	[PGE]-EAAE[Dhy]NSLVAYK	2	b	1	3	33.46528	sp|P62258|1433E_HUMAN		FALSE		0.988099992	FALSE	175		"Dehydrated,Glu->pyro-Glu"	PGE	
579.7930908	905.4727173	33.59743	14-3-3 protein epsilon OS=Homo sapiens GN=YWHAE PE=1 SV=1		1.28	EAAENSLVAYK	[PGE]-EAAE[Dhy]NSLVAYK	2	y	1	8	33.46528	sp|P62258|1433E_HUMAN		FALSE		0.988099992	FALSE	175		"Dehydrated,Glu->pyro-Glu"	PGE	
579.7930908	310.1761475	33.59743	14-3-3 protein epsilon OS=Homo sapiens GN=YWHAE PE=1 SV=1		1.15	EAAENSLVAYK	[PGE]-EAAE[Dhy]NSLVAYK	2	y	1	2	33.46528	sp|P62258|1433E_HUMAN		FALSE		0.988099992	FALSE	175		"Dehydrated,Glu->pyro-Glu"	PGE	
579.7930908	566.22052	33.59743	14-3-3 protein epsilon OS=Homo sapiens GN=YWHAE PE=1 SV=1		0.94	EAAENSLVAYK	[PGE]-EAAE[Dhy]NSLVAYK	2	b	1	6	33.46528	sp|P62258|1433E_HUMAN		FALSE		0.988099992	FALSE	175		"Dehydrated,Glu->pyro-Glu"	PGE	
579.7930908	593.3657227	33.59743	14-3-3 protein epsilon OS=Homo sapiens GN=YWHAE PE=1 SV=1		0.94	EAAENSLVAYK	[PGE]-EAAE[Dhy]NSLVAYK	2	y	1	5	33.46528	sp|P62258|1433E_HUMAN		FALSE		0.988099992	FALSE	175		"Dehydrated,Glu->pyro-Glu"	PGE	
579.7930908	147.1128082	33.59743	14-3-3 protein epsilon OS=Homo sapiens GN=YWHAE PE=1 SV=1		0.13	EAAENSLVAYK	[PGE]-EAAE[Dhy]NSLVAYK	2	y	1	1	33.46528	sp|P62258|1433E_HUMAN		FALSE		0.988099992	FALSE	175		"Dehydrated,Glu->pyro-Glu"	PGE	
579.7930908	183.076416	33.59743	14-3-3 protein epsilon OS=Homo sapiens GN=YWHAE PE=1 SV=1		0.06	EAAENSLVAYK	[PGE]-EAAE[Dhy]NSLVAYK	2	b	2	4	33.46528	sp|P62258|1433E_HUMAN		FALSE		0.988099992	FALSE	175		"Dehydrated,Glu->pyro-Glu"	PGE	
763.3455811	1016.435364	42.87732	14-3-3 protein epsilon OS=Homo sapiens GN=YWHAE PE=1 SV=1		20.92	MDDREDLVYQAK	[1Ac]-MDDREDLVYQ[Dea]AK	2	b	1	8	42.7018	sp|P62258|1433E_HUMAN		FALSE		0.985800028	FALSE	175		"Deamidated,Protein Terminal Acetyl"	1Ac	
763.3455811	804.2828369	42.87732	14-3-3 protein epsilon OS=Homo sapiens GN=YWHAE PE=1 SV=1		11.56	MDDREDLVYQAK	[1Ac]-MDDREDLVYQ[Dea]AK	2	b	1	6	42.7018	sp|P62258|1433E_HUMAN		FALSE		0.985800028	FALSE	175		"Deamidated,Protein Terminal Acetyl"	1Ac	
763.3455811	917.3669434	42.87732	14-3-3 protein epsilon OS=Homo sapiens GN=YWHAE PE=1 SV=1		11.48	MDDREDLVYQAK	[1Ac]-MDDREDLVYQ[Dea]AK	2	b	1	7	42.7018	sp|P62258|1433E_HUMAN		FALSE		0.985800028	FALSE	175		"Deamidated,Protein Terminal Acetyl"	1Ac	
763.3455811	1179.498657	42.87732	14-3-3 protein epsilon OS=Homo sapiens GN=YWHAE PE=1 SV=1		11.44	MDDREDLVYQAK	[1Ac]-MDDREDLVYQ[Dea]AK	2	b	1	9	42.7018	sp|P62258|1433E_HUMAN		FALSE		0.985800028	FALSE	175		"Deamidated,Protein Terminal Acetyl"	1Ac	
763.3455811	218.1499176	42.87732	14-3-3 protein epsilon OS=Homo sapiens GN=YWHAE PE=1 SV=1		2.82	MDDREDLVYQAK	[1Ac]-MDDREDLVYQ[Dea]AK	2	y	1	2	42.7018	sp|P62258|1433E_HUMAN		FALSE		0.985800028	FALSE	175		"Deamidated,Protein Terminal Acetyl"	1Ac	
763.3455811	754.340332	42.87732	14-3-3 protein epsilon OS=Homo sapiens GN=YWHAE PE=1 SV=1		0.72	MDDREDLVYQAK	[1Ac]-MDDREDLVYQ[Dea]AK	2	b	2	12	42.7018	sp|P62258|1433E_HUMAN		FALSE		0.985800028	FALSE	175		"Deamidated,Protein Terminal Acetyl"	1Ac	
763.3455811	147.1128082	42.87732	14-3-3 protein epsilon OS=Homo sapiens GN=YWHAE PE=1 SV=1		0.63	MDDREDLVYQAK	[1Ac]-MDDREDLVYQ[Dea]AK	2	y	1	1	42.7018	sp|P62258|1433E_HUMAN		FALSE		0.985800028	FALSE	175		"Deamidated,Protein Terminal Acetyl"	1Ac	
763.3455811	560.2133179	42.87732	14-3-3 protein epsilon OS=Homo sapiens GN=YWHAE PE=1 SV=1		0.52	MDDREDLVYQAK	[1Ac]-MDDREDLVYQ[Dea]AK	2	b	1	4	42.7018	sp|P62258|1433E_HUMAN		FALSE		0.985800028	FALSE	175		"Deamidated,Protein Terminal Acetyl"	1Ac	
474.264679	680.3977661	45.27282	14-3-3 protein epsilon OS=Homo sapiens GN=YWHAE PE=1 SV=1		98.68	VEERNLLSVAYK	VEERNLLSVAYK	3	y	1	6	45.0861	sp|P62258|1433E_HUMAN		FALSE		0.98150003	FALSE	175				
474.264679	567.3136597	45.27282	14-3-3 protein epsilon OS=Homo sapiens GN=YWHAE PE=1 SV=1		42.07	VEERNLLSVAYK	VEERNLLSVAYK	3	y	1	5	45.0861	sp|P62258|1433E_HUMAN		FALSE		0.98150003	FALSE	175				
474.264679	381.2132568	45.27282	14-3-3 protein epsilon OS=Homo sapiens GN=YWHAE PE=1 SV=1		10.98	VEERNLLSVAYK	VEERNLLSVAYK	3	y	1	3	45.0861	sp|P62258|1433E_HUMAN		FALSE		0.98150003	FALSE	175				
474.264679	310.1761475	45.27282	14-3-3 protein epsilon OS=Homo sapiens GN=YWHAE PE=1 SV=1		10.29	VEERNLLSVAYK	VEERNLLSVAYK	3	y	1	2	45.0861	sp|P62258|1433E_HUMAN		FALSE		0.98150003	FALSE	175				
474.264679	907.5247192	45.27282	14-3-3 protein epsilon OS=Homo sapiens GN=YWHAE PE=1 SV=1		8.65	VEERNLLSVAYK	VEERNLLSVAYK	3	y	1	8	45.0861	sp|P62258|1433E_HUMAN		FALSE		0.98150003	FALSE	175				
474.264679	480.2816467	45.27282	14-3-3 protein epsilon OS=Homo sapiens GN=YWHAE PE=1 SV=1		5.85	VEERNLLSVAYK	VEERNLLSVAYK	3	y	1	4	45.0861	sp|P62258|1433E_HUMAN		FALSE		0.98150003	FALSE	175				
474.264679	793.4818115	45.27282	14-3-3 protein epsilon OS=Homo sapiens GN=YWHAE PE=1 SV=1		4.47	VEERNLLSVAYK	VEERNLLSVAYK	3	y	1	7	45.0861	sp|P62258|1433E_HUMAN		FALSE		0.98150003	FALSE	175				
474.264679	371.208374	45.27282	14-3-3 protein epsilon OS=Homo sapiens GN=YWHAE PE=1 SV=1		2.42	VEERNLLSVAYK	VEERNLLSVAYK	3	b	3	10	45.0861	sp|P62258|1433E_HUMAN		FALSE		0.98150003	FALSE	175				
474.264679	147.1128082	45.27282	14-3-3 protein epsilon OS=Homo sapiens GN=YWHAE PE=1 SV=1		2.34	VEERNLLSVAYK	VEERNLLSVAYK	3	y	1	1	45.0861	sp|P62258|1433E_HUMAN		FALSE		0.98150003	FALSE	175				
580.2851563	381.2132568	33.56046	14-3-3 protein epsilon OS=Homo sapiens GN=YWHAE PE=1 SV=1		2.55	EAAENSLVAYK	[PGE]-EAAEN[dAm]SLVAYK	2	y	1	3	33.42848	sp|P62258|1433E_HUMAN		FALSE		0.970600009	FALSE	175		"Ammonia-loss,Glu->pyro-Glu"	PGE	
580.2851563	480.2816467	33.56046	14-3-3 protein epsilon OS=Homo sapiens GN=YWHAE PE=1 SV=1		2.17	EAAENSLVAYK	[PGE]-EAAEN[dAm]SLVAYK	2	y	1	4	33.42848	sp|P62258|1433E_HUMAN		FALSE		0.970600009	FALSE	175		"Ammonia-loss,Glu->pyro-Glu"	PGE	
580.2851563	680.3977661	33.56046	14-3-3 protein epsilon OS=Homo sapiens GN=YWHAE PE=1 SV=1		1.76	EAAENSLVAYK	[PGE]-EAAEN[dAm]SLVAYK	2	y	1	6	33.42848	sp|P62258|1433E_HUMAN		FALSE		0.970600009	FALSE	175		"Ammonia-loss,Glu->pyro-Glu"	PGE	
580.2851563	383.1561279	33.56046	14-3-3 protein epsilon OS=Homo sapiens GN=YWHAE PE=1 SV=1		0.83	EAAENSLVAYK	[PGE]-EAAEN[dAm]SLVAYK	2	b	1	4	33.42848	sp|P62258|1433E_HUMAN		FALSE		0.970600009	FALSE	175		"Ammonia-loss,Glu->pyro-Glu"	PGE	
580.2851563	777.4141235	33.56046	14-3-3 protein epsilon OS=Homo sapiens GN=YWHAE PE=1 SV=1		0.83	EAAENSLVAYK	[PGE]-EAAEN[dAm]SLVAYK	2	y	1	7	33.42848	sp|P62258|1433E_HUMAN		FALSE		0.970600009	FALSE	175		"Ammonia-loss,Glu->pyro-Glu"	PGE	
580.2851563	147.1128082	33.56046	14-3-3 protein epsilon OS=Homo sapiens GN=YWHAE PE=1 SV=1		0.71	EAAENSLVAYK	[PGE]-EAAEN[dAm]SLVAYK	2	y	1	1	33.42848	sp|P62258|1433E_HUMAN		FALSE		0.970600009	FALSE	175		"Ammonia-loss,Glu->pyro-Glu"	PGE	
580.2851563	254.1135254	33.56046	14-3-3 protein epsilon OS=Homo sapiens GN=YWHAE PE=1 SV=1		0.34	EAAENSLVAYK	[PGE]-EAAEN[dAm]SLVAYK	2	b	1	3	33.42848	sp|P62258|1433E_HUMAN		FALSE		0.970600009	FALSE	175		"Ammonia-loss,Glu->pyro-Glu"	PGE	
580.2851563	906.4567261	33.56046	14-3-3 protein epsilon OS=Homo sapiens GN=YWHAE PE=1 SV=1		0.34	EAAENSLVAYK	[PGE]-EAAEN[dAm]SLVAYK	2	y	1	8	33.42848	sp|P62258|1433E_HUMAN		FALSE		0.970600009	FALSE	175		"Ammonia-loss,Glu->pyro-Glu"	PGE	
580.2851563	310.1761475	33.56046	14-3-3 protein epsilon OS=Homo sapiens GN=YWHAE PE=1 SV=1		0.19	EAAENSLVAYK	[PGE]-EAAEN[dAm]SLVAYK	2	y	1	2	33.42848	sp|P62258|1433E_HUMAN		FALSE		0.970600009	FALSE	175		"Ammonia-loss,Glu->pyro-Glu"	PGE	
580.2851563	977.4938354	33.56046	14-3-3 protein epsilon OS=Homo sapiens GN=YWHAE PE=1 SV=1		0.11	EAAENSLVAYK	[PGE]-EAAEN[dAm]SLVAYK	2	y	1	9	33.42848	sp|P62258|1433E_HUMAN		FALSE		0.970600009	FALSE	175		"Ammonia-loss,Glu->pyro-Glu"	PGE	
588.7984009	381.2132568	33.55197	14-3-3 protein epsilon OS=Homo sapiens GN=YWHAE PE=1 SV=1		1.31	EAAENSLVAYK	[PGE]-EAAENSLVAYK	2	y	1	3	33.42003	sp|P62258|1433E_HUMAN		FALSE		0.967899978	FALSE	175		Glu->pyro-Glu	PGE	
588.7984009	588.7984009	33.55197	14-3-3 protein epsilon OS=Homo sapiens GN=YWHAE PE=1 SV=1		0.93	EAAENSLVAYK	[PGE]-EAAENSLVAYK	2	y	2	11	33.42003	sp|P62258|1433E_HUMAN		FALSE		0.967899978	FALSE	175		Glu->pyro-Glu	PGE	
588.7984009	923.4832764	33.55197	14-3-3 protein epsilon OS=Homo sapiens GN=YWHAE PE=1 SV=1		0.51	EAAENSLVAYK	[PGE]-EAAENSLVAYK	2	y	1	8	33.42003	sp|P62258|1433E_HUMAN		FALSE		0.967899978	FALSE	175		Glu->pyro-Glu	PGE	
588.7984009	994.5203857	33.55197	14-3-3 protein epsilon OS=Homo sapiens GN=YWHAE PE=1 SV=1		0.36	EAAENSLVAYK	[PGE]-EAAENSLVAYK	2	y	1	9	33.42003	sp|P62258|1433E_HUMAN		FALSE		0.967899978	FALSE	175		Glu->pyro-Glu	PGE	
588.7984009	680.3977661	33.55197	14-3-3 protein epsilon OS=Homo sapiens GN=YWHAE PE=1 SV=1		0.31	EAAENSLVAYK	[PGE]-EAAENSLVAYK	2	y	1	6	33.42003	sp|P62258|1433E_HUMAN		FALSE		0.967899978	FALSE	175		Glu->pyro-Glu	PGE	
588.7984009	310.1761475	33.55197	14-3-3 protein epsilon OS=Homo sapiens GN=YWHAE PE=1 SV=1		0.15	EAAENSLVAYK	[PGE]-EAAENSLVAYK	2	y	1	2	33.42003	sp|P62258|1433E_HUMAN		FALSE		0.967899978	FALSE	175		Glu->pyro-Glu	PGE	
588.7984009	867.4206543	33.55197	14-3-3 protein epsilon OS=Homo sapiens GN=YWHAE PE=1 SV=1		0.15	EAAENSLVAYK	[PGE]-EAAENSLVAYK	2	b	1	9	33.42003	sp|P62258|1433E_HUMAN		FALSE		0.967899978	FALSE	175		Glu->pyro-Glu	PGE	
588.7984009	1065.557495	33.55197	14-3-3 protein epsilon OS=Homo sapiens GN=YWHAE PE=1 SV=1		0.14	EAAENSLVAYK	[PGE]-EAAENSLVAYK	2	y	1	10	33.42003	sp|P62258|1433E_HUMAN		FALSE		0.967899978	FALSE	175		Glu->pyro-Glu	PGE	
474.9206848	680.3977661	45.16803	14-3-3 protein epsilon OS=Homo sapiens GN=YWHAE PE=1 SV=1		93.29	VEERNLLSVAYK	VEER[Dea]N[Dea]LLSVAYK	3	y	1	6	44.9818	sp|P62258|1433E_HUMAN		FALSE		0.924300015	FALSE	175		"Deamidated,Deamidated"		
474.9206848	567.3136597	45.16803	14-3-3 protein epsilon OS=Homo sapiens GN=YWHAE PE=1 SV=1		52.64	VEERNLLSVAYK	VEER[Dea]N[Dea]LLSVAYK	3	y	1	5	44.9818	sp|P62258|1433E_HUMAN		FALSE		0.924300015	FALSE	175		"Deamidated,Deamidated"		
474.9206848	381.2132568	45.16803	14-3-3 protein epsilon OS=Homo sapiens GN=YWHAE PE=1 SV=1		13.33	VEERNLLSVAYK	VEER[Dea]N[Dea]LLSVAYK	3	y	1	3	44.9818	sp|P62258|1433E_HUMAN		FALSE		0.924300015	FALSE	175		"Deamidated,Deamidated"		
474.9206848	310.1761475	45.16803	14-3-3 protein epsilon OS=Homo sapiens GN=YWHAE PE=1 SV=1		10.46	VEERNLLSVAYK	VEER[Dea]N[Dea]LLSVAYK	3	y	1	2	44.9818	sp|P62258|1433E_HUMAN		FALSE		0.924300015	FALSE	175		"Deamidated,Deamidated"		
474.9206848	480.2816467	45.16803	14-3-3 protein epsilon OS=Homo sapiens GN=YWHAE PE=1 SV=1		6.91	VEERNLLSVAYK	VEER[Dea]N[Dea]LLSVAYK	3	y	1	4	44.9818	sp|P62258|1433E_HUMAN		FALSE		0.924300015	FALSE	175		"Deamidated,Deamidated"		
474.9206848	258.1266479	45.16803	14-3-3 protein epsilon OS=Homo sapiens GN=YWHAE PE=1 SV=1		5.31	VEERNLLSVAYK	VEER[Dea]N[Dea]LLSVAYK	3	b	2	4	44.9818	sp|P62258|1433E_HUMAN		FALSE		0.924300015	FALSE	175		"Deamidated,Deamidated"		
474.9206848	454.7580261	45.16803	14-3-3 protein epsilon OS=Homo sapiens GN=YWHAE PE=1 SV=1		4.71	VEERNLLSVAYK	VEER[Dea]N[Dea]LLSVAYK	3	y	2	8	44.9818	sp|P62258|1433E_HUMAN		FALSE		0.924300015	FALSE	175		"Deamidated,Deamidated"		
474.9206848	147.1128082	45.16803	14-3-3 protein epsilon OS=Homo sapiens GN=YWHAE PE=1 SV=1		3.02	VEERNLLSVAYK	VEER[Dea]N[Dea]LLSVAYK	3	y	1	1	44.9818	sp|P62258|1433E_HUMAN		FALSE		0.924300015	FALSE	175		"Deamidated,Deamidated"		
474.9206848	743.3569946	45.16803	14-3-3 protein epsilon OS=Homo sapiens GN=YWHAE PE=1 SV=1		2.05	VEERNLLSVAYK	VEER[Dea]N[Dea]LLSVAYK	3	b	1	6	44.9818	sp|P62258|1433E_HUMAN		FALSE		0.924300015	FALSE	175		"Deamidated,Deamidated"		
474.9206848	793.4818115	45.16803	14-3-3 protein epsilon OS=Homo sapiens GN=YWHAE PE=1 SV=1		1.91	VEERNLLSVAYK	VEER[Dea]N[Dea]LLSVAYK	3	y	1	7	44.9818	sp|P62258|1433E_HUMAN		FALSE		0.924300015	FALSE	175		"Deamidated,Deamidated"		
474.9206848	662.3432007	45.16803	14-3-3 protein epsilon OS=Homo sapiens GN=YWHAE PE=1 SV=1		1.33	VEERNLLSVAYK	VEER[Dea]N[Dea]LLSVAYK	3	y	2	11	44.9818	sp|P62258|1433E_HUMAN		FALSE		0.924300015	FALSE	175		"Deamidated,Deamidated"		
643.6291504	724.336792	49.14225	14-3-3 protein epsilon OS=Homo sapiens GN=YWHAE PE=1 SV=1		1.77	LAEQAERYDEMVESMK	LAEQAERYDEMVESMK	3	y	1	6	48.93745	sp|P62258|1433E_HUMAN		FALSE		0.799799979	FALSE	175				
643.6291504	494.2279053	49.14225	14-3-3 protein epsilon OS=Homo sapiens GN=YWHAE PE=1 SV=1		0.91	LAEQAERYDEMVESMK	LAEQAERYDEMVESMK	3	y	1	4	48.93745	sp|P62258|1433E_HUMAN		FALSE		0.799799979	FALSE	175				
643.6291504	513.2667236	49.14225	14-3-3 protein epsilon OS=Homo sapiens GN=YWHAE PE=1 SV=1		0.86	LAEQAERYDEMVESMK	LAEQAERYDEMVESMK	3	b	1	5	48.93745	sp|P62258|1433E_HUMAN		FALSE		0.799799979	FALSE	175				
643.6291504	314.171051	49.14225	14-3-3 protein epsilon OS=Homo sapiens GN=YWHAE PE=1 SV=1		0.68	LAEQAERYDEMVESMK	LAEQAERYDEMVESMK	3	b	1	3	48.93745	sp|P62258|1433E_HUMAN		FALSE		0.799799979	FALSE	175				
643.6291504	1615.709106	49.14225	14-3-3 protein epsilon OS=Homo sapiens GN=YWHAE PE=1 SV=1		0.68	LAEQAERYDEMVESMK	LAEQAERYDEMVESMK	3	y	1	13	48.93745	sp|P62258|1433E_HUMAN		FALSE		0.799799979	FALSE	175				
643.6291504	593.2963257	49.14225	14-3-3 protein epsilon OS=Homo sapiens GN=YWHAE PE=1 SV=1		0.44	LAEQAERYDEMVESMK	LAEQAERYDEMVESMK	3	y	1	5	48.93745	sp|P62258|1433E_HUMAN		FALSE		0.799799979	FALSE	175				
643.6291504	185.1284485	49.14225	14-3-3 protein epsilon OS=Homo sapiens GN=YWHAE PE=1 SV=1		0.27	LAEQAERYDEMVESMK	LAEQAERYDEMVESMK	3	b	1	2	48.93745	sp|P62258|1433E_HUMAN		FALSE		0.799799979	FALSE	175				
643.6291504	1744.751709	49.14225	14-3-3 protein epsilon OS=Homo sapiens GN=YWHAE PE=1 SV=1		0.27	LAEQAERYDEMVESMK	LAEQAERYDEMVESMK	3	y	1	14	48.93745	sp|P62258|1433E_HUMAN		FALSE		0.799799979	FALSE	175				
643.6291504	446.1994629	49.14225	14-3-3 protein epsilon OS=Homo sapiens GN=YWHAE PE=1 SV=1		0.18	LAEQAERYDEMVESMK	LAEQAERYDEMVESMK	3	b	3	11	48.93745	sp|P62258|1433E_HUMAN		FALSE		0.799799979	FALSE	175				
537.0404053	640.3287354	24.2862	14-3-3 protein epsilon OS=Homo sapiens GN=YWHAE PE=1 SV=1		9.88	IISSIEQKEENKGGEDKLK	IISSIEQKEENKGGEDKLK	4	y	3	17	24.19757	sp|P62258|1433E_HUMAN		FALSE		0.79400003	FALSE	175				
537.0404053	746.4042969	24.2862	14-3-3 protein epsilon OS=Homo sapiens GN=YWHAE PE=1 SV=1		4.11	IISSIEQKEENKGGEDKLK	IISSIEQKEENKGGEDKLK	4	y	1	7	24.19757	sp|P62258|1433E_HUMAN		FALSE		0.79400003	FALSE	175				
537.0404053	227.1753998	24.2862	14-3-3 protein epsilon OS=Homo sapiens GN=YWHAE PE=1 SV=1		2.19	IISSIEQKEENKGGEDKLK	IISSIEQKEENKGGEDKLK	4	b	1	2	24.19757	sp|P62258|1433E_HUMAN		FALSE		0.79400003	FALSE	175				
537.0404053	1073.073486	24.2862	14-3-3 protein epsilon OS=Homo sapiens GN=YWHAE PE=1 SV=1		1.55	IISSIEQKEENKGGEDKLK	IISSIEQKEENKGGEDKLK	4	y	2	19	24.19757	sp|P62258|1433E_HUMAN		FALSE		0.79400003	FALSE	175				
537.0404053	611.3180542	24.2862	14-3-3 protein epsilon OS=Homo sapiens GN=YWHAE PE=1 SV=1		1.28	IISSIEQKEENKGGEDKLK	IISSIEQKEENKGGEDKLK	4	y	3	16	24.19757	sp|P62258|1433E_HUMAN		FALSE		0.79400003	FALSE	175				
537.0404053	1631.823486	24.2862	14-3-3 protein epsilon OS=Homo sapiens GN=YWHAE PE=1 SV=1		1.14	IISSIEQKEENKGGEDKLK	IISSIEQKEENKGGEDKLK	4	y	1	14	24.19757	sp|P62258|1433E_HUMAN		FALSE		0.79400003	FALSE	175				
537.0404053	678.0234375	24.2862	14-3-3 protein epsilon OS=Homo sapiens GN=YWHAE PE=1 SV=1		1.09	IISSIEQKEENKGGEDKLK	IISSIEQKEENKGGEDKLK	4	y	3	18	24.19757	sp|P62258|1433E_HUMAN		FALSE		0.79400003	FALSE	175				
537.0404053	260.1968689	24.2862	14-3-3 protein epsilon OS=Homo sapiens GN=YWHAE PE=1 SV=1		1	IISSIEQKEENKGGEDKLK	IISSIEQKEENKGGEDKLK	4	y	1	2	24.19757	sp|P62258|1433E_HUMAN		FALSE		0.79400003	FALSE	175				
537.0404053	916.4734497	24.2862	14-3-3 protein epsilon OS=Homo sapiens GN=YWHAE PE=1 SV=1		0.92	IISSIEQKEENKGGEDKLK	IISSIEQKEENKGGEDKLK	4	y	2	16	24.19757	sp|P62258|1433E_HUMAN		FALSE		0.79400003	FALSE	175				
537.0404053	388.2918396	24.2862	14-3-3 protein epsilon OS=Homo sapiens GN=YWHAE PE=1 SV=1		0.74	IISSIEQKEENKGGEDKLK	IISSIEQKEENKGGEDKLK	4	y	1	3	24.19757	sp|P62258|1433E_HUMAN		FALSE		0.79400003	FALSE	175				
537.0404053	494.7747192	24.2862	14-3-3 protein epsilon OS=Homo sapiens GN=YWHAE PE=1 SV=1		0.53	IISSIEQKEENKGGEDKLK	IISSIEQKEENKGGEDKLK	4	y	2	9	24.19757	sp|P62258|1433E_HUMAN		FALSE		0.79400003	FALSE	175				
537.0404053	147.1128082	24.2862	14-3-3 protein epsilon OS=Homo sapiens GN=YWHAE PE=1 SV=1		0.49	IISSIEQKEENKGGEDKLK	IISSIEQKEENKGGEDKLK	4	y	1	1	24.19757	sp|P62258|1433E_HUMAN		FALSE		0.79400003	FALSE	175				
537.0404053	559.2960205	24.2862	14-3-3 protein epsilon OS=Homo sapiens GN=YWHAE PE=1 SV=1		0.49	IISSIEQKEENKGGEDKLK	IISSIEQKEENKGGEDKLK	4	y	2	10	24.19757	sp|P62258|1433E_HUMAN		FALSE		0.79400003	FALSE	175				
537.0404053	872.9573975	24.2862	14-3-3 protein epsilon OS=Homo sapiens GN=YWHAE PE=1 SV=1		0.46	IISSIEQKEENKGGEDKLK	IISSIEQKEENKGGEDKLK	4	y	2	15	24.19757	sp|P62258|1433E_HUMAN		FALSE		0.79400003	FALSE	175				
537.0404053	757.3964844	24.2862	14-3-3 protein epsilon OS=Homo sapiens GN=YWHAE PE=1 SV=1		0.44	IISSIEQKEENKGGEDKLK	IISSIEQKEENKGGEDKLK	4	b	2	14	24.19757	sp|P62258|1433E_HUMAN		FALSE		0.79400003	FALSE	175				
537.0404053	582.307373	24.2862	14-3-3 protein epsilon OS=Homo sapiens GN=YWHAE PE=1 SV=1		0.39	IISSIEQKEENKGGEDKLK	IISSIEQKEENKGGEDKLK	4	y	3	15	24.19757	sp|P62258|1433E_HUMAN		FALSE		0.79400003	FALSE	175				
537.0404053	988.5421753	24.2862	14-3-3 protein epsilon OS=Homo sapiens GN=YWHAE PE=1 SV=1		0.32	IISSIEQKEENKGGEDKLK	IISSIEQKEENKGGEDKLK	4	y	1	9	24.19757	sp|P62258|1433E_HUMAN		FALSE		0.79400003	FALSE	175				
537.0404053	1246.627319	24.2862	14-3-3 protein epsilon OS=Homo sapiens GN=YWHAE PE=1 SV=1		0.19	IISSIEQKEENKGGEDKLK	IISSIEQKEENKGGEDKLK	4	y	1	11	24.19757	sp|P62258|1433E_HUMAN		FALSE		0.79400003	FALSE	175				
537.0404053	1374.72229	24.2862	14-3-3 protein epsilon OS=Homo sapiens GN=YWHAE PE=1 SV=1		0.15	IISSIEQKEENKGGEDKLK	IISSIEQKEENKGGEDKLK	4	y	1	12	24.19757	sp|P62258|1433E_HUMAN		FALSE		0.79400003	FALSE	175				
537.0404053	1502.780884	24.2862	14-3-3 protein epsilon OS=Homo sapiens GN=YWHAE PE=1 SV=1		0.06	IISSIEQKEENKGGEDKLK	IISSIEQKEENKGGEDKLK	4	y	1	13	24.19757	sp|P62258|1433E_HUMAN		FALSE		0.79400003	FALSE	175				
598.2957153	381.2132568	33.62056	14-3-3 protein epsilon OS=Homo sapiens GN=YWHAE PE=1 SV=1		2.08	EAAENSLVAYK	EAAEN[Dea]SLVAYK	2	y	1	3	33.4883	sp|P62258|1433E_HUMAN		FALSE		0.551599979	FALSE	175		Deamidated		
598.2957153	815.3781128	33.62056	14-3-3 protein epsilon OS=Homo sapiens GN=YWHAE PE=1 SV=1		2.08	EAAENSLVAYK	EAAEN[Dea]SLVAYK	2	b	1	8	33.4883	sp|P62258|1433E_HUMAN		FALSE		0.551599979	FALSE	175		Deamidated		
598.2957153	480.2816467	33.62056	14-3-3 protein epsilon OS=Homo sapiens GN=YWHAE PE=1 SV=1		1.8	EAAENSLVAYK	EAAEN[Dea]SLVAYK	2	y	1	4	33.4883	sp|P62258|1433E_HUMAN		FALSE		0.551599979	FALSE	175		Deamidated		
598.2957153	201.0869904	33.62056	14-3-3 protein epsilon OS=Homo sapiens GN=YWHAE PE=1 SV=1		0.8	EAAENSLVAYK	EAAEN[Dea]SLVAYK	2	b	2	4	33.4883	sp|P62258|1433E_HUMAN		FALSE		0.551599979	FALSE	175		Deamidated		
598.2957153	593.3657227	33.62056	14-3-3 protein epsilon OS=Homo sapiens GN=YWHAE PE=1 SV=1		0.72	EAAENSLVAYK	EAAEN[Dea]SLVAYK	2	y	1	5	33.4883	sp|P62258|1433E_HUMAN		FALSE		0.551599979	FALSE	175		Deamidated		
598.2957153	680.3977661	33.62056	14-3-3 protein epsilon OS=Homo sapiens GN=YWHAE PE=1 SV=1		0.68	EAAENSLVAYK	EAAEN[Dea]SLVAYK	2	y	1	6	33.4883	sp|P62258|1433E_HUMAN		FALSE		0.551599979	FALSE	175		Deamidated		
598.2957153	310.1761475	33.62056	14-3-3 protein epsilon OS=Homo sapiens GN=YWHAE PE=1 SV=1		0.46	EAAENSLVAYK	EAAEN[Dea]SLVAYK	2	y	1	2	33.4883	sp|P62258|1433E_HUMAN		FALSE		0.551599979	FALSE	175		Deamidated		
598.2957153	398.2159729	33.62056	14-3-3 protein epsilon OS=Homo sapiens GN=YWHAE PE=1 SV=1		0.43	EAAENSLVAYK	EAAEN[Dea]SLVAYK	2	y	2	7	33.4883	sp|P62258|1433E_HUMAN		FALSE		0.551599979	FALSE	175		Deamidated		
598.2957153	147.1128082	33.62056	14-3-3 protein epsilon OS=Homo sapiens GN=YWHAE PE=1 SV=1		0.16	EAAENSLVAYK	EAAEN[Dea]SLVAYK	2	y	1	1	33.4883	sp|P62258|1433E_HUMAN		FALSE		0.551599979	FALSE	175		Deamidated		
674.8463135	961.5150757	78.19765	14-3-3 protein epsilon OS=Homo sapiens GN=YWHAE PE=1 SV=1		1.23	LICCDILDVLDKHLIPAANTGESK	LIC[CAM]C[CAM]DILDVLDKHLIPAAN[Dea]TGESK	4	y	2	18	77.85705	sp|P62258|1433E_HUMAN		FALSE		0.48089999	FALSE	175		Deamidated		
674.8463135	662.2636719	78.19765	14-3-3 protein epsilon OS=Homo sapiens GN=YWHAE PE=1 SV=1		0.86	LICCDILDVLDKHLIPAANTGESK	LIC[CAM]C[CAM]DILDVLDKHLIPAAN[Dea]TGESK	4	b	1	5	77.85705	sp|P62258|1433E_HUMAN		FALSE		0.48089999	FALSE	175		Deamidated		
674.8463135	521.2565918	78.19765	14-3-3 protein epsilon OS=Homo sapiens GN=YWHAE PE=1 SV=1		0.8	LICCDILDVLDKHLIPAANTGESK	LIC[CAM]C[CAM]DILDVLDKHLIPAAN[Dea]TGESK	4	y	1	5	77.85705	sp|P62258|1433E_HUMAN		FALSE		0.48089999	FALSE	175		Deamidated		
674.8463135	636.2835083	78.19765	14-3-3 protein epsilon OS=Homo sapiens GN=YWHAE PE=1 SV=1		0.77	LICCDILDVLDKHLIPAANTGESK	LIC[CAM]C[CAM]DILDVLDKHLIPAAN[Dea]TGESK	4	y	1	6	77.85705	sp|P62258|1433E_HUMAN		FALSE		0.48089999	FALSE	175		Deamidated		
674.8463135	798.3996582	78.19765	14-3-3 protein epsilon OS=Homo sapiens GN=YWHAE PE=1 SV=1		0.69	LICCDILDVLDKHLIPAANTGESK	LIC[CAM]C[CAM]DILDVLDKHLIPAAN[Dea]TGESK	4	b	2	13	77.85705	sp|P62258|1433E_HUMAN		FALSE		0.48089999	FALSE	175		Deamidated		
674.8463135	775.3477173	78.19765	14-3-3 protein epsilon OS=Homo sapiens GN=YWHAE PE=1 SV=1		0.57	LICCDILDVLDKHLIPAANTGESK	LIC[CAM]C[CAM]DILDVLDKHLIPAAN[Dea]TGESK	4	b	1	6	77.85705	sp|P62258|1433E_HUMAN		FALSE		0.48089999	FALSE	175		Deamidated		
674.8463135	888.4317627	78.19765	14-3-3 protein epsilon OS=Homo sapiens GN=YWHAE PE=1 SV=1		0.34	LICCDILDVLDKHLIPAANTGESK	LIC[CAM]C[CAM]DILDVLDKHLIPAAN[Dea]TGESK	4	b	1	7	77.85705	sp|P62258|1433E_HUMAN		FALSE		0.48089999	FALSE	175		Deamidated		
674.8463135	227.1753998	78.19765	14-3-3 protein epsilon OS=Homo sapiens GN=YWHAE PE=1 SV=1		0.3	LICCDILDVLDKHLIPAANTGESK	LIC[CAM]C[CAM]DILDVLDKHLIPAAN[Dea]TGESK	4	b	1	2	77.85705	sp|P62258|1433E_HUMAN		FALSE		0.48089999	FALSE	175		Deamidated		
674.8463135	234.1448364	78.19765	14-3-3 protein epsilon OS=Homo sapiens GN=YWHAE PE=1 SV=1		0.27	LICCDILDVLDKHLIPAANTGESK	LIC[CAM]C[CAM]DILDVLDKHLIPAAN[Dea]TGESK	4	y	1	2	77.85705	sp|P62258|1433E_HUMAN		FALSE		0.48089999	FALSE	175		Deamidated		
674.8463135	438.2088928	78.19765	14-3-3 protein epsilon OS=Homo sapiens GN=YWHAE PE=1 SV=1		0.15	LICCDILDVLDKHLIPAANTGESK	LIC[CAM]C[CAM]DILDVLDKHLIPAAN[Dea]TGESK	4	y	2	9	77.85705	sp|P62258|1433E_HUMAN		FALSE		0.48089999	FALSE	175		Deamidated		
674.8463135	578.2966309	78.19765	14-3-3 protein epsilon OS=Homo sapiens GN=YWHAE PE=1 SV=1		0.1	LICCDILDVLDKHLIPAANTGESK	LIC[CAM]C[CAM]DILDVLDKHLIPAAN[Dea]TGESK	4	y	4	21	77.85705	sp|P62258|1433E_HUMAN		FALSE		0.48089999	FALSE	175		Deamidated		
588.7984009	383.1561279	33.31932	14-3-3 protein epsilon OS=Homo sapiens GN=YWHAE PE=1 SV=1		2.03	EAAENSLVAYK	EAAE[Dhy]NSLVAYK	2	b	1	4	33.18847	sp|P62258|1433E_HUMAN		FALSE		0.376700014	FALSE	175		Dehydrated		
588.7984009	794.4406738	33.31932	14-3-3 protein epsilon OS=Homo sapiens GN=YWHAE PE=1 SV=1		2.03	EAAENSLVAYK	EAAE[Dhy]NSLVAYK	2	y	1	7	33.18847	sp|P62258|1433E_HUMAN		FALSE		0.376700014	FALSE	175		Dehydrated		
588.7984009	584.2310791	33.31932	14-3-3 protein epsilon OS=Homo sapiens GN=YWHAE PE=1 SV=1		1.97	EAAENSLVAYK	EAAE[Dhy]NSLVAYK	2	b	1	6	33.18847	sp|P62258|1433E_HUMAN		FALSE		0.376700014	FALSE	175		Dehydrated		
588.7984009	588.7984009	33.31932	14-3-3 protein epsilon OS=Homo sapiens GN=YWHAE PE=1 SV=1		0.78	EAAENSLVAYK	EAAE[Dhy]NSLVAYK	2	y	2	11	33.18847	sp|P62258|1433E_HUMAN		FALSE		0.376700014	FALSE	175		Dehydrated		
588.7984009	680.3977661	33.31932	14-3-3 protein epsilon OS=Homo sapiens GN=YWHAE PE=1 SV=1		0.61	EAAENSLVAYK	EAAE[Dhy]NSLVAYK	2	y	1	6	33.18847	sp|P62258|1433E_HUMAN		FALSE		0.376700014	FALSE	175		Dehydrated		
588.7984009	272.1240845	33.31932	14-3-3 protein epsilon OS=Homo sapiens GN=YWHAE PE=1 SV=1		0.41	EAAENSLVAYK	EAAE[Dhy]NSLVAYK	2	b	1	3	33.18847	sp|P62258|1433E_HUMAN		FALSE		0.376700014	FALSE	175		Dehydrated		
588.7984009	201.0869904	33.31932	14-3-3 protein epsilon OS=Homo sapiens GN=YWHAE PE=1 SV=1		0.36	EAAENSLVAYK	EAAE[Dhy]NSLVAYK	2	b	1	2	33.18847	sp|P62258|1433E_HUMAN		FALSE		0.376700014	FALSE	175		Dehydrated		
588.7984009	976.5098267	33.31932	14-3-3 protein epsilon OS=Homo sapiens GN=YWHAE PE=1 SV=1		0.36	EAAENSLVAYK	EAAE[Dhy]NSLVAYK	2	y	1	9	33.18847	sp|P62258|1433E_HUMAN		FALSE		0.376700014	FALSE	175		Dehydrated		
588.7984009	310.1761475	33.31932	14-3-3 protein epsilon OS=Homo sapiens GN=YWHAE PE=1 SV=1		0.31	EAAENSLVAYK	EAAE[Dhy]NSLVAYK	2	y	1	2	33.18847	sp|P62258|1433E_HUMAN		FALSE		0.376700014	FALSE	175		Dehydrated		
468.2611389	680.3977661	44.8681	14-3-3 protein epsilon OS=Homo sapiens GN=YWHAE PE=1 SV=1		167.4	VEERNLLSVAYK	VEE[Dhy]RNLLSVAYK	3	y	1	6	44.68327	sp|P62258|1433E_HUMAN		FALSE		0.249200001	FALSE	175		Dehydrated		
468.2611389	567.3136597	44.8681	14-3-3 protein epsilon OS=Homo sapiens GN=YWHAE PE=1 SV=1		63.39	VEERNLLSVAYK	VEE[Dhy]RNLLSVAYK	3	y	1	5	44.68327	sp|P62258|1433E_HUMAN		FALSE		0.249200001	FALSE	175		Dehydrated		
468.2611389	836.4624634	44.8681	14-3-3 protein epsilon OS=Homo sapiens GN=YWHAE PE=1 SV=1		63.39	VEERNLLSVAYK	VEE[Dhy]RNLLSVAYK	3	b	1	7	44.68327	sp|P62258|1433E_HUMAN		FALSE		0.249200001	FALSE	175		Dehydrated		
468.2611389	381.2132568	44.8681	14-3-3 protein epsilon OS=Homo sapiens GN=YWHAE PE=1 SV=1		18.96	VEERNLLSVAYK	VEE[Dhy]RNLLSVAYK	3	y	1	3	44.68327	sp|P62258|1433E_HUMAN		FALSE		0.249200001	FALSE	175		Dehydrated		
468.2611389	310.1761475	44.8681	14-3-3 protein epsilon OS=Homo sapiens GN=YWHAE PE=1 SV=1		16.77	VEERNLLSVAYK	VEE[Dhy]RNLLSVAYK	3	y	1	2	44.68327	sp|P62258|1433E_HUMAN		FALSE		0.249200001	FALSE	175		Dehydrated		
468.2611389	907.5247192	44.8681	14-3-3 protein epsilon OS=Homo sapiens GN=YWHAE PE=1 SV=1		14.69	VEERNLLSVAYK	VEE[Dhy]RNLLSVAYK	3	y	1	8	44.68327	sp|P62258|1433E_HUMAN		FALSE		0.249200001	FALSE	175		Dehydrated		
468.2611389	480.2816467	44.8681	14-3-3 protein epsilon OS=Homo sapiens GN=YWHAE PE=1 SV=1		10.93	VEERNLLSVAYK	VEE[Dhy]RNLLSVAYK	3	y	1	4	44.68327	sp|P62258|1433E_HUMAN		FALSE		0.249200001	FALSE	175		Dehydrated		
468.2611389	468.2611389	44.8681	14-3-3 protein epsilon OS=Homo sapiens GN=YWHAE PE=1 SV=1		7.08	VEERNLLSVAYK	VEE[Dhy]RNLLSVAYK	3	y	3	12	44.68327	sp|P62258|1433E_HUMAN		FALSE		0.249200001	FALSE	175		Dehydrated		
468.2611389	365.2048645	44.8681	14-3-3 protein epsilon OS=Homo sapiens GN=YWHAE PE=1 SV=1		6.36	VEERNLLSVAYK	VEE[Dhy]RNLLSVAYK	3	b	3	10	44.68327	sp|P62258|1433E_HUMAN		FALSE		0.249200001	FALSE	175		Dehydrated		
468.2611389	147.1128082	44.8681	14-3-3 protein epsilon OS=Homo sapiens GN=YWHAE PE=1 SV=1		4.65	VEERNLLSVAYK	VEE[Dhy]RNLLSVAYK	3	y	1	1	44.68327	sp|P62258|1433E_HUMAN		FALSE		0.249200001	FALSE	175		Dehydrated		
468.2611389	793.4818115	44.8681	14-3-3 protein epsilon OS=Homo sapiens GN=YWHAE PE=1 SV=1		1.75	VEERNLLSVAYK	VEE[Dhy]RNLLSVAYK	3	y	1	7	44.68327	sp|P62258|1433E_HUMAN		FALSE		0.249200001	FALSE	175		Dehydrated		
592.269165	923.4832764	33.55206	14-3-3 protein epsilon OS=Homo sapiens GN=YWHAE PE=1 SV=1		3.64	AEFATGNDRKEAAENSLVAYK	AEFAT[Pho]GN[Dea]DR[Dea]KEAAENSLVAYK	4	y	1	8	33.42012	sp|P62258|1433E_HUMAN		FALSE		0.234699994	FALSE	175		"Phospho(Ser,Thr),Deamidated,Deamidated"		
592.269165	794.4406738	33.55206	14-3-3 protein epsilon OS=Homo sapiens GN=YWHAE PE=1 SV=1		0.77	AEFATGNDRKEAAENSLVAYK	AEFAT[Pho]GN[Dea]DR[Dea]KEAAENSLVAYK	4	y	1	7	33.42012	sp|P62258|1433E_HUMAN		FALSE		0.234699994	FALSE	175		"Phospho(Ser,Thr),Deamidated,Deamidated"		
592.269165	201.0869904	33.55206	14-3-3 protein epsilon OS=Homo sapiens GN=YWHAE PE=1 SV=1		0.66	AEFATGNDRKEAAENSLVAYK	AEFAT[Pho]GN[Dea]DR[Dea]KEAAENSLVAYK	4	b	1	2	33.42012	sp|P62258|1433E_HUMAN		FALSE		0.234699994	FALSE	175		"Phospho(Ser,Thr),Deamidated,Deamidated"		
592.269165	381.2132568	33.55206	14-3-3 protein epsilon OS=Homo sapiens GN=YWHAE PE=1 SV=1		0.62	AEFATGNDRKEAAENSLVAYK	AEFAT[Pho]GN[Dea]DR[Dea]KEAAENSLVAYK	4	y	1	3	33.42012	sp|P62258|1433E_HUMAN		FALSE		0.234699994	FALSE	175		"Phospho(Ser,Thr),Deamidated,Deamidated"		
592.269165	480.2816467	33.55206	14-3-3 protein epsilon OS=Homo sapiens GN=YWHAE PE=1 SV=1		0.54	AEFATGNDRKEAAENSLVAYK	AEFAT[Pho]GN[Dea]DR[Dea]KEAAENSLVAYK	4	y	1	4	33.42012	sp|P62258|1433E_HUMAN		FALSE		0.234699994	FALSE	175		"Phospho(Ser,Thr),Deamidated,Deamidated"		
592.269165	593.3657227	33.55206	14-3-3 protein epsilon OS=Homo sapiens GN=YWHAE PE=1 SV=1		0.47	AEFATGNDRKEAAENSLVAYK	AEFAT[Pho]GN[Dea]DR[Dea]KEAAENSLVAYK	4	y	1	5	33.42012	sp|P62258|1433E_HUMAN		FALSE		0.234699994	FALSE	175		"Phospho(Ser,Thr),Deamidated,Deamidated"		
592.269165	994.5203857	33.55206	14-3-3 protein epsilon OS=Homo sapiens GN=YWHAE PE=1 SV=1		0.42	AEFATGNDRKEAAENSLVAYK	AEFAT[Pho]GN[Dea]DR[Dea]KEAAENSLVAYK	4	y	1	9	33.42012	sp|P62258|1433E_HUMAN		FALSE		0.234699994	FALSE	175		"Phospho(Ser,Thr),Deamidated,Deamidated"		
592.269165	1194.600098	33.55206	14-3-3 protein epsilon OS=Homo sapiens GN=YWHAE PE=1 SV=1		0.32	AEFATGNDRKEAAENSLVAYK	AEFAT[Pho]GN[Dea]DR[Dea]KEAAENSLVAYK	4	y	1	11	33.42012	sp|P62258|1433E_HUMAN		FALSE		0.234699994	FALSE	175		"Phospho(Ser,Thr),Deamidated,Deamidated"		
592.269165	974.4384155	33.55206	14-3-3 protein epsilon OS=Homo sapiens GN=YWHAE PE=1 SV=1		0.24	AEFATGNDRKEAAENSLVAYK	AEFAT[Pho]GN[Dea]DR[Dea]KEAAENSLVAYK	4	y	2	17	33.42012	sp|P62258|1433E_HUMAN		FALSE		0.234699994	FALSE	175		"Phospho(Ser,Thr),Deamidated,Deamidated"		
592.269165	1065.557495	33.55206	14-3-3 protein epsilon OS=Homo sapiens GN=YWHAE PE=1 SV=1		0.17	AEFATGNDRKEAAENSLVAYK	AEFAT[Pho]GN[Dea]DR[Dea]KEAAENSLVAYK	4	y	1	10	33.42012	sp|P62258|1433E_HUMAN		FALSE		0.234699994	FALSE	175		"Phospho(Ser,Thr),Deamidated,Deamidated"		
514.9974365	622.322876	44.51445	14-3-3 protein epsilon OS=Homo sapiens GN=YWHAE PE=1 SV=1		4.28	LAEQAERYDEMVESMKK	LAEQAERYDEMVESMKK	4	y	1	5	44.33128	sp|P62258|1433E_HUMAN		FALSE		0.162900001	FALSE	175				
514.9974365	514.9974365	44.51445	14-3-3 protein epsilon OS=Homo sapiens GN=YWHAE PE=1 SV=1		3.19	LAEQAERYDEMVESMKK	LAEQAERYDEMVESMKK	4	y	4	17	44.33128	sp|P62258|1433E_HUMAN		FALSE		0.162900001	FALSE	175				
514.9974365	493.2802734	44.51445	14-3-3 protein epsilon OS=Homo sapiens GN=YWHAE PE=1 SV=1		2.34	LAEQAERYDEMVESMKK	LAEQAERYDEMVESMKK	4	y	1	4	44.33128	sp|P62258|1433E_HUMAN		FALSE		0.162900001	FALSE	175				
514.9974365	185.1284485	44.51445	14-3-3 protein epsilon OS=Homo sapiens GN=YWHAE PE=1 SV=1		1.37	LAEQAERYDEMVESMKK	LAEQAERYDEMVESMKK	4	b	1	2	44.33128	sp|P62258|1433E_HUMAN		FALSE		0.162900001	FALSE	175				
514.9974365	648.6327515	44.51445	14-3-3 protein epsilon OS=Homo sapiens GN=YWHAE PE=1 SV=1		1.37	LAEQAERYDEMVESMKK	LAEQAERYDEMVESMKK	4	y	3	16	44.33128	sp|P62258|1433E_HUMAN		FALSE		0.162900001	FALSE	175				
514.9974365	522.2364502	44.51445	14-3-3 protein epsilon OS=Homo sapiens GN=YWHAE PE=1 SV=1		1.35	LAEQAERYDEMVESMKK	LAEQAERYDEMVESMKK	4	b	3	13	44.33128	sp|P62258|1433E_HUMAN		FALSE		0.162900001	FALSE	175				
514.9974365	624.9537354	44.51445	14-3-3 protein epsilon OS=Homo sapiens GN=YWHAE PE=1 SV=1		1.31	LAEQAERYDEMVESMKK	LAEQAERYDEMVESMKK	4	y	3	15	44.33128	sp|P62258|1433E_HUMAN		FALSE		0.162900001	FALSE	175				
514.9974365	808.3763428	44.51445	14-3-3 protein epsilon OS=Homo sapiens GN=YWHAE PE=1 SV=1		1.31	LAEQAERYDEMVESMKK	LAEQAERYDEMVESMKK	4	y	2	13	44.33128	sp|P62258|1433E_HUMAN		FALSE		0.162900001	FALSE	175				
514.9974365	241.1239014	44.51445	14-3-3 protein epsilon OS=Homo sapiens GN=YWHAE PE=1 SV=1		1.12	LAEQAERYDEMVESMKK	LAEQAERYDEMVESMKK	4	b	4	8	44.33128	sp|P62258|1433E_HUMAN		FALSE		0.162900001	FALSE	175				
514.9974365	981.4743652	44.51445	14-3-3 protein epsilon OS=Homo sapiens GN=YWHAE PE=1 SV=1		1.06	LAEQAERYDEMVESMKK	LAEQAERYDEMVESMKK	4	y	1	8	44.33128	sp|P62258|1433E_HUMAN		FALSE		0.162900001	FALSE	175				
514.9974365	1076.500732	44.51445	14-3-3 protein epsilon OS=Homo sapiens GN=YWHAE PE=1 SV=1		1.06	LAEQAERYDEMVESMKK	LAEQAERYDEMVESMKK	4	b	1	9	44.33128	sp|P62258|1433E_HUMAN		FALSE		0.162900001	FALSE	175				
514.9974365	513.2667236	44.51445	14-3-3 protein epsilon OS=Homo sapiens GN=YWHAE PE=1 SV=1		1.03	LAEQAERYDEMVESMKK	LAEQAERYDEMVESMKK	4	b	1	5	44.33128	sp|P62258|1433E_HUMAN		FALSE		0.162900001	FALSE	175				
514.9974365	257.1369934	44.51445	14-3-3 protein epsilon OS=Homo sapiens GN=YWHAE PE=1 SV=1		0.68	LAEQAERYDEMVESMKK	LAEQAERYDEMVESMKK	4	b	2	5	44.33128	sp|P62258|1433E_HUMAN		FALSE		0.162900001	FALSE	175				
514.9974365	1205.543335	44.51445	14-3-3 protein epsilon OS=Homo sapiens GN=YWHAE PE=1 SV=1		0.36	LAEQAERYDEMVESMKK	LAEQAERYDEMVESMKK	4	b	1	10	44.33128	sp|P62258|1433E_HUMAN		FALSE		0.162900001	FALSE	175				
514.9974365	1743.804077	44.51445	14-3-3 protein epsilon OS=Homo sapiens GN=YWHAE PE=1 SV=1		0.27	LAEQAERYDEMVESMKK	LAEQAERYDEMVESMKK	4	y	1	14	44.33128	sp|P62258|1433E_HUMAN		FALSE		0.162900001	FALSE	175				
822.3972168	800.378479	38.34792	14-3-3 protein gamma OS=Homo sapiens GN=YWHAG PE=1 SV=2		28.53	NVTELNEPLSNEER	NVTELNEPLSNEER	2	b	1	7	38.35958	sp|P61981|1433G_HUMAN	3.35751E+14	FALSE		0.999899983	FALSE	595				
822.3972168	844.4158936	38.34792	14-3-3 protein gamma OS=Homo sapiens GN=YWHAG PE=1 SV=2		28.53	NVTELNEPLSNEER	NVTELNEPLSNEER	2	y	1	7	38.35958	sp|P61981|1433G_HUMAN	3.35751E+14	FALSE		0.999899983	FALSE	595				
822.3972168	557.2929688	38.34792	14-3-3 protein gamma OS=Homo sapiens GN=YWHAG PE=1 SV=2		13.99	NVTELNEPLSNEER	NVTELNEPLSNEER	2	b	1	5	38.35958	sp|P61981|1433G_HUMAN	3.35751E+14	FALSE		0.999899983	FALSE	595				
822.3972168	1087.501465	38.34792	14-3-3 protein gamma OS=Homo sapiens GN=YWHAG PE=1 SV=2		13.99	NVTELNEPLSNEER	NVTELNEPLSNEER	2	y	1	9	38.35958	sp|P61981|1433G_HUMAN	3.35751E+14	FALSE		0.999899983	FALSE	595				
822.3972168	214.1186218	38.34792	14-3-3 protein gamma OS=Homo sapiens GN=YWHAG PE=1 SV=2		8.91	NVTELNEPLSNEER	NVTELNEPLSNEER	2	b	1	2	38.35958	sp|P61981|1433G_HUMAN	3.35751E+14	FALSE		0.999899983	FALSE	595				
822.3972168	1430.675781	38.34792	14-3-3 protein gamma OS=Homo sapiens GN=YWHAG PE=1 SV=2		8.91	NVTELNEPLSNEER	NVTELNEPLSNEER	2	y	1	12	38.35958	sp|P61981|1433G_HUMAN	3.35751E+14	FALSE		0.999899983	FALSE	595				
822.3972168	444.2088928	38.34792	14-3-3 protein gamma OS=Homo sapiens GN=YWHAG PE=1 SV=2		5.73	NVTELNEPLSNEER	NVTELNEPLSNEER	2	b	1	4	38.35958	sp|P61981|1433G_HUMAN	3.35751E+14	FALSE		0.999899983	FALSE	595				
822.3972168	1200.585449	38.34792	14-3-3 protein gamma OS=Homo sapiens GN=YWHAG PE=1 SV=2		5.73	NVTELNEPLSNEER	NVTELNEPLSNEER	2	y	1	10	38.35958	sp|P61981|1433G_HUMAN	3.35751E+14	FALSE		0.999899983	FALSE	595				
822.3972168	671.3358765	38.34792	14-3-3 protein gamma OS=Homo sapiens GN=YWHAG PE=1 SV=2		5.7	NVTELNEPLSNEER	NVTELNEPLSNEER	2	b	1	6	38.35958	sp|P61981|1433G_HUMAN	3.35751E+14	FALSE		0.999899983	FALSE	595				
822.3972168	973.4584961	38.34792	14-3-3 protein gamma OS=Homo sapiens GN=YWHAG PE=1 SV=2		5.7	NVTELNEPLSNEER	NVTELNEPLSNEER	2	y	1	8	38.35958	sp|P61981|1433G_HUMAN	3.35751E+14	FALSE		0.999899983	FALSE	595				
822.3972168	634.2791138	38.34792	14-3-3 protein gamma OS=Homo sapiens GN=YWHAG PE=1 SV=2		3.87	NVTELNEPLSNEER	NVTELNEPLSNEER	2	y	1	5	38.35958	sp|P61981|1433G_HUMAN	3.35751E+14	FALSE		0.999899983	FALSE	595				
822.3972168	315.1662903	38.34792	14-3-3 protein gamma OS=Homo sapiens GN=YWHAG PE=1 SV=2		3.72	NVTELNEPLSNEER	NVTELNEPLSNEER	2	b	1	3	38.35958	sp|P61981|1433G_HUMAN	3.35751E+14	FALSE		0.999899983	FALSE	595				
822.3972168	1329.628052	38.34792	14-3-3 protein gamma OS=Homo sapiens GN=YWHAG PE=1 SV=2		3.72	NVTELNEPLSNEER	NVTELNEPLSNEER	2	y	1	11	38.35958	sp|P61981|1433G_HUMAN	3.35751E+14	FALSE		0.999899983	FALSE	595				
822.3972168	304.1615601	38.34792	14-3-3 protein gamma OS=Homo sapiens GN=YWHAG PE=1 SV=2		1.39	NVTELNEPLSNEER	NVTELNEPLSNEER	2	y	1	2	38.35958	sp|P61981|1433G_HUMAN	3.35751E+14	FALSE		0.999899983	FALSE	595				
822.3972168	747.3631592	38.34792	14-3-3 protein gamma OS=Homo sapiens GN=YWHAG PE=1 SV=2		1.13	NVTELNEPLSNEER	NVTELNEPLSNEER	2	y	1	6	38.35958	sp|P61981|1433G_HUMAN	3.35751E+14	FALSE		0.999899983	FALSE	595				
822.3972168	547.2470703	38.34792	14-3-3 protein gamma OS=Homo sapiens GN=YWHAG PE=1 SV=2		1.09	NVTELNEPLSNEER	NVTELNEPLSNEER	2	y	1	4	38.35958	sp|P61981|1433G_HUMAN	3.35751E+14	FALSE		0.999899983	FALSE	595				
822.3972168	433.2041321	38.34792	14-3-3 protein gamma OS=Homo sapiens GN=YWHAG PE=1 SV=2		0.85	NVTELNEPLSNEER	NVTELNEPLSNEER	2	y	1	3	38.35958	sp|P61981|1433G_HUMAN	3.35751E+14	FALSE		0.999899983	FALSE	595				
822.3972168	1625.776611	38.34792	14-3-3 protein gamma OS=Homo sapiens GN=YWHAG PE=1 SV=2		0.23	NVTELNEPLSNEER	NVTELNEPLSNEER	2	b	1	14	38.35958	sp|P61981|1433G_HUMAN	3.35751E+14	FALSE		0.999899983	FALSE	595				
822.3972168	1097.547363	38.34792	14-3-3 protein gamma OS=Homo sapiens GN=YWHAG PE=1 SV=2		0.18	NVTELNEPLSNEER	NVTELNEPLSNEER	2	b	1	10	38.35958	sp|P61981|1433G_HUMAN	3.35751E+14	FALSE		0.999899983	FALSE	595				
813.8839111	783.3519287	38.34369	14-3-3 protein gamma OS=Homo sapiens GN=YWHAG PE=1 SV=2		16.2	NVTELNEPLSNEER	N[dAm]VTELNEPLSNEER	2	b	1	7	38.7122	sp|P61981|1433G_HUMAN	6.51004E+14	FALSE		0.998600006	FALSE	595		Ammonia-loss		
813.8839111	844.4158936	38.34369	14-3-3 protein gamma OS=Homo sapiens GN=YWHAG PE=1 SV=2		16.2	NVTELNEPLSNEER	N[dAm]VTELNEPLSNEER	2	y	1	7	38.7122	sp|P61981|1433G_HUMAN	6.51004E+14	FALSE		0.998600006	FALSE	595		Ammonia-loss		
813.8839111	540.2664185	38.34369	14-3-3 protein gamma OS=Homo sapiens GN=YWHAG PE=1 SV=2		8.6	NVTELNEPLSNEER	N[dAm]VTELNEPLSNEER	2	b	1	5	38.7122	sp|P61981|1433G_HUMAN	6.51004E+14	FALSE		0.998600006	FALSE	595		Ammonia-loss		
813.8839111	1087.501465	38.34369	14-3-3 protein gamma OS=Homo sapiens GN=YWHAG PE=1 SV=2		8.6	NVTELNEPLSNEER	N[dAm]VTELNEPLSNEER	2	y	1	9	38.7122	sp|P61981|1433G_HUMAN	6.51004E+14	FALSE		0.998600006	FALSE	595		Ammonia-loss		
813.8839111	1430.675781	38.34369	14-3-3 protein gamma OS=Homo sapiens GN=YWHAG PE=1 SV=2		6.6	NVTELNEPLSNEER	N[dAm]VTELNEPLSNEER	2	y	1	12	38.7122	sp|P61981|1433G_HUMAN	6.51004E+14	FALSE		0.998600006	FALSE	595		Ammonia-loss		
813.8839111	1200.585449	38.34369	14-3-3 protein gamma OS=Homo sapiens GN=YWHAG PE=1 SV=2		5.05	NVTELNEPLSNEER	N[dAm]VTELNEPLSNEER	2	y	1	10	38.7122	sp|P61981|1433G_HUMAN	6.51004E+14	FALSE		0.998600006	FALSE	595		Ammonia-loss		
813.8839111	654.3093262	38.34369	14-3-3 protein gamma OS=Homo sapiens GN=YWHAG PE=1 SV=2		4.11	NVTELNEPLSNEER	N[dAm]VTELNEPLSNEER	2	b	1	6	38.7122	sp|P61981|1433G_HUMAN	6.51004E+14	FALSE		0.998600006	FALSE	595		Ammonia-loss		
813.8839111	973.4584961	38.34369	14-3-3 protein gamma OS=Homo sapiens GN=YWHAG PE=1 SV=2		4.11	NVTELNEPLSNEER	N[dAm]VTELNEPLSNEER	2	y	1	8	38.7122	sp|P61981|1433G_HUMAN	6.51004E+14	FALSE		0.998600006	FALSE	595		Ammonia-loss		
813.8839111	634.2791138	38.34369	14-3-3 protein gamma OS=Homo sapiens GN=YWHAG PE=1 SV=2		2.55	NVTELNEPLSNEER	N[dAm]VTELNEPLSNEER	2	y	1	5	38.7122	sp|P61981|1433G_HUMAN	6.51004E+14	FALSE		0.998600006	FALSE	595		Ammonia-loss		
813.8839111	993.4887695	38.34369	14-3-3 protein gamma OS=Homo sapiens GN=YWHAG PE=1 SV=2		2.55	NVTELNEPLSNEER	N[dAm]VTELNEPLSNEER	2	b	1	9	38.7122	sp|P61981|1433G_HUMAN	6.51004E+14	FALSE		0.998600006	FALSE	595		Ammonia-loss		
813.8839111	1329.628052	38.34369	14-3-3 protein gamma OS=Homo sapiens GN=YWHAG PE=1 SV=2		1.93	NVTELNEPLSNEER	N[dAm]VTELNEPLSNEER	2	y	1	11	38.7122	sp|P61981|1433G_HUMAN	6.51004E+14	FALSE		0.998600006	FALSE	595		Ammonia-loss		
813.8839111	813.8839111	38.34369	14-3-3 protein gamma OS=Homo sapiens GN=YWHAG PE=1 SV=2		1.31	NVTELNEPLSNEER	N[dAm]VTELNEPLSNEER	2	y	2	14	38.7122	sp|P61981|1433G_HUMAN	6.51004E+14	FALSE		0.998600006	FALSE	595		Ammonia-loss		
813.8839111	304.1615601	38.34369	14-3-3 protein gamma OS=Homo sapiens GN=YWHAG PE=1 SV=2		0.87	NVTELNEPLSNEER	N[dAm]VTELNEPLSNEER	2	y	1	2	38.7122	sp|P61981|1433G_HUMAN	6.51004E+14	FALSE		0.998600006	FALSE	595		Ammonia-loss		
813.8839111	547.2470703	38.34369	14-3-3 protein gamma OS=Homo sapiens GN=YWHAG PE=1 SV=2		0.73	NVTELNEPLSNEER	N[dAm]VTELNEPLSNEER	2	y	1	4	38.7122	sp|P61981|1433G_HUMAN	6.51004E+14	FALSE		0.998600006	FALSE	595		Ammonia-loss		
813.3919067	844.4158936	38.34792	14-3-3 protein gamma OS=Homo sapiens GN=YWHAG PE=1 SV=2		7.17	NVTELNEPLSNEER	NVT[Dhy]ELNEPLSNEER	2	y	1	7	38.68056	sp|P61981|1433G_HUMAN	4.84933E+14	FALSE		0.9921	FALSE	595		Dehydrated		
813.3919067	973.4584961	38.34792	14-3-3 protein gamma OS=Homo sapiens GN=YWHAG PE=1 SV=2		2.54	NVTELNEPLSNEER	NVT[Dhy]ELNEPLSNEER	2	y	1	8	38.68056	sp|P61981|1433G_HUMAN	4.84933E+14	FALSE		0.9921	FALSE	595		Dehydrated		
813.3919067	1087.501465	38.34792	14-3-3 protein gamma OS=Homo sapiens GN=YWHAG PE=1 SV=2		2.41	NVTELNEPLSNEER	NVT[Dhy]ELNEPLSNEER	2	y	1	9	38.68056	sp|P61981|1433G_HUMAN	4.84933E+14	FALSE		0.9921	FALSE	595		Dehydrated		
813.3919067	426.1983337	38.34792	14-3-3 protein gamma OS=Homo sapiens GN=YWHAG PE=1 SV=2		1.69	NVTELNEPLSNEER	NVT[Dhy]ELNEPLSNEER	2	b	1	4	38.68056	sp|P61981|1433G_HUMAN	4.84933E+14	FALSE		0.9921	FALSE	595		Dehydrated		
813.3919067	1200.585449	38.34792	14-3-3 protein gamma OS=Homo sapiens GN=YWHAG PE=1 SV=2		1.69	NVTELNEPLSNEER	NVT[Dhy]ELNEPLSNEER	2	y	1	10	38.68056	sp|P61981|1433G_HUMAN	4.84933E+14	FALSE		0.9921	FALSE	595		Dehydrated		
813.3919067	634.2791138	38.34792	14-3-3 protein gamma OS=Homo sapiens GN=YWHAG PE=1 SV=2		1.65	NVTELNEPLSNEER	NVT[Dhy]ELNEPLSNEER	2	y	1	5	38.68056	sp|P61981|1433G_HUMAN	4.84933E+14	FALSE		0.9921	FALSE	595		Dehydrated		
813.3919067	813.3919067	38.34792	14-3-3 protein gamma OS=Homo sapiens GN=YWHAG PE=1 SV=2		1.14	NVTELNEPLSNEER	NVT[Dhy]ELNEPLSNEER	2	y	2	14	38.68056	sp|P61981|1433G_HUMAN	4.84933E+14	FALSE		0.9921	FALSE	595		Dehydrated		
813.3919067	297.1557312	38.34792	14-3-3 protein gamma OS=Homo sapiens GN=YWHAG PE=1 SV=2		0.87	NVTELNEPLSNEER	NVT[Dhy]ELNEPLSNEER	2	b	1	3	38.68056	sp|P61981|1433G_HUMAN	4.84933E+14	FALSE		0.9921	FALSE	595		Dehydrated		
813.3919067	1329.628052	38.34792	14-3-3 protein gamma OS=Homo sapiens GN=YWHAG PE=1 SV=2		0.87	NVTELNEPLSNEER	NVT[Dhy]ELNEPLSNEER	2	y	1	11	38.68056	sp|P61981|1433G_HUMAN	4.84933E+14	FALSE		0.9921	FALSE	595		Dehydrated		
813.3919067	214.1186218	38.34792	14-3-3 protein gamma OS=Homo sapiens GN=YWHAG PE=1 SV=2		0.71	NVTELNEPLSNEER	NVT[Dhy]ELNEPLSNEER	2	b	1	2	38.68056	sp|P61981|1433G_HUMAN	4.84933E+14	FALSE		0.9921	FALSE	595		Dehydrated		
813.3919067	304.1615601	38.34792	14-3-3 protein gamma OS=Homo sapiens GN=YWHAG PE=1 SV=2		0.25	NVTELNEPLSNEER	NVT[Dhy]ELNEPLSNEER	2	y	1	2	38.68056	sp|P61981|1433G_HUMAN	4.84933E+14	FALSE		0.9921	FALSE	595		Dehydrated		
813.3919067	547.2470703	38.34792	14-3-3 protein gamma OS=Homo sapiens GN=YWHAG PE=1 SV=2		0.19	NVTELNEPLSNEER	NVT[Dhy]ELNEPLSNEER	2	y	1	4	38.68056	sp|P61981|1433G_HUMAN	4.84933E+14	FALSE		0.9921	FALSE	595		Dehydrated		
592.2957153	587.3035278	52.9673	14-3-3 protein gamma OS=Homo sapiens GN=YWHAG PE=1 SV=2		1.9	ATVVESSEKAY	ATVVESSEKAY	2	b	1	6	52.74462	sp|P61981|1433G_HUMAN		FALSE		0.350499988	FALSE	595				
592.2957153	1011.499329	52.9673	14-3-3 protein gamma OS=Homo sapiens GN=YWHAG PE=1 SV=2		1.59	ATVVESSEKAY	ATVVESSEKAY	2	y	1	9	52.74462	sp|P61981|1433G_HUMAN		FALSE		0.350499988	FALSE	595				
592.2957153	931.4730835	52.9673	14-3-3 protein gamma OS=Homo sapiens GN=YWHAG PE=1 SV=2		1.12	ATVVESSEKAY	ATVVESSEKAY	2	b	1	9	52.74462	sp|P61981|1433G_HUMAN		FALSE		0.350499988	FALSE	595				
592.2957153	510.2558289	52.9673	14-3-3 protein gamma OS=Homo sapiens GN=YWHAG PE=1 SV=2		0.92	ATVVESSEKAY	ATVVESSEKAY	2	y	1	4	52.74462	sp|P61981|1433G_HUMAN		FALSE		0.350499988	FALSE	595				
592.2957153	803.3781128	52.9673	14-3-3 protein gamma OS=Homo sapiens GN=YWHAG PE=1 SV=2		0.83	ATVVESSEKAY	ATVVESSEKAY	2	b	1	8	52.74462	sp|P61981|1433G_HUMAN		FALSE		0.350499988	FALSE	595				
592.2957153	381.2132568	52.9673	14-3-3 protein gamma OS=Homo sapiens GN=YWHAG PE=1 SV=2		0.57	ATVVESSEKAY	ATVVESSEKAY	2	y	1	3	52.74462	sp|P61981|1433G_HUMAN		FALSE		0.350499988	FALSE	595				
592.2957153	500.2714844	52.9673	14-3-3 protein gamma OS=Homo sapiens GN=YWHAG PE=1 SV=2		0.48	ATVVESSEKAY	ATVVESSEKAY	2	b	1	5	52.74462	sp|P61981|1433G_HUMAN		FALSE		0.350499988	FALSE	595				
592.2957153	173.0920715	52.9673	14-3-3 protein gamma OS=Homo sapiens GN=YWHAG PE=1 SV=2		0.35	ATVVESSEKAY	ATVVESSEKAY	2	b	1	2	52.74462	sp|P61981|1433G_HUMAN		FALSE		0.350499988	FALSE	595				
592.2957153	1002.510193	52.9673	14-3-3 protein gamma OS=Homo sapiens GN=YWHAG PE=1 SV=2		0.26	ATVVESSEKAY	ATVVESSEKAY	2	b	1	10	52.74462	sp|P61981|1433G_HUMAN		FALSE		0.350499988	FALSE	595				
766.8629761	529.2616577	26.91035	14-3-3 protein theta OS=Homo sapiens GN=YWHAQ PE=1 SV=1		18.67	AVTEQGAELSNEER	AVTEQGAELSNEER	2	b	1	5	25.87175	sp|P27348|1433T_HUMAN	2.16009E+14	FALSE		0.999899983	FALSE	545				
766.8629761	1004.464355	26.91035	14-3-3 protein theta OS=Homo sapiens GN=YWHAQ PE=1 SV=1		18.67	AVTEQGAELSNEER	AVTEQGAELSNEER	2	y	1	9	25.87175	sp|P27348|1433T_HUMAN	2.16009E+14	FALSE		0.999899983	FALSE	545				
766.8629761	634.2791138	26.91035	14-3-3 protein theta OS=Homo sapiens GN=YWHAQ PE=1 SV=1		7.08	AVTEQGAELSNEER	AVTEQGAELSNEER	2	y	1	5	25.87175	sp|P27348|1433T_HUMAN	2.16009E+14	FALSE		0.999899983	FALSE	545				
766.8629761	401.203064	26.91035	14-3-3 protein theta OS=Homo sapiens GN=YWHAQ PE=1 SV=1		6.66	AVTEQGAELSNEER	AVTEQGAELSNEER	2	b	1	4	25.87175	sp|P27348|1433T_HUMAN	2.16009E+14	FALSE		0.999899983	FALSE	545				
766.8629761	1132.522949	26.91035	14-3-3 protein theta OS=Homo sapiens GN=YWHAQ PE=1 SV=1		6.66	AVTEQGAELSNEER	AVTEQGAELSNEER	2	y	1	10	25.87175	sp|P27348|1433T_HUMAN	2.16009E+14	FALSE		0.999899983	FALSE	545				
766.8629761	747.3631592	26.91035	14-3-3 protein theta OS=Homo sapiens GN=YWHAQ PE=1 SV=1		5.35	AVTEQGAELSNEER	AVTEQGAELSNEER	2	y	1	6	25.87175	sp|P27348|1433T_HUMAN	2.16009E+14	FALSE		0.999899983	FALSE	545				
766.8629761	657.3202515	26.91035	14-3-3 protein theta OS=Homo sapiens GN=YWHAQ PE=1 SV=1		4.14	AVTEQGAELSNEER	AVTEQGAELSNEER	2	b	1	7	25.87175	sp|P27348|1433T_HUMAN	2.16009E+14	FALSE		0.999899983	FALSE	545				
766.8629761	876.4057617	26.91035	14-3-3 protein theta OS=Homo sapiens GN=YWHAQ PE=1 SV=1		4.14	AVTEQGAELSNEER	AVTEQGAELSNEER	2	y	1	7	25.87175	sp|P27348|1433T_HUMAN	2.16009E+14	FALSE		0.999899983	FALSE	545				
766.8629761	171.1128082	26.91035	14-3-3 protein theta OS=Homo sapiens GN=YWHAQ PE=1 SV=1		3.67	AVTEQGAELSNEER	AVTEQGAELSNEER	2	b	1	2	25.87175	sp|P27348|1433T_HUMAN	2.16009E+14	FALSE		0.999899983	FALSE	545				
766.8629761	1362.613159	26.91035	14-3-3 protein theta OS=Homo sapiens GN=YWHAQ PE=1 SV=1		3.67	AVTEQGAELSNEER	AVTEQGAELSNEER	2	y	1	12	25.87175	sp|P27348|1433T_HUMAN	2.16009E+14	FALSE		0.999899983	FALSE	545				
766.8629761	586.2831421	26.91035	14-3-3 protein theta OS=Homo sapiens GN=YWHAQ PE=1 SV=1		3.48	AVTEQGAELSNEER	AVTEQGAELSNEER	2	b	1	6	25.87175	sp|P27348|1433T_HUMAN	2.16009E+14	FALSE		0.999899983	FALSE	545				
766.8629761	947.4428711	26.91035	14-3-3 protein theta OS=Homo sapiens GN=YWHAQ PE=1 SV=1		3.48	AVTEQGAELSNEER	AVTEQGAELSNEER	2	y	1	8	25.87175	sp|P27348|1433T_HUMAN	2.16009E+14	FALSE		0.999899983	FALSE	545				
766.8629761	272.1604919	26.91035	14-3-3 protein theta OS=Homo sapiens GN=YWHAQ PE=1 SV=1		2.01	AVTEQGAELSNEER	AVTEQGAELSNEER	2	b	1	3	25.87175	sp|P27348|1433T_HUMAN	2.16009E+14	FALSE		0.999899983	FALSE	545				
766.8629761	1261.565552	26.91035	14-3-3 protein theta OS=Homo sapiens GN=YWHAQ PE=1 SV=1		2.01	AVTEQGAELSNEER	AVTEQGAELSNEER	2	y	1	11	25.87175	sp|P27348|1433T_HUMAN	2.16009E+14	FALSE		0.999899983	FALSE	545				
766.8629761	304.1615601	26.91035	14-3-3 protein theta OS=Homo sapiens GN=YWHAQ PE=1 SV=1		1.89	AVTEQGAELSNEER	AVTEQGAELSNEER	2	y	1	2	25.87175	sp|P27348|1433T_HUMAN	2.16009E+14	FALSE		0.999899983	FALSE	545				
766.8629761	547.2470703	26.91035	14-3-3 protein theta OS=Homo sapiens GN=YWHAQ PE=1 SV=1		1.17	AVTEQGAELSNEER	AVTEQGAELSNEER	2	y	1	4	25.87175	sp|P27348|1433T_HUMAN	2.16009E+14	FALSE		0.999899983	FALSE	545				
766.8629761	433.2041321	26.91035	14-3-3 protein theta OS=Homo sapiens GN=YWHAQ PE=1 SV=1		0.72	AVTEQGAELSNEER	AVTEQGAELSNEER	2	y	1	3	25.87175	sp|P27348|1433T_HUMAN	2.16009E+14	FALSE		0.999899983	FALSE	545				
766.8629761	566.7650757	26.91035	14-3-3 protein theta OS=Homo sapiens GN=YWHAQ PE=1 SV=1		0.63	AVTEQGAELSNEER	AVTEQGAELSNEER	2	y	2	10	25.87175	sp|P27348|1433T_HUMAN	2.16009E+14	FALSE		0.999899983	FALSE	545				
766.8629761	681.8102417	26.91035	14-3-3 protein theta OS=Homo sapiens GN=YWHAQ PE=1 SV=1		0.58	AVTEQGAELSNEER	AVTEQGAELSNEER	2	y	2	12	25.87175	sp|P27348|1433T_HUMAN	2.16009E+14	FALSE		0.999899983	FALSE	545				
766.8629761	175.1189575	26.91035	14-3-3 protein theta OS=Homo sapiens GN=YWHAQ PE=1 SV=1		0.53	AVTEQGAELSNEER	AVTEQGAELSNEER	2	y	1	1	25.87175	sp|P27348|1433T_HUMAN	2.16009E+14	FALSE		0.999899983	FALSE	545				
766.8629761	766.8629761	26.91035	14-3-3 protein theta OS=Homo sapiens GN=YWHAQ PE=1 SV=1		0.53	AVTEQGAELSNEER	AVTEQGAELSNEER	2	y	2	14	25.87175	sp|P27348|1433T_HUMAN	2.16009E+14	FALSE		0.999899983	FALSE	545				
766.8629761	757.8577271	26.91035	14-3-3 protein theta OS=Homo sapiens GN=YWHAQ PE=1 SV=1		0.29	AVTEQGAELSNEER	AVTEQGAELSNEER	2	b	2	14	25.87175	sp|P27348|1433T_HUMAN	2.16009E+14	FALSE		0.999899983	FALSE	545				
758.3497314	1004.464355	26.9127	14-3-3 protein theta OS=Homo sapiens GN=YWHAQ PE=1 SV=1		2.72	AVTEQGAELSNEER	AVT[Dhy]EQ[Dea]GAELSNEER	2	y	1	9	26.19552	sp|P27348|1433T_HUMAN	3.00E+15	FALSE		0.994000018	FALSE	545		"Dehydrated,Deamidated"		
758.3497314	747.3631592	26.9127	14-3-3 protein theta OS=Homo sapiens GN=YWHAQ PE=1 SV=1		2.01	AVTEQGAELSNEER	AVT[Dhy]EQ[Dea]GAELSNEER	2	y	1	6	26.19552	sp|P27348|1433T_HUMAN	3.00E+15	FALSE		0.994000018	FALSE	545		"Dehydrated,Deamidated"		
758.3497314	634.2791138	26.9127	14-3-3 protein theta OS=Homo sapiens GN=YWHAQ PE=1 SV=1		1.51	AVTEQGAELSNEER	AVT[Dhy]EQ[Dea]GAELSNEER	2	y	1	5	26.19552	sp|P27348|1433T_HUMAN	3.00E+15	FALSE		0.994000018	FALSE	545		"Dehydrated,Deamidated"		
758.3497314	876.4057617	26.9127	14-3-3 protein theta OS=Homo sapiens GN=YWHAQ PE=1 SV=1		1.22	AVTEQGAELSNEER	AVT[Dhy]EQ[Dea]GAELSNEER	2	y	1	7	26.19552	sp|P27348|1433T_HUMAN	3.00E+15	FALSE		0.994000018	FALSE	545		"Dehydrated,Deamidated"		
758.3497314	758.3497314	26.9127	14-3-3 protein theta OS=Homo sapiens GN=YWHAQ PE=1 SV=1		0.73	AVTEQGAELSNEER	AVT[Dhy]EQ[Dea]GAELSNEER	2	y	2	14	26.19552	sp|P27348|1433T_HUMAN	3.00E+15	FALSE		0.994000018	FALSE	545		"Dehydrated,Deamidated"		
758.3497314	254.1499176	26.9127	14-3-3 protein theta OS=Homo sapiens GN=YWHAQ PE=1 SV=1		0.65	AVTEQGAELSNEER	AVT[Dhy]EQ[Dea]GAELSNEER	2	b	1	3	26.19552	sp|P27348|1433T_HUMAN	3.00E+15	FALSE		0.994000018	FALSE	545		"Dehydrated,Deamidated"		
758.3497314	1262.549561	26.9127	14-3-3 protein theta OS=Homo sapiens GN=YWHAQ PE=1 SV=1		0.65	AVTEQGAELSNEER	AVT[Dhy]EQ[Dea]GAELSNEER	2	y	1	11	26.19552	sp|P27348|1433T_HUMAN	3.00E+15	FALSE		0.994000018	FALSE	545		"Dehydrated,Deamidated"		
758.3497314	547.2470703	26.9127	14-3-3 protein theta OS=Homo sapiens GN=YWHAQ PE=1 SV=1		0.37	AVTEQGAELSNEER	AVT[Dhy]EQ[Dea]GAELSNEER	2	y	1	4	26.19552	sp|P27348|1433T_HUMAN	3.00E+15	FALSE		0.994000018	FALSE	545		"Dehydrated,Deamidated"		
758.3497314	947.4428711	26.9127	14-3-3 protein theta OS=Homo sapiens GN=YWHAQ PE=1 SV=1		0.35	AVTEQGAELSNEER	AVT[Dhy]EQ[Dea]GAELSNEER	2	y	1	8	26.19552	sp|P27348|1433T_HUMAN	3.00E+15	FALSE		0.994000018	FALSE	545		"Dehydrated,Deamidated"		
758.3497314	175.1189575	26.9127	14-3-3 protein theta OS=Homo sapiens GN=YWHAQ PE=1 SV=1		0.34	AVTEQGAELSNEER	AVT[Dhy]EQ[Dea]GAELSNEER	2	y	1	1	26.19552	sp|P27348|1433T_HUMAN	3.00E+15	FALSE		0.994000018	FALSE	545		"Dehydrated,Deamidated"		
758.3497314	673.296936	26.9127	14-3-3 protein theta OS=Homo sapiens GN=YWHAQ PE=1 SV=1		0.28	AVTEQGAELSNEER	AVT[Dhy]EQ[Dea]GAELSNEER	2	y	2	12	26.19552	sp|P27348|1433T_HUMAN	3.00E+15	FALSE		0.994000018	FALSE	545		"Dehydrated,Deamidated"		
758.3497314	171.1128082	26.9127	14-3-3 protein theta OS=Homo sapiens GN=YWHAQ PE=1 SV=1		0.26	AVTEQGAELSNEER	AVT[Dhy]EQ[Dea]GAELSNEER	2	b	1	2	26.19552	sp|P27348|1433T_HUMAN	3.00E+15	FALSE		0.994000018	FALSE	545		"Dehydrated,Deamidated"		
758.3497314	304.1615601	26.9127	14-3-3 protein theta OS=Homo sapiens GN=YWHAQ PE=1 SV=1		0.19	AVTEQGAELSNEER	AVT[Dhy]EQ[Dea]GAELSNEER	2	y	1	2	26.19552	sp|P27348|1433T_HUMAN	3.00E+15	FALSE		0.994000018	FALSE	545		"Dehydrated,Deamidated"		
758.3497314	433.2041321	26.9127	14-3-3 protein theta OS=Homo sapiens GN=YWHAQ PE=1 SV=1		0.05	AVTEQGAELSNEER	AVT[Dhy]EQ[Dea]GAELSNEER	2	y	1	3	26.19552	sp|P27348|1433T_HUMAN	3.00E+15	FALSE		0.994000018	FALSE	545		"Dehydrated,Deamidated"		
757.8577271	1004.464355	26.91041	14-3-3 protein theta OS=Homo sapiens GN=YWHAQ PE=1 SV=1		6.23	AVTEQGAELSNEER	AVT[Dhy]EQGAELSNEER	2	y	1	9	27.3019	sp|P27348|1433T_HUMAN	1.44E+15	FALSE		0.99059999	FALSE	545		Dehydrated		
757.8577271	1132.522949	26.91041	14-3-3 protein theta OS=Homo sapiens GN=YWHAQ PE=1 SV=1		4.85	AVTEQGAELSNEER	AVT[Dhy]EQGAELSNEER	2	y	1	10	27.3019	sp|P27348|1433T_HUMAN	1.44E+15	FALSE		0.99059999	FALSE	545		Dehydrated		
757.8577271	947.4428711	26.91041	14-3-3 protein theta OS=Homo sapiens GN=YWHAQ PE=1 SV=1		2.66	AVTEQGAELSNEER	AVT[Dhy]EQGAELSNEER	2	y	1	8	27.3019	sp|P27348|1433T_HUMAN	1.44E+15	FALSE		0.99059999	FALSE	545		Dehydrated		
757.8577271	747.3631592	26.91041	14-3-3 protein theta OS=Homo sapiens GN=YWHAQ PE=1 SV=1		2.59	AVTEQGAELSNEER	AVT[Dhy]EQGAELSNEER	2	y	1	6	27.3019	sp|P27348|1433T_HUMAN	1.44E+15	FALSE		0.99059999	FALSE	545		Dehydrated		
757.8577271	634.2791138	26.91041	14-3-3 protein theta OS=Homo sapiens GN=YWHAQ PE=1 SV=1		2.35	AVTEQGAELSNEER	AVT[Dhy]EQGAELSNEER	2	y	1	5	27.3019	sp|P27348|1433T_HUMAN	1.44E+15	FALSE		0.99059999	FALSE	545		Dehydrated		
757.8577271	876.4057617	26.91041	14-3-3 protein theta OS=Homo sapiens GN=YWHAQ PE=1 SV=1		1.57	AVTEQGAELSNEER	AVT[Dhy]EQGAELSNEER	2	y	1	7	27.3019	sp|P27348|1433T_HUMAN	1.44E+15	FALSE		0.99059999	FALSE	545		Dehydrated		
757.8577271	1261.565552	26.91041	14-3-3 protein theta OS=Homo sapiens GN=YWHAQ PE=1 SV=1		1.31	AVTEQGAELSNEER	AVT[Dhy]EQGAELSNEER	2	y	1	11	27.3019	sp|P27348|1433T_HUMAN	1.44E+15	FALSE		0.99059999	FALSE	545		Dehydrated		
757.8577271	757.8577271	26.91041	14-3-3 protein theta OS=Homo sapiens GN=YWHAQ PE=1 SV=1		1.13	AVTEQGAELSNEER	AVT[Dhy]EQGAELSNEER	2	y	2	14	27.3019	sp|P27348|1433T_HUMAN	1.44E+15	FALSE		0.99059999	FALSE	545		Dehydrated		
757.8577271	304.1615601	26.91041	14-3-3 protein theta OS=Homo sapiens GN=YWHAQ PE=1 SV=1		0.99	AVTEQGAELSNEER	AVT[Dhy]EQGAELSNEER	2	y	1	2	27.3019	sp|P27348|1433T_HUMAN	1.44E+15	FALSE		0.99059999	FALSE	545		Dehydrated		
757.8577271	433.2041321	26.91041	14-3-3 protein theta OS=Homo sapiens GN=YWHAQ PE=1 SV=1		0.59	AVTEQGAELSNEER	AVT[Dhy]EQGAELSNEER	2	y	1	3	27.3019	sp|P27348|1433T_HUMAN	1.44E+15	FALSE		0.99059999	FALSE	545		Dehydrated		
757.8577271	1082.51123	26.91041	14-3-3 protein theta OS=Homo sapiens GN=YWHAQ PE=1 SV=1		0.59	AVTEQGAELSNEER	AVT[Dhy]EQGAELSNEER	2	b	1	11	27.3019	sp|P27348|1433T_HUMAN	1.44E+15	FALSE		0.99059999	FALSE	545		Dehydrated		
757.8577271	217.1057129	26.91041	14-3-3 protein theta OS=Homo sapiens GN=YWHAQ PE=1 SV=1		0.38	AVTEQGAELSNEER	AVT[Dhy]EQGAELSNEER	2	y	2	3	27.3019	sp|P27348|1433T_HUMAN	1.44E+15	FALSE		0.99059999	FALSE	545		Dehydrated		
757.8577271	175.1189575	26.91041	14-3-3 protein theta OS=Homo sapiens GN=YWHAQ PE=1 SV=1		0.15	AVTEQGAELSNEER	AVT[Dhy]EQGAELSNEER	2	y	1	1	27.3019	sp|P27348|1433T_HUMAN	1.44E+15	FALSE		0.99059999	FALSE	545		Dehydrated		
715.0148926	808.4563599	44.90304	14-3-3 protein theta OS=Homo sapiens GN=YWHAQ PE=1 SV=1		2.05	QTIDNSQGAYQEAFDISKK	QTIDNSQGAYQEAFDISKK	3	y	1	7	44.71805	sp|P27348|1433T_HUMAN		FALSE		0.96329999	FALSE	545				
715.0148926	1065.557495	44.90304	14-3-3 protein theta OS=Homo sapiens GN=YWHAQ PE=1 SV=1		1.87	QTIDNSQGAYQEAFDISKK	QTIDNSQGAYQEAFDISKK	3	y	1	9	44.71805	sp|P27348|1433T_HUMAN		FALSE		0.96329999	FALSE	545				
715.0148926	937.4989014	44.90304	14-3-3 protein theta OS=Homo sapiens GN=YWHAQ PE=1 SV=1		1.74	QTIDNSQGAYQEAFDISKK	QTIDNSQGAYQEAFDISKK	3	y	1	8	44.71805	sp|P27348|1433T_HUMAN		FALSE		0.96329999	FALSE	545				
715.0148926	1356.679443	44.90304	14-3-3 protein theta OS=Homo sapiens GN=YWHAQ PE=1 SV=1		1.14	QTIDNSQGAYQEAFDISKK	QTIDNSQGAYQEAFDISKK	3	y	1	12	44.71805	sp|P27348|1433T_HUMAN		FALSE		0.96329999	FALSE	545				
715.0148926	230.1135254	44.90304	14-3-3 protein theta OS=Homo sapiens GN=YWHAQ PE=1 SV=1		0.94	QTIDNSQGAYQEAFDISKK	QTIDNSQGAYQEAFDISKK	3	b	1	2	44.71805	sp|P27348|1433T_HUMAN		FALSE		0.96329999	FALSE	545				
715.0148926	915.416626	44.90304	14-3-3 protein theta OS=Homo sapiens GN=YWHAQ PE=1 SV=1		0.6	QTIDNSQGAYQEAFDISKK	QTIDNSQGAYQEAFDISKK	3	b	1	9	44.71805	sp|P27348|1433T_HUMAN		FALSE		0.96329999	FALSE	545				
715.0148926	1228.62085	44.90304	14-3-3 protein theta OS=Homo sapiens GN=YWHAQ PE=1 SV=1		0.6	QTIDNSQGAYQEAFDISKK	QTIDNSQGAYQEAFDISKK	3	y	1	10	44.71805	sp|P27348|1433T_HUMAN		FALSE		0.96329999	FALSE	545				
715.0148926	737.4191895	44.90304	14-3-3 protein theta OS=Homo sapiens GN=YWHAQ PE=1 SV=1		0.57	QTIDNSQGAYQEAFDISKK	QTIDNSQGAYQEAFDISKK	3	y	1	6	44.71805	sp|P27348|1433T_HUMAN		FALSE		0.96329999	FALSE	545				
715.0148926	475.3238525	44.90304	14-3-3 protein theta OS=Homo sapiens GN=YWHAQ PE=1 SV=1		0.47	QTIDNSQGAYQEAFDISKK	QTIDNSQGAYQEAFDISKK	3	y	1	4	44.71805	sp|P27348|1433T_HUMAN		FALSE		0.96329999	FALSE	545				
513.9885864	634.2791138	26.00032	14-3-3 protein theta OS=Homo sapiens GN=YWHAQ PE=1 SV=1		6.33	TCMKAVTEQGAELSNEER	TC[CAM]MKAVTEQGAELSNEER	4	y	1	5	25.90368	sp|P27348|1433T_HUMAN		FALSE		0.913100004	FALSE	545				
513.9885864	547.2470703	26.00032	14-3-3 protein theta OS=Homo sapiens GN=YWHAQ PE=1 SV=1		1.97	TCMKAVTEQGAELSNEER	TC[CAM]MKAVTEQGAELSNEER	4	y	1	4	25.90368	sp|P27348|1433T_HUMAN		FALSE		0.913100004	FALSE	545				
513.9885864	747.3631592	26.00032	14-3-3 protein theta OS=Homo sapiens GN=YWHAQ PE=1 SV=1		1.93	TCMKAVTEQGAELSNEER	TC[CAM]MKAVTEQGAELSNEER	4	y	1	6	25.90368	sp|P27348|1433T_HUMAN		FALSE		0.913100004	FALSE	545				
513.9885864	433.2041321	26.00032	14-3-3 protein theta OS=Homo sapiens GN=YWHAQ PE=1 SV=1		0.99	TCMKAVTEQGAELSNEER	TC[CAM]MKAVTEQGAELSNEER	4	y	1	3	25.90368	sp|P27348|1433T_HUMAN		FALSE		0.913100004	FALSE	545				
513.9885864	876.4057617	26.00032	14-3-3 protein theta OS=Homo sapiens GN=YWHAQ PE=1 SV=1		0.74	TCMKAVTEQGAELSNEER	TC[CAM]MKAVTEQGAELSNEER	4	y	1	7	25.90368	sp|P27348|1433T_HUMAN		FALSE		0.913100004	FALSE	545				
513.9885864	304.1615601	26.00032	14-3-3 protein theta OS=Homo sapiens GN=YWHAQ PE=1 SV=1		0.72	TCMKAVTEQGAELSNEER	TC[CAM]MKAVTEQGAELSNEER	4	y	1	2	25.90368	sp|P27348|1433T_HUMAN		FALSE		0.913100004	FALSE	545				
513.9885864	231.1096649	26.00032	14-3-3 protein theta OS=Homo sapiens GN=YWHAQ PE=1 SV=1		0.62	TCMKAVTEQGAELSNEER	TC[CAM]MKAVTEQGAELSNEER	4	b	4	8	25.90368	sp|P27348|1433T_HUMAN		FALSE		0.913100004	FALSE	545				
513.9885864	792.3742676	26.00032	14-3-3 protein theta OS=Homo sapiens GN=YWHAQ PE=1 SV=1		0.47	TCMKAVTEQGAELSNEER	TC[CAM]MKAVTEQGAELSNEER	4	b	1	7	25.90368	sp|P27348|1433T_HUMAN		FALSE		0.913100004	FALSE	545				
513.9885864	592.2581787	26.00032	14-3-3 protein theta OS=Homo sapiens GN=YWHAQ PE=1 SV=1		0.4	TCMKAVTEQGAELSNEER	TC[CAM]MKAVTEQGAELSNEER	4	b	1	5	25.90368	sp|P27348|1433T_HUMAN		FALSE		0.913100004	FALSE	545				
513.9885864	1004.464355	26.00032	14-3-3 protein theta OS=Homo sapiens GN=YWHAQ PE=1 SV=1		0.28	TCMKAVTEQGAELSNEER	TC[CAM]MKAVTEQGAELSNEER	4	y	1	9	25.90368	sp|P27348|1433T_HUMAN		FALSE		0.913100004	FALSE	545				
513.9885864	175.1189575	26.00032	14-3-3 protein theta OS=Homo sapiens GN=YWHAQ PE=1 SV=1		0.08	TCMKAVTEQGAELSNEER	TC[CAM]MKAVTEQGAELSNEER	4	y	1	1	25.90368	sp|P27348|1433T_HUMAN		FALSE		0.913100004	FALSE	545				
513.9885864	1362.613159	26.00032	14-3-3 protein theta OS=Homo sapiens GN=YWHAQ PE=1 SV=1		0.05	TCMKAVTEQGAELSNEER	TC[CAM]MKAVTEQGAELSNEER	4	y	1	12	25.90368	sp|P27348|1433T_HUMAN		FALSE		0.913100004	FALSE	545				
519.7470093	634.2791138	27.40931	14-3-3 protein theta OS=Homo sapiens GN=YWHAQ PE=1 SV=1		13.3	ATCMKAVTEQGAELSNEER	ATC[CAM]M[DTM]KAVTEQGAELSNEER	4	y	1	5	27.30608	sp|P27348|1433T_HUMAN		FALSE		0.898199975	FALSE	545		Dethiomethyl		
519.7470093	747.3631592	27.40931	14-3-3 protein theta OS=Homo sapiens GN=YWHAQ PE=1 SV=1		7.64	ATCMKAVTEQGAELSNEER	ATC[CAM]M[DTM]KAVTEQGAELSNEER	4	y	1	6	27.30608	sp|P27348|1433T_HUMAN		FALSE		0.898199975	FALSE	545		Dethiomethyl		
519.7470093	547.2470703	27.40931	14-3-3 protein theta OS=Homo sapiens GN=YWHAQ PE=1 SV=1		5.99	ATCMKAVTEQGAELSNEER	ATC[CAM]M[DTM]KAVTEQGAELSNEER	4	y	1	4	27.30608	sp|P27348|1433T_HUMAN		FALSE		0.898199975	FALSE	545		Dethiomethyl		
519.7470093	876.4057617	27.40931	14-3-3 protein theta OS=Homo sapiens GN=YWHAQ PE=1 SV=1		3.64	ATCMKAVTEQGAELSNEER	ATC[CAM]M[DTM]KAVTEQGAELSNEER	4	y	1	7	27.30608	sp|P27348|1433T_HUMAN		FALSE		0.898199975	FALSE	545		Dethiomethyl		
519.7470093	1004.464355	27.40931	14-3-3 protein theta OS=Homo sapiens GN=YWHAQ PE=1 SV=1		2.3	ATCMKAVTEQGAELSNEER	ATC[CAM]M[DTM]KAVTEQGAELSNEER	4	y	1	9	27.30608	sp|P27348|1433T_HUMAN		FALSE		0.898199975	FALSE	545		Dethiomethyl		
519.7470093	304.1615601	27.40931	14-3-3 protein theta OS=Homo sapiens GN=YWHAQ PE=1 SV=1		2.05	ATCMKAVTEQGAELSNEER	ATC[CAM]M[DTM]KAVTEQGAELSNEER	4	y	1	2	27.30608	sp|P27348|1433T_HUMAN		FALSE		0.898199975	FALSE	545		Dethiomethyl		
519.7470093	1132.522949	27.40931	14-3-3 protein theta OS=Homo sapiens GN=YWHAQ PE=1 SV=1		1.36	ATCMKAVTEQGAELSNEER	ATC[CAM]M[DTM]KAVTEQGAELSNEER	4	y	1	10	27.30608	sp|P27348|1433T_HUMAN		FALSE		0.898199975	FALSE	545		Dethiomethyl		
519.7470093	175.1189575	27.40931	14-3-3 protein theta OS=Homo sapiens GN=YWHAQ PE=1 SV=1		1.09	ATCMKAVTEQGAELSNEER	ATC[CAM]M[DTM]KAVTEQGAELSNEER	4	y	1	1	27.30608	sp|P27348|1433T_HUMAN		FALSE		0.898199975	FALSE	545		Dethiomethyl		
519.7470093	433.2041321	27.40931	14-3-3 protein theta OS=Homo sapiens GN=YWHAQ PE=1 SV=1		0.69	ATCMKAVTEQGAELSNEER	ATC[CAM]M[DTM]KAVTEQGAELSNEER	4	y	1	3	27.30608	sp|P27348|1433T_HUMAN		FALSE		0.898199975	FALSE	545		Dethiomethyl		
519.7470093	815.40802	27.40931	14-3-3 protein theta OS=Homo sapiens GN=YWHAQ PE=1 SV=1		0.64	ATCMKAVTEQGAELSNEER	ATC[CAM]M[DTM]KAVTEQGAELSNEER	4	b	1	8	27.30608	sp|P27348|1433T_HUMAN		FALSE		0.898199975	FALSE	545		Dethiomethyl		
519.7470093	1029.481445	27.40931	14-3-3 protein theta OS=Homo sapiens GN=YWHAQ PE=1 SV=1		0.58	ATCMKAVTEQGAELSNEER	ATC[CAM]M[DTM]KAVTEQGAELSNEER	4	b	2	19	27.30608	sp|P27348|1433T_HUMAN		FALSE		0.898199975	FALSE	545		Dethiomethyl		
519.7470093	947.4428711	27.40931	14-3-3 protein theta OS=Homo sapiens GN=YWHAQ PE=1 SV=1		0.56	ATCMKAVTEQGAELSNEER	ATC[CAM]M[DTM]KAVTEQGAELSNEER	4	y	1	8	27.30608	sp|P27348|1433T_HUMAN		FALSE		0.898199975	FALSE	545		Dethiomethyl		
519.7470093	102.0587006	27.40931	14-3-3 protein theta OS=Homo sapiens GN=YWHAQ PE=1 SV=1		0.55	ATCMKAVTEQGAELSNEER	ATC[CAM]M[DTM]KAVTEQGAELSNEER	4	y	3	2	27.30608	sp|P27348|1433T_HUMAN		FALSE		0.898199975	FALSE	545		Dethiomethyl		
508.7182312	634.2791138	26.98582	14-3-3 protein theta OS=Homo sapiens GN=YWHAQ PE=1 SV=1		14.65	CMKAVTEQGAELSNEER	C[CAM]MKAVT[Pho]EQGAELSNEER	4	y	1	5	26.88457	sp|P27348|1433T_HUMAN		FALSE		0.893000007	FALSE	545		"Phospho(Ser,Thr)"		
508.7182312	547.2470703	26.98582	14-3-3 protein theta OS=Homo sapiens GN=YWHAQ PE=1 SV=1		6.7	CMKAVTEQGAELSNEER	C[CAM]MKAVT[Pho]EQGAELSNEER	4	y	1	4	26.88457	sp|P27348|1433T_HUMAN		FALSE		0.893000007	FALSE	545		"Phospho(Ser,Thr)"		
508.7182312	1004.464355	26.98582	14-3-3 protein theta OS=Homo sapiens GN=YWHAQ PE=1 SV=1		3.36	CMKAVTEQGAELSNEER	C[CAM]MKAVT[Pho]EQGAELSNEER	4	y	1	9	26.88457	sp|P27348|1433T_HUMAN		FALSE		0.893000007	FALSE	545		"Phospho(Ser,Thr)"		
508.7182312	433.2041321	26.98582	14-3-3 protein theta OS=Homo sapiens GN=YWHAQ PE=1 SV=1		3.04	CMKAVTEQGAELSNEER	C[CAM]MKAVT[Pho]EQGAELSNEER	4	y	1	3	26.88457	sp|P27348|1433T_HUMAN		FALSE		0.893000007	FALSE	545		"Phospho(Ser,Thr)"		
508.7182312	747.3631592	26.98582	14-3-3 protein theta OS=Homo sapiens GN=YWHAQ PE=1 SV=1		3.01	CMKAVTEQGAELSNEER	C[CAM]MKAVT[Pho]EQGAELSNEER	4	y	1	6	26.88457	sp|P27348|1433T_HUMAN		FALSE		0.893000007	FALSE	545		"Phospho(Ser,Thr)"		
508.7182312	386.16745	26.98582	14-3-3 protein theta OS=Homo sapiens GN=YWHAQ PE=1 SV=1		1.21	CMKAVTEQGAELSNEER	C[CAM]MKAVT[Pho]EQGAELSNEER	4	y	4	13	26.88457	sp|P27348|1433T_HUMAN		FALSE		0.893000007	FALSE	545		"Phospho(Ser,Thr)"		
508.7182312	304.1615601	26.98582	14-3-3 protein theta OS=Homo sapiens GN=YWHAQ PE=1 SV=1		1.09	CMKAVTEQGAELSNEER	C[CAM]MKAVT[Pho]EQGAELSNEER	4	y	1	2	26.88457	sp|P27348|1433T_HUMAN		FALSE		0.893000007	FALSE	545		"Phospho(Ser,Thr)"		
508.7182312	491.2104797	26.98582	14-3-3 protein theta OS=Homo sapiens GN=YWHAQ PE=1 SV=1		0.8	CMKAVTEQGAELSNEER	C[CAM]MKAVT[Pho]EQGAELSNEER	4	b	1	4	26.88457	sp|P27348|1433T_HUMAN		FALSE		0.893000007	FALSE	545		"Phospho(Ser,Thr)"		
508.7182312	929.3733521	26.98582	14-3-3 protein theta OS=Homo sapiens GN=YWHAQ PE=1 SV=1		0.56	CMKAVTEQGAELSNEER	C[CAM]MKAVT[Pho]EQGAELSNEER	4	b	2	16	26.88457	sp|P27348|1433T_HUMAN		FALSE		0.893000007	FALSE	545		"Phospho(Ser,Thr)"		
508.7182312	699.7932739	26.98582	14-3-3 protein theta OS=Homo sapiens GN=YWHAQ PE=1 SV=1		0.49	CMKAVTEQGAELSNEER	C[CAM]MKAVT[Pho]EQGAELSNEER	4	b	2	12	26.88457	sp|P27348|1433T_HUMAN		FALSE		0.893000007	FALSE	545		"Phospho(Ser,Thr)"		
508.7182312	1132.522949	26.98582	14-3-3 protein theta OS=Homo sapiens GN=YWHAQ PE=1 SV=1		0.37	CMKAVTEQGAELSNEER	C[CAM]MKAVT[Pho]EQGAELSNEER	4	y	1	10	26.88457	sp|P27348|1433T_HUMAN		FALSE		0.893000007	FALSE	545		"Phospho(Ser,Thr)"		
715.3428955	709.3394165	45.17408	14-3-3 protein theta OS=Homo sapiens GN=YWHAQ PE=1 SV=1		1.76	QTIDNSQGAYQEAFDISKK	QTIDN[Dea]SQGAYQEAFDISKK	3	b	3	19	44.98782	sp|P27348|1433T_HUMAN		FALSE		0.813600004	FALSE	545		Deamidated		
715.3428955	937.4989014	45.17408	14-3-3 protein theta OS=Homo sapiens GN=YWHAQ PE=1 SV=1		1.42	QTIDNSQGAYQEAFDISKK	QTIDN[Dea]SQGAYQEAFDISKK	3	y	1	8	44.98782	sp|P27348|1433T_HUMAN		FALSE		0.813600004	FALSE	545		Deamidated		
715.3428955	1356.679443	45.17408	14-3-3 protein theta OS=Homo sapiens GN=YWHAQ PE=1 SV=1		1.11	QTIDNSQGAYQEAFDISKK	QTIDN[Dea]SQGAYQEAFDISKK	3	y	1	12	44.98782	sp|P27348|1433T_HUMAN		FALSE		0.813600004	FALSE	545		Deamidated		
715.3428955	1228.62085	45.17408	14-3-3 protein theta OS=Homo sapiens GN=YWHAQ PE=1 SV=1		1.08	QTIDNSQGAYQEAFDISKK	QTIDN[Dea]SQGAYQEAFDISKK	3	y	1	10	44.98782	sp|P27348|1433T_HUMAN		FALSE		0.813600004	FALSE	545		Deamidated		
715.3428955	475.3238525	45.17408	14-3-3 protein theta OS=Homo sapiens GN=YWHAQ PE=1 SV=1		0.94	QTIDNSQGAYQEAFDISKK	QTIDN[Dea]SQGAYQEAFDISKK	3	y	1	4	44.98782	sp|P27348|1433T_HUMAN		FALSE		0.813600004	FALSE	545		Deamidated		
715.3428955	737.4191895	45.17408	14-3-3 protein theta OS=Homo sapiens GN=YWHAQ PE=1 SV=1		0.6	QTIDNSQGAYQEAFDISKK	QTIDN[Dea]SQGAYQEAFDISKK	3	y	1	6	44.98782	sp|P27348|1433T_HUMAN		FALSE		0.813600004	FALSE	545		Deamidated		
715.3428955	808.4563599	45.17408	14-3-3 protein theta OS=Homo sapiens GN=YWHAQ PE=1 SV=1		0.48	QTIDNSQGAYQEAFDISKK	QTIDN[Dea]SQGAYQEAFDISKK	3	y	1	7	44.98782	sp|P27348|1433T_HUMAN		FALSE		0.813600004	FALSE	545		Deamidated		
715.3428955	590.3508301	45.17408	14-3-3 protein theta OS=Homo sapiens GN=YWHAQ PE=1 SV=1		0.47	QTIDNSQGAYQEAFDISKK	QTIDN[Dea]SQGAYQEAFDISKK	3	y	1	5	44.98782	sp|P27348|1433T_HUMAN		FALSE		0.813600004	FALSE	545		Deamidated		
715.3428955	1065.557495	45.17408	14-3-3 protein theta OS=Homo sapiens GN=YWHAQ PE=1 SV=1		0.46	QTIDNSQGAYQEAFDISKK	QTIDN[Dea]SQGAYQEAFDISKK	3	y	1	9	44.98782	sp|P27348|1433T_HUMAN		FALSE		0.813600004	FALSE	545		Deamidated		
715.3428955	362.2398071	45.17408	14-3-3 protein theta OS=Homo sapiens GN=YWHAQ PE=1 SV=1		0.24	QTIDNSQGAYQEAFDISKK	QTIDN[Dea]SQGAYQEAFDISKK	3	y	1	3	44.98782	sp|P27348|1433T_HUMAN		FALSE		0.813600004	FALSE	545		Deamidated		
524.2297363	634.2637939	26.53067	14-3-3 protein theta OS=Homo sapiens GN=YWHAQ PE=1 SV=1		9.56	AVTEQGAELSNEER	AVTE[KXX]QGAELSNEER	3	b	2	12	26.43155	sp|P27348|1433T_HUMAN		FALSE		0.782199979	FALSE	545		Cation:K		
524.2297363	747.3631592	26.53067	14-3-3 protein theta OS=Homo sapiens GN=YWHAQ PE=1 SV=1		2.26	AVTEQGAELSNEER	AVTE[KXX]QGAELSNEER	3	y	1	6	26.43155	sp|P27348|1433T_HUMAN		FALSE		0.782199979	FALSE	545		Cation:K		
524.2297363	547.2470703	26.53067	14-3-3 protein theta OS=Homo sapiens GN=YWHAQ PE=1 SV=1		1.61	AVTEQGAELSNEER	AVTE[KXX]QGAELSNEER	3	y	1	4	26.43155	sp|P27348|1433T_HUMAN		FALSE		0.782199979	FALSE	545		Cation:K		
524.2297363	304.1615601	26.53067	14-3-3 protein theta OS=Homo sapiens GN=YWHAQ PE=1 SV=1		1.34	AVTEQGAELSNEER	AVTE[KXX]QGAELSNEER	3	y	1	2	26.43155	sp|P27348|1433T_HUMAN		FALSE		0.782199979	FALSE	545		Cation:K		
524.2297363	567.2175293	26.53067	14-3-3 protein theta OS=Homo sapiens GN=YWHAQ PE=1 SV=1		1.06	AVTEQGAELSNEER	AVTE[KXX]QGAELSNEER	3	b	1	5	26.43155	sp|P27348|1433T_HUMAN		FALSE		0.782199979	FALSE	545		Cation:K		
524.2297363	1004.464355	26.53067	14-3-3 protein theta OS=Homo sapiens GN=YWHAQ PE=1 SV=1		1.06	AVTEQGAELSNEER	AVTE[KXX]QGAELSNEER	3	y	1	9	26.43155	sp|P27348|1433T_HUMAN		FALSE		0.782199979	FALSE	545		Cation:K		
524.2297363	876.4057617	26.53067	14-3-3 protein theta OS=Homo sapiens GN=YWHAQ PE=1 SV=1		0.99	AVTEQGAELSNEER	AVTE[KXX]QGAELSNEER	3	y	1	7	26.43155	sp|P27348|1433T_HUMAN		FALSE		0.782199979	FALSE	545		Cation:K		
524.2297363	524.2297363	26.53067	14-3-3 protein theta OS=Homo sapiens GN=YWHAQ PE=1 SV=1		0.98	AVTEQGAELSNEER	AVTE[KXX]QGAELSNEER	3	y	3	14	26.43155	sp|P27348|1433T_HUMAN		FALSE		0.782199979	FALSE	545		Cation:K		
524.2297363	374.1852112	26.53067	14-3-3 protein theta OS=Homo sapiens GN=YWHAQ PE=1 SV=1		0.28	AVTEQGAELSNEER	AVTE[KXX]QGAELSNEER	3	y	2	6	26.43155	sp|P27348|1433T_HUMAN		FALSE		0.782199979	FALSE	545		Cation:K		
524.2297363	102.0587006	26.53067	14-3-3 protein theta OS=Homo sapiens GN=YWHAQ PE=1 SV=1		0.24	AVTEQGAELSNEER	AVTE[KXX]QGAELSNEER	3	y	3	2	26.43155	sp|P27348|1433T_HUMAN		FALSE		0.782199979	FALSE	545		Cation:K		
524.2297363	171.1128082	26.53067	14-3-3 protein theta OS=Homo sapiens GN=YWHAQ PE=1 SV=1		0.18	AVTEQGAELSNEER	AVTE[KXX]QGAELSNEER	3	b	1	2	26.43155	sp|P27348|1433T_HUMAN		FALSE		0.782199979	FALSE	545		Cation:K		
524.2297363	1132.522949	26.53067	14-3-3 protein theta OS=Homo sapiens GN=YWHAQ PE=1 SV=1		0.14	AVTEQGAELSNEER	AVTE[KXX]QGAELSNEER	3	y	1	10	26.43155	sp|P27348|1433T_HUMAN		FALSE		0.782199979	FALSE	545		Cation:K		
524.2297363	212.0978851	26.53067	14-3-3 protein theta OS=Homo sapiens GN=YWHAQ PE=1 SV=1		0.04	AVTEQGAELSNEER	AVTE[KXX]QGAELSNEER	3	y	3	5	26.43155	sp|P27348|1433T_HUMAN		FALSE		0.782199979	FALSE	545		Cation:K		
536.7590332	609.3242798	47.88923	14-3-3 protein theta OS=Homo sapiens GN=YWHAQ PE=1 SV=1		3.73	KQTIDNSQGAYQEAFDISK	KQ[Dea]TIDNSQGAYQEAFDISK	4	y	1	5	47.69028	sp|P27348|1433T_HUMAN		FALSE		0.469099998	FALSE	545		Deamidated		
536.7590332	1535.697266	47.88923	14-3-3 protein theta OS=Homo sapiens GN=YWHAQ PE=1 SV=1		3.73	KQTIDNSQGAYQEAFDISK	KQ[Dea]TIDNSQGAYQEAFDISK	4	b	1	14	47.69028	sp|P27348|1433T_HUMAN		FALSE		0.469099998	FALSE	545		Deamidated		
536.7590332	472.2765808	47.88923	14-3-3 protein theta OS=Homo sapiens GN=YWHAQ PE=1 SV=1		3.05	KQTIDNSQGAYQEAFDISK	KQ[Dea]TIDNSQGAYQEAFDISK	4	b	1	4	47.69028	sp|P27348|1433T_HUMAN		FALSE		0.469099998	FALSE	545		Deamidated		
536.7590332	129.1022339	47.88923	14-3-3 protein theta OS=Homo sapiens GN=YWHAQ PE=1 SV=1		2	KQTIDNSQGAYQEAFDISK	KQ[Dea]TIDNSQGAYQEAFDISK	4	b	1	1	47.69028	sp|P27348|1433T_HUMAN		FALSE		0.469099998	FALSE	545		Deamidated		
536.7590332	701.3464355	47.88923	14-3-3 protein theta OS=Homo sapiens GN=YWHAQ PE=1 SV=1		1.94	KQTIDNSQGAYQEAFDISK	KQ[Dea]TIDNSQGAYQEAFDISK	4	b	1	6	47.69028	sp|P27348|1433T_HUMAN		FALSE		0.469099998	FALSE	545		Deamidated		
536.7590332	788.378479	47.88923	14-3-3 protein theta OS=Homo sapiens GN=YWHAQ PE=1 SV=1		1.11	KQTIDNSQGAYQEAFDISK	KQ[Dea]TIDNSQGAYQEAFDISK	4	b	1	7	47.69028	sp|P27348|1433T_HUMAN		FALSE		0.469099998	FALSE	545		Deamidated		
536.7590332	235.1210938	47.88923	14-3-3 protein theta OS=Homo sapiens GN=YWHAQ PE=1 SV=1		0.64	KQTIDNSQGAYQEAFDISK	KQ[Dea]TIDNSQGAYQEAFDISK	4	y	4	8	47.69028	sp|P27348|1433T_HUMAN		FALSE		0.469099998	FALSE	545		Deamidated		
536.7590332	147.1128082	47.88923	14-3-3 protein theta OS=Homo sapiens GN=YWHAQ PE=1 SV=1		0.37	KQTIDNSQGAYQEAFDISK	KQ[Dea]TIDNSQGAYQEAFDISK	4	y	1	1	47.69028	sp|P27348|1433T_HUMAN		FALSE		0.469099998	FALSE	545		Deamidated		
581.3128052	774.3702393	35.99792	14-3-3 protein theta OS=Homo sapiens GN=YWHAQ PE=1 SV=1		1.44	MEKTELIQK	[1Ac]-MEKTELIQK	2	b	1	6	35.85455	sp|P27348|1433T_HUMAN		FALSE		0.269499987	FALSE	545		Protein Terminal Acetyl	1Ac	
581.3128052	731.4298096	35.99792	14-3-3 protein theta OS=Homo sapiens GN=YWHAQ PE=1 SV=1		1.22	MEKTELIQK	[1Ac]-MEKTELIQK	2	y	1	6	35.85455	sp|P27348|1433T_HUMAN		FALSE		0.269499987	FALSE	545		Protein Terminal Acetyl	1Ac	
581.3128052	430.2660217	35.99792	14-3-3 protein theta OS=Homo sapiens GN=YWHAQ PE=1 SV=1		0.78	MEKTELIQK	[1Ac]-MEKTELIQK	2	y	2	7	35.85455	sp|P27348|1433T_HUMAN		FALSE		0.269499987	FALSE	545		Protein Terminal Acetyl	1Ac	
581.3128052	859.5247192	35.99792	14-3-3 protein theta OS=Homo sapiens GN=YWHAQ PE=1 SV=1		0.48	MEKTELIQK	[1Ac]-MEKTELIQK	2	y	1	7	35.85455	sp|P27348|1433T_HUMAN		FALSE		0.269499987	FALSE	545		Protein Terminal Acetyl	1Ac	
581.3128052	532.2435303	35.99792	14-3-3 protein theta OS=Homo sapiens GN=YWHAQ PE=1 SV=1		0.24	MEKTELIQK	[1Ac]-MEKTELIQK	2	b	1	4	35.85455	sp|P27348|1433T_HUMAN		FALSE		0.269499987	FALSE	545		Protein Terminal Acetyl	1Ac	
581.3128052	661.2861328	35.99792	14-3-3 protein theta OS=Homo sapiens GN=YWHAQ PE=1 SV=1		0.23	MEKTELIQK	[1Ac]-MEKTELIQK	2	b	1	5	35.85455	sp|P27348|1433T_HUMAN		FALSE		0.269499987	FALSE	545		Protein Terminal Acetyl	1Ac	
581.3128052	275.1713867	35.99792	14-3-3 protein theta OS=Homo sapiens GN=YWHAQ PE=1 SV=1		0.22	MEKTELIQK	[1Ac]-MEKTELIQK	2	y	1	2	35.85455	sp|P27348|1433T_HUMAN		FALSE		0.269499987	FALSE	545		Protein Terminal Acetyl	1Ac	
581.3128052	887.4542847	35.99792	14-3-3 protein theta OS=Homo sapiens GN=YWHAQ PE=1 SV=1		0.22	MEKTELIQK	[1Ac]-MEKTELIQK	2	b	1	7	35.85455	sp|P27348|1433T_HUMAN		FALSE		0.269499987	FALSE	545		Protein Terminal Acetyl	1Ac	
511.9057617	634.2791138	26.02446	14-3-3 protein theta OS=Homo sapiens GN=YWHAQ PE=1 SV=1		5.88	AVTEQGAELSNEER	AVTEQ[Dea]GAELSNEER	3	y	1	5	25.9277	sp|P27348|1433T_HUMAN		FALSE		0.210999995	FALSE	545		Deamidated		
511.9057617	747.3631592	26.02446	14-3-3 protein theta OS=Homo sapiens GN=YWHAQ PE=1 SV=1		2.49	AVTEQGAELSNEER	AVTEQ[Dea]GAELSNEER	3	y	1	6	25.9277	sp|P27348|1433T_HUMAN		FALSE		0.210999995	FALSE	545		Deamidated		
511.9057617	547.2470703	26.02446	14-3-3 protein theta OS=Homo sapiens GN=YWHAQ PE=1 SV=1		2.27	AVTEQGAELSNEER	AVTEQ[Dea]GAELSNEER	3	y	1	4	25.9277	sp|P27348|1433T_HUMAN		FALSE		0.210999995	FALSE	545		Deamidated		
511.9057617	658.3042603	26.02446	14-3-3 protein theta OS=Homo sapiens GN=YWHAQ PE=1 SV=1		1.36	AVTEQGAELSNEER	AVTEQ[Dea]GAELSNEER	3	b	1	7	25.9277	sp|P27348|1433T_HUMAN		FALSE		0.210999995	FALSE	545		Deamidated		
511.9057617	876.4057617	26.02446	14-3-3 protein theta OS=Homo sapiens GN=YWHAQ PE=1 SV=1		1.36	AVTEQGAELSNEER	AVTEQ[Dea]GAELSNEER	3	y	1	7	25.9277	sp|P27348|1433T_HUMAN		FALSE		0.210999995	FALSE	545		Deamidated		
511.9057617	304.1615601	26.02446	14-3-3 protein theta OS=Homo sapiens GN=YWHAQ PE=1 SV=1		1.27	AVTEQGAELSNEER	AVTEQ[Dea]GAELSNEER	3	y	1	2	25.9277	sp|P27348|1433T_HUMAN		FALSE		0.210999995	FALSE	545		Deamidated		
511.9057617	1004.464355	26.02446	14-3-3 protein theta OS=Homo sapiens GN=YWHAQ PE=1 SV=1		1.23	AVTEQGAELSNEER	AVTEQ[Dea]GAELSNEER	3	y	1	9	25.9277	sp|P27348|1433T_HUMAN		FALSE		0.210999995	FALSE	545		Deamidated		
511.9057617	175.1189575	26.02446	14-3-3 protein theta OS=Homo sapiens GN=YWHAQ PE=1 SV=1		0.22	AVTEQGAELSNEER	AVTEQ[Dea]GAELSNEER	3	y	1	1	25.9277	sp|P27348|1433T_HUMAN		FALSE		0.210999995	FALSE	545		Deamidated		
511.9057617	171.1128082	26.02446	14-3-3 protein theta OS=Homo sapiens GN=YWHAQ PE=1 SV=1		0.06	AVTEQGAELSNEER	AVTEQ[Dea]GAELSNEER	3	b	1	2	25.9277	sp|P27348|1433T_HUMAN		FALSE		0.210999995	FALSE	545		Deamidated		
785.3605957	1004.464355	26.91876	14-3-3 protein zeta/delta OS=Homo sapiens GN=YWHAZ PE=1 SV=1		10.12	SVTEQGAELSNEER	[CAM]-SVT[Dhy]E[Dhy]QGAELSNEER	2	y	1	9	27.30712	sp|P63104|1433Z_HUMAN	1.54E+15	FALSE		1	FALSE	80		"Dehydrated,Dehydrated,Terminal Carbamidomethyl"	CAM	
785.3605957	876.4057617	26.91876	14-3-3 protein zeta/delta OS=Homo sapiens GN=YWHAZ PE=1 SV=1		6.07	SVTEQGAELSNEER	[CAM]-SVT[Dhy]E[Dhy]QGAELSNEER	2	y	1	7	27.30712	sp|P63104|1433Z_HUMAN	1.54E+15	FALSE		1	FALSE	80		"Dehydrated,Dehydrated,Terminal Carbamidomethyl"	CAM	
785.3605957	1132.522949	26.91876	14-3-3 protein zeta/delta OS=Homo sapiens GN=YWHAZ PE=1 SV=1		5.07	SVTEQGAELSNEER	[CAM]-SVT[Dhy]E[Dhy]QGAELSNEER	2	y	1	10	27.30712	sp|P63104|1433Z_HUMAN	1.54E+15	FALSE		1	FALSE	80		"Dehydrated,Dehydrated,Terminal Carbamidomethyl"	CAM	
785.3605957	747.3631592	26.91876	14-3-3 protein zeta/delta OS=Homo sapiens GN=YWHAZ PE=1 SV=1		4.26	SVTEQGAELSNEER	[CAM]-SVT[Dhy]E[Dhy]QGAELSNEER	2	y	1	6	27.30712	sp|P63104|1433Z_HUMAN	1.54E+15	FALSE		1	FALSE	80		"Dehydrated,Dehydrated,Terminal Carbamidomethyl"	CAM	
785.3605957	634.2791138	26.91876	14-3-3 protein zeta/delta OS=Homo sapiens GN=YWHAZ PE=1 SV=1		4.08	SVTEQGAELSNEER	[CAM]-SVT[Dhy]E[Dhy]QGAELSNEER	2	y	1	5	27.30712	sp|P63104|1433Z_HUMAN	1.54E+15	FALSE		1	FALSE	80		"Dehydrated,Dehydrated,Terminal Carbamidomethyl"	CAM	
785.3605957	947.4428711	26.91876	14-3-3 protein zeta/delta OS=Homo sapiens GN=YWHAZ PE=1 SV=1		2.57	SVTEQGAELSNEER	[CAM]-SVT[Dhy]E[Dhy]QGAELSNEER	2	y	1	8	27.30712	sp|P63104|1433Z_HUMAN	1.54E+15	FALSE		1	FALSE	80		"Dehydrated,Dehydrated,Terminal Carbamidomethyl"	CAM	
785.3605957	547.2470703	26.91876	14-3-3 protein zeta/delta OS=Homo sapiens GN=YWHAZ PE=1 SV=1		1.6	SVTEQGAELSNEER	[CAM]-SVT[Dhy]E[Dhy]QGAELSNEER	2	y	1	4	27.30712	sp|P63104|1433Z_HUMAN	1.54E+15	FALSE		1	FALSE	80		"Dehydrated,Dehydrated,Terminal Carbamidomethyl"	CAM	
785.3605957	304.1615601	26.91876	14-3-3 protein zeta/delta OS=Homo sapiens GN=YWHAZ PE=1 SV=1		0.76	SVTEQGAELSNEER	[CAM]-SVT[Dhy]E[Dhy]QGAELSNEER	2	y	1	2	27.30712	sp|P63104|1433Z_HUMAN	1.54E+15	FALSE		1	FALSE	80		"Dehydrated,Dehydrated,Terminal Carbamidomethyl"	CAM	
785.3605957	175.1189575	26.91876	14-3-3 protein zeta/delta OS=Homo sapiens GN=YWHAZ PE=1 SV=1		0.1	SVTEQGAELSNEER	[CAM]-SVT[Dhy]E[Dhy]QGAELSNEER	2	y	1	1	27.30712	sp|P63104|1433Z_HUMAN	1.54E+15	FALSE		1	FALSE	80		"Dehydrated,Dehydrated,Terminal Carbamidomethyl"	CAM	
785.3605957	1243.554932	26.91876	14-3-3 protein zeta/delta OS=Homo sapiens GN=YWHAZ PE=1 SV=1		0.07	SVTEQGAELSNEER	[CAM]-SVT[Dhy]E[Dhy]QGAELSNEER	2	y	1	11	27.30712	sp|P63104|1433Z_HUMAN	1.54E+15	FALSE		1	FALSE	80		"Dehydrated,Dehydrated,Terminal Carbamidomethyl"	CAM	
723.6989136	951.5145874	56.94631	14-3-3 protein zeta/delta OS=Homo sapiens GN=YWHAZ PE=1 SV=1		12.55	GIVDQSQQAYQEAFEISKK	GIVDQSQQAYQEAFEISKK	3	y	1	8	57.06339	sp|P63104|1433Z_HUMAN	7.80887E+12	FALSE		1	FALSE	80				
723.6989136	1218.574951	56.94631	14-3-3 protein zeta/delta OS=Homo sapiens GN=YWHAZ PE=1 SV=1		12.55	GIVDQSQQAYQEAFEISKK	GIVDQSQQAYQEAFEISKK	3	b	1	11	57.06339	sp|P63104|1433Z_HUMAN	7.80887E+12	FALSE		1	FALSE	80				
723.6989136	270.1812134	56.94631	14-3-3 protein zeta/delta OS=Homo sapiens GN=YWHAZ PE=1 SV=1		9.99	GIVDQSQQAYQEAFEISKK	GIVDQSQQAYQEAFEISKK	3	b	1	3	57.06339	sp|P63104|1433Z_HUMAN	7.80887E+12	FALSE		1	FALSE	80				
723.6989136	1899.908325	56.94631	14-3-3 protein zeta/delta OS=Homo sapiens GN=YWHAZ PE=1 SV=1		9.99	GIVDQSQQAYQEAFEISKK	GIVDQSQQAYQEAFEISKK	3	y	1	16	57.06339	sp|P63104|1433Z_HUMAN	7.80887E+12	FALSE		1	FALSE	80				
723.6989136	927.453064	56.94631	14-3-3 protein zeta/delta OS=Homo sapiens GN=YWHAZ PE=1 SV=1		7.16	GIVDQSQQAYQEAFEISKK	GIVDQSQQAYQEAFEISKK	3	b	1	9	57.06339	sp|P63104|1433Z_HUMAN	7.80887E+12	FALSE		1	FALSE	80				
723.6989136	1242.636475	56.94631	14-3-3 protein zeta/delta OS=Homo sapiens GN=YWHAZ PE=1 SV=1		7.16	GIVDQSQQAYQEAFEISKK	GIVDQSQQAYQEAFEISKK	3	y	1	10	57.06339	sp|P63104|1433Z_HUMAN	7.80887E+12	FALSE		1	FALSE	80				
723.6989136	1313.673584	56.94631	14-3-3 protein zeta/delta OS=Homo sapiens GN=YWHAZ PE=1 SV=1		6.28	GIVDQSQQAYQEAFEISKK	GIVDQSQQAYQEAFEISKK	3	y	1	11	57.06339	sp|P63104|1433Z_HUMAN	7.80887E+12	FALSE		1	FALSE	80				
723.6989136	999.9920044	56.94631	14-3-3 protein zeta/delta OS=Homo sapiens GN=YWHAZ PE=1 SV=1		6.26	GIVDQSQQAYQEAFEISKK	GIVDQSQQAYQEAFEISKK	3	y	2	17	57.06339	sp|P63104|1433Z_HUMAN	7.80887E+12	FALSE		1	FALSE	80				
723.6989136	513.2667236	56.94631	14-3-3 protein zeta/delta OS=Homo sapiens GN=YWHAZ PE=1 SV=1		5.31	GIVDQSQQAYQEAFEISKK	GIVDQSQQAYQEAFEISKK	3	b	1	5	57.06339	sp|P63104|1433Z_HUMAN	7.80887E+12	FALSE		1	FALSE	80				
723.6989136	1656.822754	56.94631	14-3-3 protein zeta/delta OS=Homo sapiens GN=YWHAZ PE=1 SV=1		5.31	GIVDQSQQAYQEAFEISKK	GIVDQSQQAYQEAFEISKK	3	y	1	14	57.06339	sp|P63104|1433Z_HUMAN	7.80887E+12	FALSE		1	FALSE	80				
723.6989136	362.2398071	56.94631	14-3-3 protein zeta/delta OS=Homo sapiens GN=YWHAZ PE=1 SV=1		4.71	GIVDQSQQAYQEAFEISKK	GIVDQSQQAYQEAFEISKK	3	y	1	3	57.06339	sp|P63104|1433Z_HUMAN	7.80887E+12	FALSE		1	FALSE	80				
723.6989136	1079.57312	56.94631	14-3-3 protein zeta/delta OS=Homo sapiens GN=YWHAZ PE=1 SV=1		4.25	GIVDQSQQAYQEAFEISKK	GIVDQSQQAYQEAFEISKK	3	y	1	9	57.06339	sp|P63104|1433Z_HUMAN	7.80887E+12	FALSE		1	FALSE	80				
723.6989136	171.1128082	56.94631	14-3-3 protein zeta/delta OS=Homo sapiens GN=YWHAZ PE=1 SV=1		4.21	GIVDQSQQAYQEAFEISKK	GIVDQSQQAYQEAFEISKK	3	b	1	2	57.06339	sp|P63104|1433Z_HUMAN	7.80887E+12	FALSE		1	FALSE	80				
723.6989136	751.4348755	56.94631	14-3-3 protein zeta/delta OS=Homo sapiens GN=YWHAZ PE=1 SV=1		3.77	GIVDQSQQAYQEAFEISKK	GIVDQSQQAYQEAFEISKK	3	y	1	6	57.06339	sp|P63104|1433Z_HUMAN	7.80887E+12	FALSE		1	FALSE	80				
723.6989136	822.4719849	56.94631	14-3-3 protein zeta/delta OS=Homo sapiens GN=YWHAZ PE=1 SV=1		3.34	GIVDQSQQAYQEAFEISKK	GIVDQSQQAYQEAFEISKK	3	y	1	7	57.06339	sp|P63104|1433Z_HUMAN	7.80887E+12	FALSE		1	FALSE	80				
723.6989136	475.3238525	56.94631	14-3-3 protein zeta/delta OS=Homo sapiens GN=YWHAZ PE=1 SV=1		3.31	GIVDQSQQAYQEAFEISKK	GIVDQSQQAYQEAFEISKK	3	y	1	4	57.06339	sp|P63104|1433Z_HUMAN	7.80887E+12	FALSE		1	FALSE	80				
723.6989136	604.3664551	56.94631	14-3-3 protein zeta/delta OS=Homo sapiens GN=YWHAZ PE=1 SV=1		2.77	GIVDQSQQAYQEAFEISKK	GIVDQSQQAYQEAFEISKK	3	y	1	5	57.06339	sp|P63104|1433Z_HUMAN	7.80887E+12	FALSE		1	FALSE	80				
723.6989136	728.3573608	56.94631	14-3-3 protein zeta/delta OS=Homo sapiens GN=YWHAZ PE=1 SV=1		2.4	GIVDQSQQAYQEAFEISKK	GIVDQSQQAYQEAFEISKK	3	b	1	7	57.06339	sp|P63104|1433Z_HUMAN	7.80887E+12	FALSE		1	FALSE	80				
723.6989136	1441.732178	56.94631	14-3-3 protein zeta/delta OS=Homo sapiens GN=YWHAZ PE=1 SV=1		2.4	GIVDQSQQAYQEAFEISKK	GIVDQSQQAYQEAFEISKK	3	y	1	12	57.06339	sp|P63104|1433Z_HUMAN	7.80887E+12	FALSE		1	FALSE	80				
723.6989136	385.2081604	56.94631	14-3-3 protein zeta/delta OS=Homo sapiens GN=YWHAZ PE=1 SV=1		1.97	GIVDQSQQAYQEAFEISKK	GIVDQSQQAYQEAFEISKK	3	b	1	4	57.06339	sp|P63104|1433Z_HUMAN	7.80887E+12	FALSE		1	FALSE	80				
723.6989136	1784.881348	56.94631	14-3-3 protein zeta/delta OS=Homo sapiens GN=YWHAZ PE=1 SV=1		1.97	GIVDQSQQAYQEAFEISKK	GIVDQSQQAYQEAFEISKK	3	y	1	15	57.06339	sp|P63104|1433Z_HUMAN	7.80887E+12	FALSE		1	FALSE	80				
723.6989136	721.369751	56.94631	14-3-3 protein zeta/delta OS=Homo sapiens GN=YWHAZ PE=1 SV=1		1.5	GIVDQSQQAYQEAFEISKK	GIVDQSQQAYQEAFEISKK	3	y	2	12	57.06339	sp|P63104|1433Z_HUMAN	7.80887E+12	FALSE		1	FALSE	80				
723.6989136	785.3989868	56.94631	14-3-3 protein zeta/delta OS=Homo sapiens GN=YWHAZ PE=1 SV=1		1.21	GIVDQSQQAYQEAFEISKK	GIVDQSQQAYQEAFEISKK	3	y	2	13	57.06339	sp|P63104|1433Z_HUMAN	7.80887E+12	FALSE		1	FALSE	80				
723.6989136	275.2077637	56.94631	14-3-3 protein zeta/delta OS=Homo sapiens GN=YWHAZ PE=1 SV=1		1.09	GIVDQSQQAYQEAFEISKK	GIVDQSQQAYQEAFEISKK	3	y	1	2	57.06339	sp|P63104|1433Z_HUMAN	7.80887E+12	FALSE		1	FALSE	80				
723.6989136	147.1128082	56.94631	14-3-3 protein zeta/delta OS=Homo sapiens GN=YWHAZ PE=1 SV=1		0.97	GIVDQSQQAYQEAFEISKK	GIVDQSQQAYQEAFEISKK	3	y	1	1	57.06339	sp|P63104|1433Z_HUMAN	7.80887E+12	FALSE		1	FALSE	80				
723.6989136	476.2609253	56.94631	14-3-3 protein zeta/delta OS=Homo sapiens GN=YWHAZ PE=1 SV=1		0.67	GIVDQSQQAYQEAFEISKK	GIVDQSQQAYQEAFEISKK	3	y	2	8	57.06339	sp|P63104|1433Z_HUMAN	7.80887E+12	FALSE		1	FALSE	80				
711.3354492	742.3253784	86.45604	14-3-3 protein zeta/delta OS=Homo sapiens GN=YWHAZ PE=1 SV=1		2.3	TAFDEAIAELDTLSEESYK	TAFDEAIAELDTLSEESYK	3	y	1	6	86.55143	sp|P63104|1433Z_HUMAN	1.29642E+11	FALSE		1	FALSE	80				
711.3354492	1071.484009	86.45604	14-3-3 protein zeta/delta OS=Homo sapiens GN=YWHAZ PE=1 SV=1		0.91	TAFDEAIAELDTLSEESYK	TAFDEAIAELDTLSEESYK	3	y	1	9	86.55143	sp|P63104|1433Z_HUMAN	1.29642E+11	FALSE		1	FALSE	80				
711.3354492	435.187439	86.45604	14-3-3 protein zeta/delta OS=Homo sapiens GN=YWHAZ PE=1 SV=1		0.62	TAFDEAIAELDTLSEESYK	TAFDEAIAELDTLSEESYK	3	b	1	4	86.55143	sp|P63104|1433Z_HUMAN	1.29642E+11	FALSE		1	FALSE	80				
711.3354492	310.1761475	86.45604	14-3-3 protein zeta/delta OS=Homo sapiens GN=YWHAZ PE=1 SV=1		0.43	TAFDEAIAELDTLSEESYK	TAFDEAIAELDTLSEESYK	3	y	1	2	86.55143	sp|P63104|1433Z_HUMAN	1.29642E+11	FALSE		1	FALSE	80				
711.3354492	635.2671509	86.45604	14-3-3 protein zeta/delta OS=Homo sapiens GN=YWHAZ PE=1 SV=1		0.32	TAFDEAIAELDTLSEESYK	TAFDEAIAELDTLSEESYK	3	b	1	6	86.55143	sp|P63104|1433Z_HUMAN	1.29642E+11	FALSE		1	FALSE	80				
711.3354492	819.3883057	86.45604	14-3-3 protein zeta/delta OS=Homo sapiens GN=YWHAZ PE=1 SV=1		0.32	TAFDEAIAELDTLSEESYK	TAFDEAIAELDTLSEESYK	3	b	1	8	86.55143	sp|P63104|1433Z_HUMAN	1.29642E+11	FALSE		1	FALSE	80				
711.3354492	1313.610718	86.45604	14-3-3 protein zeta/delta OS=Homo sapiens GN=YWHAZ PE=1 SV=1		0.32	TAFDEAIAELDTLSEESYK	TAFDEAIAELDTLSEESYK	3	y	1	11	86.55143	sp|P63104|1433Z_HUMAN	1.29642E+11	FALSE		1	FALSE	80				
711.3354492	1384.647827	86.45604	14-3-3 protein zeta/delta OS=Homo sapiens GN=YWHAZ PE=1 SV=1		0.3	TAFDEAIAELDTLSEESYK	TAFDEAIAELDTLSEESYK	3	y	1	12	86.55143	sp|P63104|1433Z_HUMAN	1.29642E+11	FALSE		1	FALSE	80				
711.3354492	526.2507324	86.45604	14-3-3 protein zeta/delta OS=Homo sapiens GN=YWHAZ PE=1 SV=1		0.25	TAFDEAIAELDTLSEESYK	TAFDEAIAELDTLSEESYK	3	y	1	4	86.55143	sp|P63104|1433Z_HUMAN	1.29642E+11	FALSE		1	FALSE	80				
711.3354492	993.4467773	86.45604	14-3-3 protein zeta/delta OS=Homo sapiens GN=YWHAZ PE=1 SV=1		0.22	TAFDEAIAELDTLSEESYK	TAFDEAIAELDTLSEESYK	3	b	2	18	86.55143	sp|P63104|1433Z_HUMAN	1.29642E+11	FALSE		1	FALSE	80				
711.3354492	397.2081604	86.45604	14-3-3 protein zeta/delta OS=Homo sapiens GN=YWHAZ PE=1 SV=1		0.18	TAFDEAIAELDTLSEESYK	TAFDEAIAELDTLSEESYK	3	y	1	3	86.55143	sp|P63104|1433Z_HUMAN	1.29642E+11	FALSE		1	FALSE	80				
711.3354492	855.4094238	86.45604	14-3-3 protein zeta/delta OS=Homo sapiens GN=YWHAZ PE=1 SV=1		0.18	TAFDEAIAELDTLSEESYK	TAFDEAIAELDTLSEESYK	3	y	1	7	86.55143	sp|P63104|1433Z_HUMAN	1.29642E+11	FALSE		1	FALSE	80				
711.3354492	655.293335	86.45604	14-3-3 protein zeta/delta OS=Homo sapiens GN=YWHAZ PE=1 SV=1		0.14	TAFDEAIAELDTLSEESYK	TAFDEAIAELDTLSEESYK	3	y	1	5	86.55143	sp|P63104|1433Z_HUMAN	1.29642E+11	FALSE		1	FALSE	80				
711.3354492	1176.54187	86.45604	14-3-3 protein zeta/delta OS=Homo sapiens GN=YWHAZ PE=1 SV=1		0.06	TAFDEAIAELDTLSEESYK	TAFDEAIAELDTLSEESYK	3	b	1	11	86.55143	sp|P63104|1433Z_HUMAN	1.29642E+11	FALSE		1	FALSE	80				
711.3354492	1184.568115	86.45604	14-3-3 protein zeta/delta OS=Homo sapiens GN=YWHAZ PE=1 SV=1		0.06	TAFDEAIAELDTLSEESYK	TAFDEAIAELDTLSEESYK	3	y	1	10	86.55143	sp|P63104|1433Z_HUMAN	1.29642E+11	FALSE		1	FALSE	80				
634.6112061	185.1284485	39.20268	14-3-3 protein zeta/delta OS=Homo sapiens GN=YWHAZ PE=1 SV=1		8.85	LAEQAERYDDMAACMK	LAEQAERYDDMAAC[CAM]MK	3	b	1	2	39.71698	sp|P63104|1433Z_HUMAN	2.99352E+12	FALSE		1	FALSE	80				
634.6112061	1717.697876	39.20268	14-3-3 protein zeta/delta OS=Homo sapiens GN=YWHAZ PE=1 SV=1		8.85	LAEQAERYDDMAACMK	LAEQAERYDDMAAC[CAM]MK	3	y	1	14	39.71698	sp|P63104|1433Z_HUMAN	2.99352E+12	FALSE		1	FALSE	80				
634.6112061	1788.734985	39.20268	14-3-3 protein zeta/delta OS=Homo sapiens GN=YWHAZ PE=1 SV=1		4.94	LAEQAERYDDMAACMK	LAEQAERYDDMAAC[CAM]MK	3	y	1	15	39.71698	sp|P63104|1433Z_HUMAN	2.99352E+12	FALSE		1	FALSE	80				
634.6112061	580.2581787	39.20268	14-3-3 protein zeta/delta OS=Homo sapiens GN=YWHAZ PE=1 SV=1		3.58	LAEQAERYDDMAACMK	LAEQAERYDDMAAC[CAM]MK	3	y	1	5	39.71698	sp|P63104|1433Z_HUMAN	2.99352E+12	FALSE		1	FALSE	80				
634.6112061	314.171051	39.20268	14-3-3 protein zeta/delta OS=Homo sapiens GN=YWHAZ PE=1 SV=1		3.57	LAEQAERYDDMAACMK	LAEQAERYDDMAAC[CAM]MK	3	b	1	3	39.71698	sp|P63104|1433Z_HUMAN	2.99352E+12	FALSE		1	FALSE	80				
634.6112061	1588.655273	39.20268	14-3-3 protein zeta/delta OS=Homo sapiens GN=YWHAZ PE=1 SV=1		3.57	LAEQAERYDDMAACMK	LAEQAERYDDMAAC[CAM]MK	3	y	1	13	39.71698	sp|P63104|1433Z_HUMAN	2.99352E+12	FALSE		1	FALSE	80				
634.6112061	509.2210388	39.20268	14-3-3 protein zeta/delta OS=Homo sapiens GN=YWHAZ PE=1 SV=1		3.48	LAEQAERYDDMAACMK	LAEQAERYDDMAAC[CAM]MK	3	y	1	4	39.71698	sp|P63104|1433Z_HUMAN	2.99352E+12	FALSE		1	FALSE	80				
634.6112061	730.802002	39.20268	14-3-3 protein zeta/delta OS=Homo sapiens GN=YWHAZ PE=1 SV=1		3.12	LAEQAERYDDMAACMK	LAEQAERYDDMAAC[CAM]MK	3	y	2	12	39.71698	sp|P63104|1433Z_HUMAN	2.99352E+12	FALSE		1	FALSE	80				
634.6112061	438.1839294	39.20268	14-3-3 protein zeta/delta OS=Homo sapiens GN=YWHAZ PE=1 SV=1		2.09	LAEQAERYDDMAACMK	LAEQAERYDDMAAC[CAM]MK	3	y	1	3	39.71698	sp|P63104|1433Z_HUMAN	2.99352E+12	FALSE		1	FALSE	80				
634.6112061	711.298645	39.20268	14-3-3 protein zeta/delta OS=Homo sapiens GN=YWHAZ PE=1 SV=1		1.66	LAEQAERYDDMAACMK	LAEQAERYDDMAAC[CAM]MK	3	y	1	6	39.71698	sp|P63104|1433Z_HUMAN	2.99352E+12	FALSE		1	FALSE	80				
634.6112061	1191.52771	39.20268	14-3-3 protein zeta/delta OS=Homo sapiens GN=YWHAZ PE=1 SV=1		1.66	LAEQAERYDDMAACMK	LAEQAERYDDMAAC[CAM]MK	3	b	1	10	39.71698	sp|P63104|1433Z_HUMAN	2.99352E+12	FALSE		1	FALSE	80				
634.6112061	826.3256226	39.20268	14-3-3 protein zeta/delta OS=Homo sapiens GN=YWHAZ PE=1 SV=1		1.51	LAEQAERYDDMAACMK	LAEQAERYDDMAAC[CAM]MK	3	y	1	7	39.71698	sp|P63104|1433Z_HUMAN	2.99352E+12	FALSE		1	FALSE	80				
634.6112061	941.3525391	39.20268	14-3-3 protein zeta/delta OS=Homo sapiens GN=YWHAZ PE=1 SV=1		0.4	LAEQAERYDDMAACMK	LAEQAERYDDMAAC[CAM]MK	3	y	1	8	39.71698	sp|P63104|1433Z_HUMAN	2.99352E+12	FALSE		1	FALSE	80				
634.6112061	148.0813904	39.20268	14-3-3 protein zeta/delta OS=Homo sapiens GN=YWHAZ PE=1 SV=1		0.37	LAEQAERYDDMAACMK	LAEQAERYDDMAAC[CAM]MK	3	b	3	4	39.71698	sp|P63104|1433Z_HUMAN	2.99352E+12	FALSE		1	FALSE	80				
634.6112061	1104.415894	39.20268	14-3-3 protein zeta/delta OS=Homo sapiens GN=YWHAZ PE=1 SV=1		0.35	LAEQAERYDDMAACMK	LAEQAERYDDMAAC[CAM]MK	3	y	1	9	39.71698	sp|P63104|1433Z_HUMAN	2.99352E+12	FALSE		1	FALSE	80				
634.6112061	634.6112061	39.20268	14-3-3 protein zeta/delta OS=Homo sapiens GN=YWHAZ PE=1 SV=1		0.34	LAEQAERYDDMAACMK	LAEQAERYDDMAAC[CAM]MK	3	y	3	16	39.71698	sp|P63104|1433Z_HUMAN	2.99352E+12	FALSE		1	FALSE	80				
634.6112061	278.1532898	39.20268	14-3-3 protein zeta/delta OS=Homo sapiens GN=YWHAZ PE=1 SV=1		0.28	LAEQAERYDDMAACMK	LAEQAERYDDMAAC[CAM]MK	3	y	1	2	39.71698	sp|P63104|1433Z_HUMAN	2.99352E+12	FALSE		1	FALSE	80				
634.6112061	1389.55957	39.20268	14-3-3 protein zeta/delta OS=Homo sapiens GN=YWHAZ PE=1 SV=1		0.1	LAEQAERYDDMAACMK	LAEQAERYDDMAAC[CAM]MK	3	y	1	11	39.71698	sp|P63104|1433Z_HUMAN	2.99352E+12	FALSE		1	FALSE	80				
774.8604736	1004.464355	26.91041	14-3-3 protein zeta/delta OS=Homo sapiens GN=YWHAZ PE=1 SV=1		36.9	SVTEQGAELSNEER	SVTEQGAELSNEER	2	y	1	9	27.24175	sp|P63104|1433Z_HUMAN	7.21011E+13	FALSE		0.999899983	FALSE	80				
774.8604736	634.2791138	26.91041	14-3-3 protein zeta/delta OS=Homo sapiens GN=YWHAZ PE=1 SV=1		15.73	SVTEQGAELSNEER	SVTEQGAELSNEER	2	y	1	5	27.24175	sp|P63104|1433Z_HUMAN	7.21011E+13	FALSE		0.999899983	FALSE	80				
774.8604736	915.4417725	26.91041	14-3-3 protein zeta/delta OS=Homo sapiens GN=YWHAZ PE=1 SV=1		15.73	SVTEQGAELSNEER	SVTEQGAELSNEER	2	b	1	9	27.24175	sp|P63104|1433Z_HUMAN	7.21011E+13	FALSE		0.999899983	FALSE	80				
774.8604736	673.3151245	26.91041	14-3-3 protein zeta/delta OS=Homo sapiens GN=YWHAZ PE=1 SV=1		15.67	SVTEQGAELSNEER	SVTEQGAELSNEER	2	b	1	7	27.24175	sp|P63104|1433Z_HUMAN	7.21011E+13	FALSE		0.999899983	FALSE	80				
774.8604736	876.4057617	26.91041	14-3-3 protein zeta/delta OS=Homo sapiens GN=YWHAZ PE=1 SV=1		15.67	SVTEQGAELSNEER	SVTEQGAELSNEER	2	y	1	7	27.24175	sp|P63104|1433Z_HUMAN	7.21011E+13	FALSE		0.999899983	FALSE	80				
774.8604736	417.197998	26.91041	14-3-3 protein zeta/delta OS=Homo sapiens GN=YWHAZ PE=1 SV=1		14.88	SVTEQGAELSNEER	SVTEQGAELSNEER	2	b	1	4	27.24175	sp|P63104|1433Z_HUMAN	7.21011E+13	FALSE		0.999899983	FALSE	80				
774.8604736	1132.522949	26.91041	14-3-3 protein zeta/delta OS=Homo sapiens GN=YWHAZ PE=1 SV=1		14.88	SVTEQGAELSNEER	SVTEQGAELSNEER	2	y	1	10	27.24175	sp|P63104|1433Z_HUMAN	7.21011E+13	FALSE		0.999899983	FALSE	80				
774.8604736	747.3631592	26.91041	14-3-3 protein zeta/delta OS=Homo sapiens GN=YWHAZ PE=1 SV=1		14.07	SVTEQGAELSNEER	SVTEQGAELSNEER	2	y	1	6	27.24175	sp|P63104|1433Z_HUMAN	7.21011E+13	FALSE		0.999899983	FALSE	80				
774.8604736	802.3577271	26.91041	14-3-3 protein zeta/delta OS=Homo sapiens GN=YWHAZ PE=1 SV=1		14.07	SVTEQGAELSNEER	SVTEQGAELSNEER	2	b	1	8	27.24175	sp|P63104|1433Z_HUMAN	7.21011E+13	FALSE		0.999899983	FALSE	80				
774.8604736	602.2780151	26.91041	14-3-3 protein zeta/delta OS=Homo sapiens GN=YWHAZ PE=1 SV=1		10.38	SVTEQGAELSNEER	SVTEQGAELSNEER	2	b	1	6	27.24175	sp|P63104|1433Z_HUMAN	7.21011E+13	FALSE		0.999899983	FALSE	80				
774.8604736	947.4428711	26.91041	14-3-3 protein zeta/delta OS=Homo sapiens GN=YWHAZ PE=1 SV=1		10.38	SVTEQGAELSNEER	SVTEQGAELSNEER	2	y	1	8	27.24175	sp|P63104|1433Z_HUMAN	7.21011E+13	FALSE		0.999899983	FALSE	80				
774.8604736	187.1077118	26.91041	14-3-3 protein zeta/delta OS=Homo sapiens GN=YWHAZ PE=1 SV=1		6.96	SVTEQGAELSNEER	SVTEQGAELSNEER	2	b	1	2	27.24175	sp|P63104|1433Z_HUMAN	7.21011E+13	FALSE		0.999899983	FALSE	80				
774.8604736	1362.613159	26.91041	14-3-3 protein zeta/delta OS=Homo sapiens GN=YWHAZ PE=1 SV=1		6.96	SVTEQGAELSNEER	SVTEQGAELSNEER	2	y	1	12	27.24175	sp|P63104|1433Z_HUMAN	7.21011E+13	FALSE		0.999899983	FALSE	80				
774.8604736	288.1553955	26.91041	14-3-3 protein zeta/delta OS=Homo sapiens GN=YWHAZ PE=1 SV=1		4.89	SVTEQGAELSNEER	SVTEQGAELSNEER	2	b	1	3	27.24175	sp|P63104|1433Z_HUMAN	7.21011E+13	FALSE		0.999899983	FALSE	80				
774.8604736	1261.565552	26.91041	14-3-3 protein zeta/delta OS=Homo sapiens GN=YWHAZ PE=1 SV=1		4.89	SVTEQGAELSNEER	SVTEQGAELSNEER	2	y	1	11	27.24175	sp|P63104|1433Z_HUMAN	7.21011E+13	FALSE		0.999899983	FALSE	80				
774.8604736	547.2470703	26.91041	14-3-3 protein zeta/delta OS=Homo sapiens GN=YWHAZ PE=1 SV=1		3.05	SVTEQGAELSNEER	SVTEQGAELSNEER	2	y	1	4	27.24175	sp|P63104|1433Z_HUMAN	7.21011E+13	FALSE		0.999899983	FALSE	80				
774.8604736	1002.473816	26.91041	14-3-3 protein zeta/delta OS=Homo sapiens GN=YWHAZ PE=1 SV=1		3.05	SVTEQGAELSNEER	SVTEQGAELSNEER	2	b	1	10	27.24175	sp|P63104|1433Z_HUMAN	7.21011E+13	FALSE		0.999899983	FALSE	80				
774.8604736	304.1615601	26.91041	14-3-3 protein zeta/delta OS=Homo sapiens GN=YWHAZ PE=1 SV=1		2.72	SVTEQGAELSNEER	SVTEQGAELSNEER	2	y	1	2	27.24175	sp|P63104|1433Z_HUMAN	7.21011E+13	FALSE		0.999899983	FALSE	80				
774.8604736	566.7650757	26.91041	14-3-3 protein zeta/delta OS=Homo sapiens GN=YWHAZ PE=1 SV=1		0.92	SVTEQGAELSNEER	SVTEQGAELSNEER	2	y	2	10	27.24175	sp|P63104|1433Z_HUMAN	7.21011E+13	FALSE		0.999899983	FALSE	80				
774.8604736	175.1189575	26.91041	14-3-3 protein zeta/delta OS=Homo sapiens GN=YWHAZ PE=1 SV=1		0.84	SVTEQGAELSNEER	SVTEQGAELSNEER	2	y	1	1	27.24175	sp|P63104|1433Z_HUMAN	7.21011E+13	FALSE		0.999899983	FALSE	80				
774.8604736	1374.601929	26.91041	14-3-3 protein zeta/delta OS=Homo sapiens GN=YWHAZ PE=1 SV=1		0.84	SVTEQGAELSNEER	SVTEQGAELSNEER	2	b	1	13	27.24175	sp|P63104|1433Z_HUMAN	7.21011E+13	FALSE		0.999899983	FALSE	80				
774.8604736	545.2565918	26.91041	14-3-3 protein zeta/delta OS=Homo sapiens GN=YWHAZ PE=1 SV=1		0.82	SVTEQGAELSNEER	SVTEQGAELSNEER	2	b	1	5	27.24175	sp|P63104|1433Z_HUMAN	7.21011E+13	FALSE		0.999899983	FALSE	80				
774.8604736	433.2041321	26.91041	14-3-3 protein zeta/delta OS=Homo sapiens GN=YWHAZ PE=1 SV=1		0.67	SVTEQGAELSNEER	SVTEQGAELSNEER	2	y	1	3	27.24175	sp|P63104|1433Z_HUMAN	7.21011E+13	FALSE		0.999899983	FALSE	80				
774.8604736	765.8551636	26.91041	14-3-3 protein zeta/delta OS=Homo sapiens GN=YWHAZ PE=1 SV=1		0.66	SVTEQGAELSNEER	SVTEQGAELSNEER	2	b	2	14	27.24175	sp|P63104|1433Z_HUMAN	7.21011E+13	FALSE		0.999899983	FALSE	80				
774.8604736	458.2245483	26.91041	14-3-3 protein zeta/delta OS=Homo sapiens GN=YWHAZ PE=1 SV=1		0.45	SVTEQGAELSNEER	SVTEQGAELSNEER	2	b	2	9	27.24175	sp|P63104|1433Z_HUMAN	7.21011E+13	FALSE		0.999899983	FALSE	80				
1021.489258	823.4196167	60.67496	14-3-3 protein zeta/delta OS=Homo sapiens GN=YWHAZ PE=1 SV=1		1.96	GIVDQSQQAYQEAFEISK	GIVDQSQQAYQ[Dea]EAFEISK	2	y	1	7	60.85722	sp|P63104|1433Z_HUMAN	16056879	FALSE		0.999800026	FALSE	80		Deamidated		
1021.489258	856.4158936	60.67496	14-3-3 protein zeta/delta OS=Homo sapiens GN=YWHAZ PE=1 SV=1		1.1	GIVDQSQQAYQEAFEISK	GIVDQSQQAYQ[Dea]EAFEISK	2	b	1	8	60.85722	sp|P63104|1433Z_HUMAN	16056879	FALSE		0.999800026	FALSE	80		Deamidated		
1021.489258	1186.562622	60.67496	14-3-3 protein zeta/delta OS=Homo sapiens GN=YWHAZ PE=1 SV=1		1.1	GIVDQSQQAYQEAFEISK	GIVDQSQQAYQ[Dea]EAFEISK	2	y	1	10	60.85722	sp|P63104|1433Z_HUMAN	16056879	FALSE		0.999800026	FALSE	80		Deamidated		
1021.489258	385.2081604	60.67496	14-3-3 protein zeta/delta OS=Homo sapiens GN=YWHAZ PE=1 SV=1		0.55	GIVDQSQQAYQEAFEISK	GIVDQSQQAYQ[Dea]EAFEISK	2	b	1	4	60.85722	sp|P63104|1433Z_HUMAN	16056879	FALSE		0.999800026	FALSE	80		Deamidated		
1021.489258	412.2134399	60.67496	14-3-3 protein zeta/delta OS=Homo sapiens GN=YWHAZ PE=1 SV=1		0.42	GIVDQSQQAYQEAFEISK	GIVDQSQQAYQ[Dea]EAFEISK	2	y	2	7	60.85722	sp|P63104|1433Z_HUMAN	16056879	FALSE		0.999800026	FALSE	80		Deamidated		
1021.489258	623.3399048	60.67496	14-3-3 protein zeta/delta OS=Homo sapiens GN=YWHAZ PE=1 SV=1		0.4	GIVDQSQQAYQEAFEISK	GIVDQSQQAYQ[Dea]EAFEISK	2	y	1	5	60.85722	sp|P63104|1433Z_HUMAN	16056879	FALSE		0.999800026	FALSE	80		Deamidated		
1021.489258	694.3770142	60.67496	14-3-3 protein zeta/delta OS=Homo sapiens GN=YWHAZ PE=1 SV=1		0.38	GIVDQSQQAYQEAFEISK	GIVDQSQQAYQ[Dea]EAFEISK	2	y	1	6	60.85722	sp|P63104|1433Z_HUMAN	16056879	FALSE		0.999800026	FALSE	80		Deamidated		
1021.489258	927.453064	60.67496	14-3-3 protein zeta/delta OS=Homo sapiens GN=YWHAZ PE=1 SV=1		0.29	GIVDQSQQAYQEAFEISK	GIVDQSQQAYQ[Dea]EAFEISK	2	b	1	9	60.85722	sp|P63104|1433Z_HUMAN	16056879	FALSE		0.999800026	FALSE	80		Deamidated		
1021.489258	1115.525513	60.67496	14-3-3 protein zeta/delta OS=Homo sapiens GN=YWHAZ PE=1 SV=1		0.29	GIVDQSQQAYQEAFEISK	GIVDQSQQAYQ[Dea]EAFEISK	2	y	1	9	60.85722	sp|P63104|1433Z_HUMAN	16056879	FALSE		0.999800026	FALSE	80		Deamidated		
1021.489258	147.1128082	60.67496	14-3-3 protein zeta/delta OS=Homo sapiens GN=YWHAZ PE=1 SV=1		0.28	GIVDQSQQAYQEAFEISK	GIVDQSQQAYQ[Dea]EAFEISK	2	y	1	1	60.85722	sp|P63104|1433Z_HUMAN	16056879	FALSE		0.999800026	FALSE	80		Deamidated		
1021.489258	1529.711792	60.67496	14-3-3 protein zeta/delta OS=Homo sapiens GN=YWHAZ PE=1 SV=1		0.1	GIVDQSQQAYQEAFEISK	GIVDQSQQAYQ[Dea]EAFEISK	2	y	1	13	60.85722	sp|P63104|1433Z_HUMAN	16056879	FALSE		0.999800026	FALSE	80		Deamidated		
1021.489258	1314.621216	60.67496	14-3-3 protein zeta/delta OS=Homo sapiens GN=YWHAZ PE=1 SV=1		0.09	GIVDQSQQAYQEAFEISK	GIVDQSQQAYQ[Dea]EAFEISK	2	y	1	11	60.85722	sp|P63104|1433Z_HUMAN	16056879	FALSE		0.999800026	FALSE	80		Deamidated		
785.8514404	1004.464355	27.41383	14-3-3 protein zeta/delta OS=Homo sapiens GN=YWHAZ PE=1 SV=1		28.37	SVTEQGAELSNEER	SVTE[NaX]QGAELSNEER	2	y	1	9	27.31058	sp|P63104|1433Z_HUMAN		FALSE		0.999800026	FALSE	80		Cation:Na		
785.8514404	747.3631592	27.41383	14-3-3 protein zeta/delta OS=Homo sapiens GN=YWHAZ PE=1 SV=1		16	SVTEQGAELSNEER	SVTE[NaX]QGAELSNEER	2	y	1	6	27.31058	sp|P63104|1433Z_HUMAN		FALSE		0.999800026	FALSE	80		Cation:Na		
785.8514404	634.274292	27.41383	14-3-3 protein zeta/delta OS=Homo sapiens GN=YWHAZ PE=1 SV=1		10.63	SVTEQGAELSNEER	SVTE[NaX]QGAELSNEER	2	b	2	12	27.31058	sp|P63104|1433Z_HUMAN		FALSE		0.999800026	FALSE	80		Cation:Na		
785.8514404	876.4057617	27.41383	14-3-3 protein zeta/delta OS=Homo sapiens GN=YWHAZ PE=1 SV=1		10.14	SVTEQGAELSNEER	SVTE[NaX]QGAELSNEER	2	y	1	7	27.31058	sp|P63104|1433Z_HUMAN		FALSE		0.999800026	FALSE	80		Cation:Na		
785.8514404	947.4428711	27.41383	14-3-3 protein zeta/delta OS=Homo sapiens GN=YWHAZ PE=1 SV=1		7.95	SVTEQGAELSNEER	SVTE[NaX]QGAELSNEER	2	y	1	8	27.31058	sp|P63104|1433Z_HUMAN		FALSE		0.999800026	FALSE	80		Cation:Na		
785.8514404	547.2470703	27.41383	14-3-3 protein zeta/delta OS=Homo sapiens GN=YWHAZ PE=1 SV=1		2.61	SVTEQGAELSNEER	SVTE[NaX]QGAELSNEER	2	y	1	4	27.31058	sp|P63104|1433Z_HUMAN		FALSE		0.999800026	FALSE	80		Cation:Na		
785.8514404	187.1077118	27.41383	14-3-3 protein zeta/delta OS=Homo sapiens GN=YWHAZ PE=1 SV=1		2.5	SVTEQGAELSNEER	SVTE[NaX]QGAELSNEER	2	b	1	2	27.31058	sp|P63104|1433Z_HUMAN		FALSE		0.999800026	FALSE	80		Cation:Na		
785.8514404	288.1553955	27.41383	14-3-3 protein zeta/delta OS=Homo sapiens GN=YWHAZ PE=1 SV=1		2.46	SVTEQGAELSNEER	SVTE[NaX]QGAELSNEER	2	b	1	3	27.31058	sp|P63104|1433Z_HUMAN		FALSE		0.999800026	FALSE	80		Cation:Na		
785.8514404	304.1615601	27.41383	14-3-3 protein zeta/delta OS=Homo sapiens GN=YWHAZ PE=1 SV=1		2.18	SVTEQGAELSNEER	SVTE[NaX]QGAELSNEER	2	y	1	2	27.31058	sp|P63104|1433Z_HUMAN		FALSE		0.999800026	FALSE	80		Cation:Na		
785.8514404	1132.522949	27.41383	14-3-3 protein zeta/delta OS=Homo sapiens GN=YWHAZ PE=1 SV=1		1.3	SVTEQGAELSNEER	SVTE[NaX]QGAELSNEER	2	y	1	10	27.31058	sp|P63104|1433Z_HUMAN		FALSE		0.999800026	FALSE	80		Cation:Na		
785.8514404	175.1189575	27.41383	14-3-3 protein zeta/delta OS=Homo sapiens GN=YWHAZ PE=1 SV=1		0.57	SVTEQGAELSNEER	SVTE[NaX]QGAELSNEER	2	y	1	1	27.31058	sp|P63104|1433Z_HUMAN		FALSE		0.999800026	FALSE	80		Cation:Na		
785.8514404	433.2041321	27.41383	14-3-3 protein zeta/delta OS=Homo sapiens GN=YWHAZ PE=1 SV=1		0.43	SVTEQGAELSNEER	SVTE[NaX]QGAELSNEER	2	y	1	3	27.31058	sp|P63104|1433Z_HUMAN		FALSE		0.999800026	FALSE	80		Cation:Na		
785.8514404	469.2155151	27.41383	14-3-3 protein zeta/delta OS=Homo sapiens GN=YWHAZ PE=1 SV=1		0.36	SVTEQGAELSNEER	SVTE[NaX]QGAELSNEER	2	b	2	9	27.31058	sp|P63104|1433Z_HUMAN		FALSE		0.999800026	FALSE	80		Cation:Na		
724.0269165	951.5145874	57.22004	14-3-3 protein zeta/delta OS=Homo sapiens GN=YWHAZ PE=1 SV=1		13.08	GIVDQSQQAYQEAFEISKK	GIVDQSQ[Dea]QAYQEAFEISKK	3	y	1	8	56.97748	sp|P63104|1433Z_HUMAN		FALSE		0.99970001	FALSE	80		Deamidated		
724.0269165	950.9497681	57.22004	14-3-3 protein zeta/delta OS=Homo sapiens GN=YWHAZ PE=1 SV=1		11.11	GIVDQSQQAYQEAFEISKK	GIVDQSQ[Dea]QAYQEAFEISKK	3	y	2	16	56.97748	sp|P63104|1433Z_HUMAN		FALSE		0.99970001	FALSE	80		Deamidated		
724.0269165	1242.636475	57.22004	14-3-3 protein zeta/delta OS=Homo sapiens GN=YWHAZ PE=1 SV=1		6.92	GIVDQSQQAYQEAFEISKK	GIVDQSQ[Dea]QAYQEAFEISKK	3	y	1	10	56.97748	sp|P63104|1433Z_HUMAN		FALSE		0.99970001	FALSE	80		Deamidated		
724.0269165	1000.484009	57.22004	14-3-3 protein zeta/delta OS=Homo sapiens GN=YWHAZ PE=1 SV=1		6.37	GIVDQSQQAYQEAFEISKK	GIVDQSQ[Dea]QAYQEAFEISKK	3	y	2	17	56.97748	sp|P63104|1433Z_HUMAN		FALSE		0.99970001	FALSE	80		Deamidated		
724.0269165	822.4719849	57.22004	14-3-3 protein zeta/delta OS=Homo sapiens GN=YWHAZ PE=1 SV=1		5.87	GIVDQSQQAYQEAFEISKK	GIVDQSQ[Dea]QAYQEAFEISKK	3	y	1	7	56.97748	sp|P63104|1433Z_HUMAN		FALSE		0.99970001	FALSE	80		Deamidated		
724.0269165	1313.673584	57.22004	14-3-3 protein zeta/delta OS=Homo sapiens GN=YWHAZ PE=1 SV=1		5.5	GIVDQSQQAYQEAFEISKK	GIVDQSQ[Dea]QAYQEAFEISKK	3	y	1	11	56.97748	sp|P63104|1433Z_HUMAN		FALSE		0.99970001	FALSE	80		Deamidated		
724.0269165	751.4348755	57.22004	14-3-3 protein zeta/delta OS=Homo sapiens GN=YWHAZ PE=1 SV=1		4.79	GIVDQSQQAYQEAFEISKK	GIVDQSQ[Dea]QAYQEAFEISKK	3	y	1	6	56.97748	sp|P63104|1433Z_HUMAN		FALSE		0.99970001	FALSE	80		Deamidated		
724.0269165	1079.57312	57.22004	14-3-3 protein zeta/delta OS=Homo sapiens GN=YWHAZ PE=1 SV=1		4.67	GIVDQSQQAYQEAFEISKK	GIVDQSQ[Dea]QAYQEAFEISKK	3	y	1	9	56.97748	sp|P63104|1433Z_HUMAN		FALSE		0.99970001	FALSE	80		Deamidated		
724.0269165	829.4070435	57.22004	14-3-3 protein zeta/delta OS=Homo sapiens GN=YWHAZ PE=1 SV=1		4.64	GIVDQSQQAYQEAFEISKK	GIVDQSQ[Dea]QAYQEAFEISKK	3	y	2	14	56.97748	sp|P63104|1433Z_HUMAN		FALSE		0.99970001	FALSE	80		Deamidated		
724.0269165	171.1128082	57.22004	14-3-3 protein zeta/delta OS=Homo sapiens GN=YWHAZ PE=1 SV=1		3.95	GIVDQSQQAYQEAFEISKK	GIVDQSQ[Dea]QAYQEAFEISKK	3	b	1	2	56.97748	sp|P63104|1433Z_HUMAN		FALSE		0.99970001	FALSE	80		Deamidated		
724.0269165	362.2398071	57.22004	14-3-3 protein zeta/delta OS=Homo sapiens GN=YWHAZ PE=1 SV=1		3.84	GIVDQSQQAYQEAFEISKK	GIVDQSQ[Dea]QAYQEAFEISKK	3	y	1	3	56.97748	sp|P63104|1433Z_HUMAN		FALSE		0.99970001	FALSE	80		Deamidated		
724.0269165	604.3664551	57.22004	14-3-3 protein zeta/delta OS=Homo sapiens GN=YWHAZ PE=1 SV=1		3.49	GIVDQSQQAYQEAFEISKK	GIVDQSQ[Dea]QAYQEAFEISKK	3	y	1	5	56.97748	sp|P63104|1433Z_HUMAN		FALSE		0.99970001	FALSE	80		Deamidated		
724.0269165	1441.732178	57.22004	14-3-3 protein zeta/delta OS=Homo sapiens GN=YWHAZ PE=1 SV=1		3.34	GIVDQSQQAYQEAFEISKK	GIVDQSQ[Dea]QAYQEAFEISKK	3	y	1	12	56.97748	sp|P63104|1433Z_HUMAN		FALSE		0.99970001	FALSE	80		Deamidated		
724.0269165	475.3238525	57.22004	14-3-3 protein zeta/delta OS=Homo sapiens GN=YWHAZ PE=1 SV=1		1.65	GIVDQSQQAYQEAFEISKK	GIVDQSQ[Dea]QAYQEAFEISKK	3	y	1	4	56.97748	sp|P63104|1433Z_HUMAN		FALSE		0.99970001	FALSE	80		Deamidated		
724.0269165	270.1812134	57.22004	14-3-3 protein zeta/delta OS=Homo sapiens GN=YWHAZ PE=1 SV=1		1.52	GIVDQSQQAYQEAFEISKK	GIVDQSQ[Dea]QAYQEAFEISKK	3	b	1	3	56.97748	sp|P63104|1433Z_HUMAN		FALSE		0.99970001	FALSE	80		Deamidated		
724.0269165	147.1128082	57.22004	14-3-3 protein zeta/delta OS=Homo sapiens GN=YWHAZ PE=1 SV=1		1.01	GIVDQSQQAYQEAFEISKK	GIVDQSQ[Dea]QAYQEAFEISKK	3	y	1	1	56.97748	sp|P63104|1433Z_HUMAN		FALSE		0.99970001	FALSE	80		Deamidated		
724.0269165	667.3250732	57.22004	14-3-3 protein zeta/delta OS=Homo sapiens GN=YWHAZ PE=1 SV=1		0.96	GIVDQSQQAYQEAFEISKK	GIVDQSQ[Dea]QAYQEAFEISKK	3	y	3	17	56.97748	sp|P63104|1433Z_HUMAN		FALSE		0.99970001	FALSE	80		Deamidated		
724.0269165	675.3250732	57.22004	14-3-3 protein zeta/delta OS=Homo sapiens GN=YWHAZ PE=1 SV=1		0.82	GIVDQSQQAYQEAFEISKK	GIVDQSQ[Dea]QAYQEAFEISKK	3	b	3	18	56.97748	sp|P63104|1433Z_HUMAN		FALSE		0.99970001	FALSE	80		Deamidated		
724.0269165	893.4363403	57.22004	14-3-3 protein zeta/delta OS=Homo sapiens GN=YWHAZ PE=1 SV=1		0.71	GIVDQSQQAYQEAFEISKK	GIVDQSQ[Dea]QAYQEAFEISKK	3	y	2	15	56.97748	sp|P63104|1433Z_HUMAN		FALSE		0.99970001	FALSE	80		Deamidated		
724.0269165	513.2667236	57.22004	14-3-3 protein zeta/delta OS=Homo sapiens GN=YWHAZ PE=1 SV=1		0.32	GIVDQSQQAYQEAFEISKK	GIVDQSQ[Dea]QAYQEAFEISKK	3	b	1	5	56.97748	sp|P63104|1433Z_HUMAN		FALSE		0.99970001	FALSE	80		Deamidated		
681.0006104	823.4196167	61.20714	14-3-3 protein zeta/delta OS=Homo sapiens GN=YWHAZ PE=1 SV=1		6.04	GIVDQSQQAYQEAFEISK	GIVDQSQQAYQEAFEISK	3	y	1	7	60.94595	sp|P63104|1433Z_HUMAN		FALSE		0.99970001	FALSE	80				
681.0006104	694.3770142	61.20714	14-3-3 protein zeta/delta OS=Homo sapiens GN=YWHAZ PE=1 SV=1		5.39	GIVDQSQQAYQEAFEISK	GIVDQSQQAYQEAFEISK	3	y	1	6	60.94595	sp|P63104|1433Z_HUMAN		FALSE		0.99970001	FALSE	80				
681.0006104	623.3399048	61.20714	14-3-3 protein zeta/delta OS=Homo sapiens GN=YWHAZ PE=1 SV=1		2.7	GIVDQSQQAYQEAFEISK	GIVDQSQQAYQEAFEISK	3	y	1	5	60.94595	sp|P63104|1433Z_HUMAN		FALSE		0.99970001	FALSE	80				
681.0006104	951.4782104	61.20714	14-3-3 protein zeta/delta OS=Homo sapiens GN=YWHAZ PE=1 SV=1		2.51	GIVDQSQQAYQEAFEISK	GIVDQSQQAYQEAFEISK	3	y	1	8	60.94595	sp|P63104|1433Z_HUMAN		FALSE		0.99970001	FALSE	80				
681.0006104	1090.516357	61.20714	14-3-3 protein zeta/delta OS=Homo sapiens GN=YWHAZ PE=1 SV=1		2.51	GIVDQSQQAYQEAFEISK	GIVDQSQQAYQEAFEISK	3	b	1	10	60.94595	sp|P63104|1433Z_HUMAN		FALSE		0.99970001	FALSE	80				
681.0006104	234.1448364	61.20714	14-3-3 protein zeta/delta OS=Homo sapiens GN=YWHAZ PE=1 SV=1		2.16	GIVDQSQQAYQEAFEISK	GIVDQSQQAYQEAFEISK	3	y	1	2	60.94595	sp|P63104|1433Z_HUMAN		FALSE		0.99970001	FALSE	80				
681.0006104	856.4158936	61.20714	14-3-3 protein zeta/delta OS=Homo sapiens GN=YWHAZ PE=1 SV=1		1.9	GIVDQSQQAYQEAFEISK	GIVDQSQQAYQEAFEISK	3	b	1	8	60.94595	sp|P63104|1433Z_HUMAN		FALSE		0.99970001	FALSE	80				
681.0006104	1185.578613	61.20714	14-3-3 protein zeta/delta OS=Homo sapiens GN=YWHAZ PE=1 SV=1		1.9	GIVDQSQQAYQEAFEISK	GIVDQSQQAYQEAFEISK	3	y	1	10	60.94595	sp|P63104|1433Z_HUMAN		FALSE		0.99970001	FALSE	80				
681.0006104	927.453064	61.20714	14-3-3 protein zeta/delta OS=Homo sapiens GN=YWHAZ PE=1 SV=1		1.76	GIVDQSQQAYQEAFEISK	GIVDQSQQAYQEAFEISK	3	b	1	9	60.94595	sp|P63104|1433Z_HUMAN		FALSE		0.99970001	FALSE	80				
681.0006104	1114.541504	61.20714	14-3-3 protein zeta/delta OS=Homo sapiens GN=YWHAZ PE=1 SV=1		1.76	GIVDQSQQAYQEAFEISK	GIVDQSQQAYQEAFEISK	3	y	1	9	60.94595	sp|P63104|1433Z_HUMAN		FALSE		0.99970001	FALSE	80				
681.0006104	476.2427368	61.20714	14-3-3 protein zeta/delta OS=Homo sapiens GN=YWHAZ PE=1 SV=1		1.68	GIVDQSQQAYQEAFEISK	GIVDQSQQAYQEAFEISK	3	y	2	8	60.94595	sp|P63104|1433Z_HUMAN		FALSE		0.99970001	FALSE	80				
681.0006104	147.1128082	61.20714	14-3-3 protein zeta/delta OS=Homo sapiens GN=YWHAZ PE=1 SV=1		1.03	GIVDQSQQAYQEAFEISK	GIVDQSQQAYQEAFEISK	3	y	1	1	60.94595	sp|P63104|1433Z_HUMAN		FALSE		0.99970001	FALSE	80				
681.0006104	347.2288818	61.20714	14-3-3 protein zeta/delta OS=Homo sapiens GN=YWHAZ PE=1 SV=1		0.87	GIVDQSQQAYQEAFEISK	GIVDQSQQAYQEAFEISK	3	y	1	3	60.94595	sp|P63104|1433Z_HUMAN		FALSE		0.99970001	FALSE	80				
681.0006104	270.1812134	61.20714	14-3-3 protein zeta/delta OS=Homo sapiens GN=YWHAZ PE=1 SV=1		0.71	GIVDQSQQAYQEAFEISK	GIVDQSQQAYQEAFEISK	3	b	1	3	60.94595	sp|P63104|1433Z_HUMAN		FALSE		0.99970001	FALSE	80				
681.0006104	372.1853638	61.20714	14-3-3 protein zeta/delta OS=Homo sapiens GN=YWHAZ PE=1 SV=1		0.6	GIVDQSQQAYQEAFEISK	GIVDQSQQAYQEAFEISK	3	y	3	9	60.94595	sp|P63104|1433Z_HUMAN		FALSE		0.99970001	FALSE	80				
681.0006104	1313.637207	61.20714	14-3-3 protein zeta/delta OS=Homo sapiens GN=YWHAZ PE=1 SV=1		0.27	GIVDQSQQAYQEAFEISK	GIVDQSQQAYQEAFEISK	3	y	1	11	60.94595	sp|P63104|1433Z_HUMAN		FALSE		0.99970001	FALSE	80				
765.8551636	527.2460327	27.34133	14-3-3 protein zeta/delta OS=Homo sapiens GN=YWHAZ PE=1 SV=1		34.85	SVTEQGAELSNEER	SVT[Dhy]EQGAELSNEER	2	b	1	5	27.23842	sp|P63104|1433Z_HUMAN		FALSE		0.999300003	FALSE	80		Dehydrated		
765.8551636	1004.464355	27.34133	14-3-3 protein zeta/delta OS=Homo sapiens GN=YWHAZ PE=1 SV=1		34.85	SVTEQGAELSNEER	SVT[Dhy]EQGAELSNEER	2	y	1	9	27.23842	sp|P63104|1433Z_HUMAN		FALSE		0.999300003	FALSE	80		Dehydrated		
765.8551636	399.187439	27.34133	14-3-3 protein zeta/delta OS=Homo sapiens GN=YWHAZ PE=1 SV=1		14.9	SVTEQGAELSNEER	SVT[Dhy]EQGAELSNEER	2	b	1	4	27.23842	sp|P63104|1433Z_HUMAN		FALSE		0.999300003	FALSE	80		Dehydrated		
765.8551636	1132.522949	27.34133	14-3-3 protein zeta/delta OS=Homo sapiens GN=YWHAZ PE=1 SV=1		14.9	SVTEQGAELSNEER	SVT[Dhy]EQGAELSNEER	2	y	1	10	27.23842	sp|P63104|1433Z_HUMAN		FALSE		0.999300003	FALSE	80		Dehydrated		
765.8551636	634.2791138	27.34133	14-3-3 protein zeta/delta OS=Homo sapiens GN=YWHAZ PE=1 SV=1		11.56	SVTEQGAELSNEER	SVT[Dhy]EQGAELSNEER	2	y	1	5	27.23842	sp|P63104|1433Z_HUMAN		FALSE		0.999300003	FALSE	80		Dehydrated		
765.8551636	897.4312134	27.34133	14-3-3 protein zeta/delta OS=Homo sapiens GN=YWHAZ PE=1 SV=1		11.56	SVTEQGAELSNEER	SVT[Dhy]EQGAELSNEER	2	b	1	9	27.23842	sp|P63104|1433Z_HUMAN		FALSE		0.999300003	FALSE	80		Dehydrated		
765.8551636	655.3045654	27.34133	14-3-3 protein zeta/delta OS=Homo sapiens GN=YWHAZ PE=1 SV=1		11.07	SVTEQGAELSNEER	SVT[Dhy]EQGAELSNEER	2	b	1	7	27.23842	sp|P63104|1433Z_HUMAN		FALSE		0.999300003	FALSE	80		Dehydrated		
765.8551636	876.4057617	27.34133	14-3-3 protein zeta/delta OS=Homo sapiens GN=YWHAZ PE=1 SV=1		11.07	SVTEQGAELSNEER	SVT[Dhy]EQGAELSNEER	2	y	1	7	27.23842	sp|P63104|1433Z_HUMAN		FALSE		0.999300003	FALSE	80		Dehydrated		
765.8551636	584.2674561	27.34133	14-3-3 protein zeta/delta OS=Homo sapiens GN=YWHAZ PE=1 SV=1		10.19	SVTEQGAELSNEER	SVT[Dhy]EQGAELSNEER	2	b	1	6	27.23842	sp|P63104|1433Z_HUMAN		FALSE		0.999300003	FALSE	80		Dehydrated		
765.8551636	947.4428711	27.34133	14-3-3 protein zeta/delta OS=Homo sapiens GN=YWHAZ PE=1 SV=1		10.19	SVTEQGAELSNEER	SVT[Dhy]EQGAELSNEER	2	y	1	8	27.23842	sp|P63104|1433Z_HUMAN		FALSE		0.999300003	FALSE	80		Dehydrated		
765.8551636	747.3631592	27.34133	14-3-3 protein zeta/delta OS=Homo sapiens GN=YWHAZ PE=1 SV=1		9.97	SVTEQGAELSNEER	SVT[Dhy]EQGAELSNEER	2	y	1	6	27.23842	sp|P63104|1433Z_HUMAN		FALSE		0.999300003	FALSE	80		Dehydrated		
765.8551636	784.347168	27.34133	14-3-3 protein zeta/delta OS=Homo sapiens GN=YWHAZ PE=1 SV=1		9.97	SVTEQGAELSNEER	SVT[Dhy]EQGAELSNEER	2	b	1	8	27.23842	sp|P63104|1433Z_HUMAN		FALSE		0.999300003	FALSE	80		Dehydrated		
765.8551636	547.2470703	27.34133	14-3-3 protein zeta/delta OS=Homo sapiens GN=YWHAZ PE=1 SV=1		5.46	SVTEQGAELSNEER	SVT[Dhy]EQGAELSNEER	2	y	1	4	27.23842	sp|P63104|1433Z_HUMAN		FALSE		0.999300003	FALSE	80		Dehydrated		
765.8551636	270.1448364	27.34133	14-3-3 protein zeta/delta OS=Homo sapiens GN=YWHAZ PE=1 SV=1		5.35	SVTEQGAELSNEER	SVT[Dhy]EQGAELSNEER	2	b	1	3	27.23842	sp|P63104|1433Z_HUMAN		FALSE		0.999300003	FALSE	80		Dehydrated		
765.8551636	1261.565552	27.34133	14-3-3 protein zeta/delta OS=Homo sapiens GN=YWHAZ PE=1 SV=1		5.35	SVTEQGAELSNEER	SVT[Dhy]EQGAELSNEER	2	y	1	11	27.23842	sp|P63104|1433Z_HUMAN		FALSE		0.999300003	FALSE	80		Dehydrated		
765.8551636	765.8551636	27.34133	14-3-3 protein zeta/delta OS=Homo sapiens GN=YWHAZ PE=1 SV=1		2.5	SVTEQGAELSNEER	SVT[Dhy]EQGAELSNEER	2	y	2	14	27.23842	sp|P63104|1433Z_HUMAN		FALSE		0.999300003	FALSE	80		Dehydrated		
765.8551636	187.1077118	27.34133	14-3-3 protein zeta/delta OS=Homo sapiens GN=YWHAZ PE=1 SV=1		2.11	SVTEQGAELSNEER	SVT[Dhy]EQGAELSNEER	2	b	1	2	27.23842	sp|P63104|1433Z_HUMAN		FALSE		0.999300003	FALSE	80		Dehydrated		
765.8551636	1344.602661	27.34133	14-3-3 protein zeta/delta OS=Homo sapiens GN=YWHAZ PE=1 SV=1		2.11	SVTEQGAELSNEER	SVT[Dhy]EQGAELSNEER	2	y	1	12	27.23842	sp|P63104|1433Z_HUMAN		FALSE		0.999300003	FALSE	80		Dehydrated		
765.8551636	304.1615601	27.34133	14-3-3 protein zeta/delta OS=Homo sapiens GN=YWHAZ PE=1 SV=1		1.39	SVTEQGAELSNEER	SVT[Dhy]EQGAELSNEER	2	y	1	2	27.23842	sp|P63104|1433Z_HUMAN		FALSE		0.999300003	FALSE	80		Dehydrated		
765.8551636	1227.548828	27.34133	14-3-3 protein zeta/delta OS=Homo sapiens GN=YWHAZ PE=1 SV=1		1.39	SVTEQGAELSNEER	SVT[Dhy]EQGAELSNEER	2	b	1	12	27.23842	sp|P63104|1433Z_HUMAN		FALSE		0.999300003	FALSE	80		Dehydrated		
765.8551636	433.2041321	27.34133	14-3-3 protein zeta/delta OS=Homo sapiens GN=YWHAZ PE=1 SV=1		1.35	SVTEQGAELSNEER	SVT[Dhy]EQGAELSNEER	2	y	1	3	27.23842	sp|P63104|1433Z_HUMAN		FALSE		0.999300003	FALSE	80		Dehydrated		
765.8551636	1098.506226	27.34133	14-3-3 protein zeta/delta OS=Homo sapiens GN=YWHAZ PE=1 SV=1		1.35	SVTEQGAELSNEER	SVT[Dhy]EQGAELSNEER	2	b	1	11	27.23842	sp|P63104|1433Z_HUMAN		FALSE		0.999300003	FALSE	80		Dehydrated		
765.8551636	672.8049316	27.34133	14-3-3 protein zeta/delta OS=Homo sapiens GN=YWHAZ PE=1 SV=1		0.7	SVTEQGAELSNEER	SVT[Dhy]EQGAELSNEER	2	y	2	12	27.23842	sp|P63104|1433Z_HUMAN		FALSE		0.999300003	FALSE	80		Dehydrated		
765.8551636	175.1189575	27.34133	14-3-3 protein zeta/delta OS=Homo sapiens GN=YWHAZ PE=1 SV=1		0.51	SVTEQGAELSNEER	SVT[Dhy]EQGAELSNEER	2	y	1	1	27.23842	sp|P63104|1433Z_HUMAN		FALSE		0.999300003	FALSE	80		Dehydrated		
765.8551636	474.2250671	27.34133	14-3-3 protein zeta/delta OS=Homo sapiens GN=YWHAZ PE=1 SV=1		0.48	SVTEQGAELSNEER	SVT[Dhy]EQGAELSNEER	2	y	2	8	27.23842	sp|P63104|1433Z_HUMAN		FALSE		0.999300003	FALSE	80		Dehydrated		
765.8551636	566.7650757	27.34133	14-3-3 protein zeta/delta OS=Homo sapiens GN=YWHAZ PE=1 SV=1		0.45	SVTEQGAELSNEER	SVT[Dhy]EQGAELSNEER	2	y	2	10	27.23842	sp|P63104|1433Z_HUMAN		FALSE		0.999300003	FALSE	80		Dehydrated		
757.3419189	510.2194519	27.3121	14-3-3 protein zeta/delta OS=Homo sapiens GN=YWHAZ PE=1 SV=1		23.24	SVTEQGAELSNEER	SVT[Dhy]E[Dhy]Q[Dea]GAELSNEER	2	b	1	5	27.20932	sp|P63104|1433Z_HUMAN		FALSE		0.999300003	FALSE	80		"Dehydrated,Dehydrated,Deamidated"		
757.3419189	1004.464355	27.3121	14-3-3 protein zeta/delta OS=Homo sapiens GN=YWHAZ PE=1 SV=1		23.24	SVTEQGAELSNEER	SVT[Dhy]E[Dhy]Q[Dea]GAELSNEER	2	y	1	9	27.20932	sp|P63104|1433Z_HUMAN		FALSE		0.999300003	FALSE	80		"Dehydrated,Dehydrated,Deamidated"		
757.3419189	747.3631592	27.3121	14-3-3 protein zeta/delta OS=Homo sapiens GN=YWHAZ PE=1 SV=1		9.58	SVTEQGAELSNEER	SVT[Dhy]E[Dhy]Q[Dea]GAELSNEER	2	y	1	6	27.20932	sp|P63104|1433Z_HUMAN		FALSE		0.999300003	FALSE	80		"Dehydrated,Dehydrated,Deamidated"		
757.3419189	876.4057617	27.3121	14-3-3 protein zeta/delta OS=Homo sapiens GN=YWHAZ PE=1 SV=1		8.8	SVTEQGAELSNEER	SVT[Dhy]E[Dhy]Q[Dea]GAELSNEER	2	y	1	7	27.20932	sp|P63104|1433Z_HUMAN		FALSE		0.999300003	FALSE	80		"Dehydrated,Dehydrated,Deamidated"		
757.3419189	634.2791138	27.3121	14-3-3 protein zeta/delta OS=Homo sapiens GN=YWHAZ PE=1 SV=1		7.63	SVTEQGAELSNEER	SVT[Dhy]E[Dhy]Q[Dea]GAELSNEER	2	y	1	5	27.20932	sp|P63104|1433Z_HUMAN		FALSE		0.999300003	FALSE	80		"Dehydrated,Dehydrated,Deamidated"		
757.3419189	567.2570801	27.3121	14-3-3 protein zeta/delta OS=Homo sapiens GN=YWHAZ PE=1 SV=1		3.67	SVTEQGAELSNEER	SVT[Dhy]E[Dhy]Q[Dea]GAELSNEER	2	y	2	10	27.20932	sp|P63104|1433Z_HUMAN		FALSE		0.999300003	FALSE	80		"Dehydrated,Dehydrated,Deamidated"		
757.3419189	947.4428711	27.3121	14-3-3 protein zeta/delta OS=Homo sapiens GN=YWHAZ PE=1 SV=1		3.67	SVTEQGAELSNEER	SVT[Dhy]E[Dhy]Q[Dea]GAELSNEER	2	y	1	8	27.20932	sp|P63104|1433Z_HUMAN		FALSE		0.999300003	FALSE	80		"Dehydrated,Dehydrated,Deamidated"		
757.3419189	270.1448364	27.3121	14-3-3 protein zeta/delta OS=Homo sapiens GN=YWHAZ PE=1 SV=1		1.85	SVTEQGAELSNEER	SVT[Dhy]E[Dhy]Q[Dea]GAELSNEER	2	b	1	3	27.20932	sp|P63104|1433Z_HUMAN		FALSE		0.999300003	FALSE	80		"Dehydrated,Dehydrated,Deamidated"		
757.3419189	1244.53894	27.3121	14-3-3 protein zeta/delta OS=Homo sapiens GN=YWHAZ PE=1 SV=1		1.85	SVTEQGAELSNEER	SVT[Dhy]E[Dhy]Q[Dea]GAELSNEER	2	y	1	11	27.20932	sp|P63104|1433Z_HUMAN		FALSE		0.999300003	FALSE	80		"Dehydrated,Dehydrated,Deamidated"		
757.3419189	547.2470703	27.3121	14-3-3 protein zeta/delta OS=Homo sapiens GN=YWHAZ PE=1 SV=1		1.57	SVTEQGAELSNEER	SVT[Dhy]E[Dhy]Q[Dea]GAELSNEER	2	y	1	4	27.20932	sp|P63104|1433Z_HUMAN		FALSE		0.999300003	FALSE	80		"Dehydrated,Dehydrated,Deamidated"		
757.3419189	757.3419189	27.3121	14-3-3 protein zeta/delta OS=Homo sapiens GN=YWHAZ PE=1 SV=1		1.39	SVTEQGAELSNEER	SVT[Dhy]E[Dhy]Q[Dea]GAELSNEER	2	y	2	14	27.20932	sp|P63104|1433Z_HUMAN		FALSE		0.999300003	FALSE	80		"Dehydrated,Dehydrated,Deamidated"		
757.3419189	304.1615601	27.3121	14-3-3 protein zeta/delta OS=Homo sapiens GN=YWHAZ PE=1 SV=1		1.19	SVTEQGAELSNEER	SVT[Dhy]E[Dhy]Q[Dea]GAELSNEER	2	y	1	2	27.20932	sp|P63104|1433Z_HUMAN		FALSE		0.999300003	FALSE	80		"Dehydrated,Dehydrated,Deamidated"		
757.3419189	187.1077118	27.3121	14-3-3 protein zeta/delta OS=Homo sapiens GN=YWHAZ PE=1 SV=1		1.06	SVTEQGAELSNEER	SVT[Dhy]E[Dhy]Q[Dea]GAELSNEER	2	b	1	2	27.20932	sp|P63104|1433Z_HUMAN		FALSE		0.999300003	FALSE	80		"Dehydrated,Dehydrated,Deamidated"		
757.3419189	381.1768494	27.3121	14-3-3 protein zeta/delta OS=Homo sapiens GN=YWHAZ PE=1 SV=1		0.44	SVTEQGAELSNEER	SVT[Dhy]E[Dhy]Q[Dea]GAELSNEER	2	b	1	4	27.20932	sp|P63104|1433Z_HUMAN		FALSE		0.999300003	FALSE	80		"Dehydrated,Dehydrated,Deamidated"		
757.3419189	433.2041321	27.3121	14-3-3 protein zeta/delta OS=Homo sapiens GN=YWHAZ PE=1 SV=1		0.38	SVTEQGAELSNEER	SVT[Dhy]E[Dhy]Q[Dea]GAELSNEER	2	y	1	3	27.20932	sp|P63104|1433Z_HUMAN		FALSE		0.999300003	FALSE	80		"Dehydrated,Dehydrated,Deamidated"		
757.3419189	175.1189575	27.3121	14-3-3 protein zeta/delta OS=Homo sapiens GN=YWHAZ PE=1 SV=1		0.29	SVTEQGAELSNEER	SVT[Dhy]E[Dhy]Q[Dea]GAELSNEER	2	y	1	1	27.20932	sp|P63104|1433Z_HUMAN		FALSE		0.999300003	FALSE	80		"Dehydrated,Dehydrated,Deamidated"		
702.3244019	951.5145874	57.32401	14-3-3 protein zeta/delta OS=Homo sapiens GN=YWHAZ PE=1 SV=1		6.09	VDQSQQAYQEAFEISKK	[AAS]-VDQS[Pho]QQAYQEAFEISKK	3	y	1	8	57.08097	sp|P63104|1433Z_HUMAN		FALSE		0.999199986	FALSE	80		"Phospho(Ser,Thr),Terminal Delta:H(2)C(2)"	AAS	
702.3244019	1079.57312	57.32401	14-3-3 protein zeta/delta OS=Homo sapiens GN=YWHAZ PE=1 SV=1		4.63	VDQSQQAYQEAFEISKK	[AAS]-VDQS[Pho]QQAYQEAFEISKK	3	y	1	9	57.08097	sp|P63104|1433Z_HUMAN		FALSE		0.999199986	FALSE	80		"Phospho(Ser,Thr),Terminal Delta:H(2)C(2)"	AAS	
702.3244019	1242.636475	57.32401	14-3-3 protein zeta/delta OS=Homo sapiens GN=YWHAZ PE=1 SV=1		4.07	VDQSQQAYQEAFEISKK	[AAS]-VDQS[Pho]QQAYQEAFEISKK	3	y	1	10	57.08097	sp|P63104|1433Z_HUMAN		FALSE		0.999199986	FALSE	80		"Phospho(Ser,Thr),Terminal Delta:H(2)C(2)"	AAS	
702.3244019	751.4348755	57.32401	14-3-3 protein zeta/delta OS=Homo sapiens GN=YWHAZ PE=1 SV=1		3.96	VDQSQQAYQEAFEISKK	[AAS]-VDQS[Pho]QQAYQEAFEISKK	3	y	1	6	57.08097	sp|P63104|1433Z_HUMAN		FALSE		0.999199986	FALSE	80		"Phospho(Ser,Thr),Terminal Delta:H(2)C(2)"	AAS	
702.3244019	1313.673584	57.32401	14-3-3 protein zeta/delta OS=Homo sapiens GN=YWHAZ PE=1 SV=1		3.66	VDQSQQAYQEAFEISKK	[AAS]-VDQS[Pho]QQAYQEAFEISKK	3	y	1	11	57.08097	sp|P63104|1433Z_HUMAN		FALSE		0.999199986	FALSE	80		"Phospho(Ser,Thr),Terminal Delta:H(2)C(2)"	AAS	
702.3244019	822.4719849	57.32401	14-3-3 protein zeta/delta OS=Homo sapiens GN=YWHAZ PE=1 SV=1		2.74	VDQSQQAYQEAFEISKK	[AAS]-VDQS[Pho]QQAYQEAFEISKK	3	y	1	7	57.08097	sp|P63104|1433Z_HUMAN		FALSE		0.999199986	FALSE	80		"Phospho(Ser,Thr),Terminal Delta:H(2)C(2)"	AAS	
702.3244019	475.3238525	57.32401	14-3-3 protein zeta/delta OS=Homo sapiens GN=YWHAZ PE=1 SV=1		2.25	VDQSQQAYQEAFEISKK	[AAS]-VDQS[Pho]QQAYQEAFEISKK	3	y	1	4	57.08097	sp|P63104|1433Z_HUMAN		FALSE		0.999199986	FALSE	80		"Phospho(Ser,Thr),Terminal Delta:H(2)C(2)"	AAS	
702.3244019	362.2398071	57.32401	14-3-3 protein zeta/delta OS=Homo sapiens GN=YWHAZ PE=1 SV=1		2.24	VDQSQQAYQEAFEISKK	[AAS]-VDQS[Pho]QQAYQEAFEISKK	3	y	1	3	57.08097	sp|P63104|1433Z_HUMAN		FALSE		0.999199986	FALSE	80		"Phospho(Ser,Thr),Terminal Delta:H(2)C(2)"	AAS	
702.3244019	785.3989868	57.32401	14-3-3 protein zeta/delta OS=Homo sapiens GN=YWHAZ PE=1 SV=1		1.65	VDQSQQAYQEAFEISKK	[AAS]-VDQS[Pho]QQAYQEAFEISKK	3	y	2	13	57.08097	sp|P63104|1433Z_HUMAN		FALSE		0.999199986	FALSE	80		"Phospho(Ser,Thr),Terminal Delta:H(2)C(2)"	AAS	
702.3244019	501.2046814	57.32401	14-3-3 protein zeta/delta OS=Homo sapiens GN=YWHAZ PE=1 SV=1		1.56	VDQSQQAYQEAFEISKK	[AAS]-VDQS[Pho]QQAYQEAFEISKK	3	b	3	12	57.08097	sp|P63104|1433Z_HUMAN		FALSE		0.999199986	FALSE	80		"Phospho(Ser,Thr),Terminal Delta:H(2)C(2)"	AAS	
702.3244019	604.3664551	57.32401	14-3-3 protein zeta/delta OS=Homo sapiens GN=YWHAZ PE=1 SV=1		1.37	VDQSQQAYQEAFEISKK	[AAS]-VDQS[Pho]QQAYQEAFEISKK	3	y	1	5	57.08097	sp|P63104|1433Z_HUMAN		FALSE		0.999199986	FALSE	80		"Phospho(Ser,Thr),Terminal Delta:H(2)C(2)"	AAS	
702.3244019	657.3404541	57.32401	14-3-3 protein zeta/delta OS=Homo sapiens GN=YWHAZ PE=1 SV=1		0.73	VDQSQQAYQEAFEISKK	[AAS]-VDQS[Pho]QQAYQEAFEISKK	3	y	2	11	57.08097	sp|P63104|1433Z_HUMAN		FALSE		0.999199986	FALSE	80		"Phospho(Ser,Thr),Terminal Delta:H(2)C(2)"	AAS	
702.3244019	540.2902222	57.32401	14-3-3 protein zeta/delta OS=Homo sapiens GN=YWHAZ PE=1 SV=1		0.69	VDQSQQAYQEAFEISKK	[AAS]-VDQS[Pho]QQAYQEAFEISKK	3	y	2	9	57.08097	sp|P63104|1433Z_HUMAN		FALSE		0.999199986	FALSE	80		"Phospho(Ser,Thr),Terminal Delta:H(2)C(2)"	AAS	
702.3244019	1441.732178	57.32401	14-3-3 protein zeta/delta OS=Homo sapiens GN=YWHAZ PE=1 SV=1		0.69	VDQSQQAYQEAFEISKK	[AAS]-VDQS[Pho]QQAYQEAFEISKK	3	y	1	12	57.08097	sp|P63104|1433Z_HUMAN		FALSE		0.999199986	FALSE	80		"Phospho(Ser,Thr),Terminal Delta:H(2)C(2)"	AAS	
709.8634033	702.4396362	83.36656	14-3-3 protein zeta/delta OS=Homo sapiens GN=YWHAZ PE=1 SV=1		1.67	DICNDVLSLLEK	DIC[CAM]NDVLSLLEK	2	y	1	6	83.0018	sp|P63104|1433Z_HUMAN		FALSE		0.999000013	FALSE	80				
709.8634033	717.2872314	83.36656	14-3-3 protein zeta/delta OS=Homo sapiens GN=YWHAZ PE=1 SV=1		1.67	DICNDVLSLLEK	DIC[CAM]NDVLSLLEK	2	b	1	6	83.0018	sp|P63104|1433Z_HUMAN		FALSE		0.999000013	FALSE	80				
709.8634033	1030.577881	83.36656	14-3-3 protein zeta/delta OS=Homo sapiens GN=YWHAZ PE=1 SV=1		0.85	DICNDVLSLLEK	DIC[CAM]NDVLSLLEK	2	y	1	9	83.0018	sp|P63104|1433Z_HUMAN		FALSE		0.999000013	FALSE	80				
709.8634033	1190.608521	83.36656	14-3-3 protein zeta/delta OS=Homo sapiens GN=YWHAZ PE=1 SV=1		0.76	DICNDVLSLLEK	DIC[CAM]NDVLSLLEK	2	y	1	10	83.0018	sp|P63104|1433Z_HUMAN		FALSE		0.999000013	FALSE	80				
709.8634033	589.3555298	83.36656	14-3-3 protein zeta/delta OS=Homo sapiens GN=YWHAZ PE=1 SV=1		0.58	DICNDVLSLLEK	DIC[CAM]NDVLSLLEK	2	y	1	5	83.0018	sp|P63104|1433Z_HUMAN		FALSE		0.999000013	FALSE	80				
709.8634033	502.3235168	83.36656	14-3-3 protein zeta/delta OS=Homo sapiens GN=YWHAZ PE=1 SV=1		0.51	DICNDVLSLLEK	DIC[CAM]NDVLSLLEK	2	y	1	4	83.0018	sp|P63104|1433Z_HUMAN		FALSE		0.999000013	FALSE	80				
709.8634033	389.2394714	83.36656	14-3-3 protein zeta/delta OS=Homo sapiens GN=YWHAZ PE=1 SV=1		0.41	DICNDVLSLLEK	DIC[CAM]NDVLSLLEK	2	y	1	3	83.0018	sp|P63104|1433Z_HUMAN		FALSE		0.999000013	FALSE	80				
709.8634033	916.5349731	83.36656	14-3-3 protein zeta/delta OS=Homo sapiens GN=YWHAZ PE=1 SV=1		0.35	DICNDVLSLLEK	DIC[CAM]NDVLSLLEK	2	y	1	8	83.0018	sp|P63104|1433Z_HUMAN		FALSE		0.999000013	FALSE	80				
709.8634033	276.1553955	83.36656	14-3-3 protein zeta/delta OS=Homo sapiens GN=YWHAZ PE=1 SV=1		0.31	DICNDVLSLLEK	DIC[CAM]NDVLSLLEK	2	y	1	2	83.0018	sp|P63104|1433Z_HUMAN		FALSE		0.999000013	FALSE	80				
709.8634033	801.5080566	83.36656	14-3-3 protein zeta/delta OS=Homo sapiens GN=YWHAZ PE=1 SV=1		0.2	DICNDVLSLLEK	DIC[CAM]NDVLSLLEK	2	y	1	7	83.0018	sp|P63104|1433Z_HUMAN		FALSE		0.999000013	FALSE	80				
709.8634033	147.1128082	83.36656	14-3-3 protein zeta/delta OS=Homo sapiens GN=YWHAZ PE=1 SV=1		0.04	DICNDVLSLLEK	DIC[CAM]NDVLSLLEK	2	y	1	1	83.0018	sp|P63104|1433Z_HUMAN		FALSE		0.999000013	FALSE	80				
786.0119629	1004.464355	27.3978	14-3-3 protein zeta/delta OS=Homo sapiens GN=YWHAZ PE=1 SV=1		21.61	DMAACMKSVTEQGAELSNEER	DMAAC[CAM]MKSVTEQGAELSNEER	3	y	1	9	27.29462	sp|P63104|1433Z_HUMAN		FALSE		0.998700023	FALSE	80				
786.0119629	634.2791138	27.3978	14-3-3 protein zeta/delta OS=Homo sapiens GN=YWHAZ PE=1 SV=1		9.37	DMAACMKSVTEQGAELSNEER	DMAAC[CAM]MKSVTEQGAELSNEER	3	y	1	5	27.29462	sp|P63104|1433Z_HUMAN		FALSE		0.998700023	FALSE	80				
786.0119629	747.3631592	27.3978	14-3-3 protein zeta/delta OS=Homo sapiens GN=YWHAZ PE=1 SV=1		8.61	DMAACMKSVTEQGAELSNEER	DMAAC[CAM]MKSVTEQGAELSNEER	3	y	1	6	27.29462	sp|P63104|1433Z_HUMAN		FALSE		0.998700023	FALSE	80				
786.0119629	1132.522949	27.3978	14-3-3 protein zeta/delta OS=Homo sapiens GN=YWHAZ PE=1 SV=1		7.96	DMAACMKSVTEQGAELSNEER	DMAAC[CAM]MKSVTEQGAELSNEER	3	y	1	10	27.29462	sp|P63104|1433Z_HUMAN		FALSE		0.998700023	FALSE	80				
786.0119629	876.4057617	27.3978	14-3-3 protein zeta/delta OS=Homo sapiens GN=YWHAZ PE=1 SV=1		6.65	DMAACMKSVTEQGAELSNEER	DMAAC[CAM]MKSVTEQGAELSNEER	3	y	1	7	27.29462	sp|P63104|1433Z_HUMAN		FALSE		0.998700023	FALSE	80				
786.0119629	947.4428711	27.3978	14-3-3 protein zeta/delta OS=Homo sapiens GN=YWHAZ PE=1 SV=1		5.07	DMAACMKSVTEQGAELSNEER	DMAAC[CAM]MKSVTEQGAELSNEER	3	y	1	8	27.29462	sp|P63104|1433Z_HUMAN		FALSE		0.998700023	FALSE	80				
786.0119629	304.1615601	27.3978	14-3-3 protein zeta/delta OS=Homo sapiens GN=YWHAZ PE=1 SV=1		2.18	DMAACMKSVTEQGAELSNEER	DMAAC[CAM]MKSVTEQGAELSNEER	3	y	1	2	27.29462	sp|P63104|1433Z_HUMAN		FALSE		0.998700023	FALSE	80				
786.0119629	547.2470703	27.3978	14-3-3 protein zeta/delta OS=Homo sapiens GN=YWHAZ PE=1 SV=1		2.13	DMAACMKSVTEQGAELSNEER	DMAAC[CAM]MKSVTEQGAELSNEER	3	y	1	4	27.29462	sp|P63104|1433Z_HUMAN		FALSE		0.998700023	FALSE	80				
786.0119629	1362.613159	27.3978	14-3-3 protein zeta/delta OS=Homo sapiens GN=YWHAZ PE=1 SV=1		1.75	DMAACMKSVTEQGAELSNEER	DMAAC[CAM]MKSVTEQGAELSNEER	3	y	1	12	27.29462	sp|P63104|1433Z_HUMAN		FALSE		0.998700023	FALSE	80				
786.0119629	433.2041321	27.3978	14-3-3 protein zeta/delta OS=Homo sapiens GN=YWHAZ PE=1 SV=1		1.33	DMAACMKSVTEQGAELSNEER	DMAAC[CAM]MKSVTEQGAELSNEER	3	y	1	3	27.29462	sp|P63104|1433Z_HUMAN		FALSE		0.998700023	FALSE	80				
786.0119629	270.1098633	27.3978	14-3-3 protein zeta/delta OS=Homo sapiens GN=YWHAZ PE=1 SV=1		1.25	DMAACMKSVTEQGAELSNEER	DMAAC[CAM]MKSVTEQGAELSNEER	3	b	3	7	27.29462	sp|P63104|1433Z_HUMAN		FALSE		0.998700023	FALSE	80				
786.0119629	1261.565552	27.3978	14-3-3 protein zeta/delta OS=Homo sapiens GN=YWHAZ PE=1 SV=1		0.68	DMAACMKSVTEQGAELSNEER	DMAAC[CAM]MKSVTEQGAELSNEER	3	y	1	11	27.29462	sp|P63104|1433Z_HUMAN		FALSE		0.998700023	FALSE	80				
786.0119629	566.7650757	27.3978	14-3-3 protein zeta/delta OS=Homo sapiens GN=YWHAZ PE=1 SV=1		0.54	DMAACMKSVTEQGAELSNEER	DMAAC[CAM]MKSVTEQGAELSNEER	3	y	2	10	27.29462	sp|P63104|1433Z_HUMAN		FALSE		0.998700023	FALSE	80				
786.0119629	1548.713623	27.3978	14-3-3 protein zeta/delta OS=Homo sapiens GN=YWHAZ PE=1 SV=1		0.41	DMAACMKSVTEQGAELSNEER	DMAAC[CAM]MKSVTEQGAELSNEER	3	y	1	14	27.29462	sp|P63104|1433Z_HUMAN		FALSE		0.998700023	FALSE	80				
786.0119629	175.1189575	27.3978	14-3-3 protein zeta/delta OS=Homo sapiens GN=YWHAZ PE=1 SV=1		0.32	DMAACMKSVTEQGAELSNEER	DMAAC[CAM]MKSVTEQGAELSNEER	3	y	1	1	27.29462	sp|P63104|1433Z_HUMAN		FALSE		0.998700023	FALSE	80				
786.0119629	681.8102417	27.3978	14-3-3 protein zeta/delta OS=Homo sapiens GN=YWHAZ PE=1 SV=1		0.3	DMAACMKSVTEQGAELSNEER	DMAAC[CAM]MKSVTEQGAELSNEER	3	y	2	12	27.29462	sp|P63104|1433Z_HUMAN		FALSE		0.998700023	FALSE	80				
786.0119629	212.0978851	27.3978	14-3-3 protein zeta/delta OS=Homo sapiens GN=YWHAZ PE=1 SV=1		0.29	DMAACMKSVTEQGAELSNEER	DMAAC[CAM]MKSVTEQGAELSNEER	3	y	3	5	27.29462	sp|P63104|1433Z_HUMAN		FALSE		0.998700023	FALSE	80				
766.347168	1004.464355	27.54903	14-3-3 protein zeta/delta OS=Homo sapiens GN=YWHAZ PE=1 SV=1		23.8	SVTEQGAELSNEER	SVT[Dhy]EQ[Dea]GAELSNEER	2	y	1	9	27.44515	sp|P63104|1433Z_HUMAN		FALSE		0.998600006	FALSE	80		"Dehydrated,Deamidated"		
766.347168	747.3631592	27.54903	14-3-3 protein zeta/delta OS=Homo sapiens GN=YWHAZ PE=1 SV=1		9.79	SVTEQGAELSNEER	SVT[Dhy]EQ[Dea]GAELSNEER	2	y	1	6	27.44515	sp|P63104|1433Z_HUMAN		FALSE		0.998600006	FALSE	80		"Dehydrated,Deamidated"		
766.347168	876.4057617	27.54903	14-3-3 protein zeta/delta OS=Homo sapiens GN=YWHAZ PE=1 SV=1		9.18	SVTEQGAELSNEER	SVT[Dhy]EQ[Dea]GAELSNEER	2	y	1	7	27.44515	sp|P63104|1433Z_HUMAN		FALSE		0.998600006	FALSE	80		"Dehydrated,Deamidated"		
766.347168	634.2791138	27.54903	14-3-3 protein zeta/delta OS=Homo sapiens GN=YWHAZ PE=1 SV=1		8.6	SVTEQGAELSNEER	SVT[Dhy]EQ[Dea]GAELSNEER	2	y	1	5	27.44515	sp|P63104|1433Z_HUMAN		FALSE		0.998600006	FALSE	80		"Dehydrated,Deamidated"		
766.347168	585.2514648	27.54903	14-3-3 protein zeta/delta OS=Homo sapiens GN=YWHAZ PE=1 SV=1		5.58	SVTEQGAELSNEER	SVT[Dhy]EQ[Dea]GAELSNEER	2	b	1	6	27.44515	sp|P63104|1433Z_HUMAN		FALSE		0.998600006	FALSE	80		"Dehydrated,Deamidated"		
766.347168	947.4428711	27.54903	14-3-3 protein zeta/delta OS=Homo sapiens GN=YWHAZ PE=1 SV=1		5.58	SVTEQGAELSNEER	SVT[Dhy]EQ[Dea]GAELSNEER	2	y	1	8	27.44515	sp|P63104|1433Z_HUMAN		FALSE		0.998600006	FALSE	80		"Dehydrated,Deamidated"		
766.347168	1133.506958	27.54903	14-3-3 protein zeta/delta OS=Homo sapiens GN=YWHAZ PE=1 SV=1		4.58	SVTEQGAELSNEER	SVT[Dhy]EQ[Dea]GAELSNEER	2	y	1	10	27.44515	sp|P63104|1433Z_HUMAN		FALSE		0.998600006	FALSE	80		"Dehydrated,Deamidated"		
766.347168	547.2470703	27.54903	14-3-3 protein zeta/delta OS=Homo sapiens GN=YWHAZ PE=1 SV=1		2.63	SVTEQGAELSNEER	SVT[Dhy]EQ[Dea]GAELSNEER	2	y	1	4	27.44515	sp|P63104|1433Z_HUMAN		FALSE		0.998600006	FALSE	80		"Dehydrated,Deamidated"		
766.347168	270.1448364	27.54903	14-3-3 protein zeta/delta OS=Homo sapiens GN=YWHAZ PE=1 SV=1		2.32	SVTEQGAELSNEER	SVT[Dhy]EQ[Dea]GAELSNEER	2	b	1	3	27.44515	sp|P63104|1433Z_HUMAN		FALSE		0.998600006	FALSE	80		"Dehydrated,Deamidated"		
766.347168	1262.549561	27.54903	14-3-3 protein zeta/delta OS=Homo sapiens GN=YWHAZ PE=1 SV=1		2.32	SVTEQGAELSNEER	SVT[Dhy]EQ[Dea]GAELSNEER	2	y	1	11	27.44515	sp|P63104|1433Z_HUMAN		FALSE		0.998600006	FALSE	80		"Dehydrated,Deamidated"		
766.347168	399.187439	27.54903	14-3-3 protein zeta/delta OS=Homo sapiens GN=YWHAZ PE=1 SV=1		2.07	SVTEQGAELSNEER	SVT[Dhy]EQ[Dea]GAELSNEER	2	b	1	4	27.44515	sp|P63104|1433Z_HUMAN		FALSE		0.998600006	FALSE	80		"Dehydrated,Deamidated"		
766.347168	304.1615601	27.54903	14-3-3 protein zeta/delta OS=Homo sapiens GN=YWHAZ PE=1 SV=1		1.45	SVTEQGAELSNEER	SVT[Dhy]EQ[Dea]GAELSNEER	2	y	1	2	27.44515	sp|P63104|1433Z_HUMAN		FALSE		0.998600006	FALSE	80		"Dehydrated,Deamidated"		
766.347168	1228.532837	27.54903	14-3-3 protein zeta/delta OS=Homo sapiens GN=YWHAZ PE=1 SV=1		1.45	SVTEQGAELSNEER	SVT[Dhy]EQ[Dea]GAELSNEER	2	b	1	12	27.44515	sp|P63104|1433Z_HUMAN		FALSE		0.998600006	FALSE	80		"Dehydrated,Deamidated"		
766.347168	187.1077118	27.54903	14-3-3 protein zeta/delta OS=Homo sapiens GN=YWHAZ PE=1 SV=1		1	SVTEQGAELSNEER	SVT[Dhy]EQ[Dea]GAELSNEER	2	b	1	2	27.44515	sp|P63104|1433Z_HUMAN		FALSE		0.998600006	FALSE	80		"Dehydrated,Deamidated"		
766.347168	433.2041321	27.54903	14-3-3 protein zeta/delta OS=Homo sapiens GN=YWHAZ PE=1 SV=1		0.89	SVTEQGAELSNEER	SVT[Dhy]EQ[Dea]GAELSNEER	2	y	1	3	27.44515	sp|P63104|1433Z_HUMAN		FALSE		0.998600006	FALSE	80		"Dehydrated,Deamidated"		
766.347168	175.1189575	27.54903	14-3-3 protein zeta/delta OS=Homo sapiens GN=YWHAZ PE=1 SV=1		0.87	SVTEQGAELSNEER	SVT[Dhy]EQ[Dea]GAELSNEER	2	y	1	1	27.44515	sp|P63104|1433Z_HUMAN		FALSE		0.998600006	FALSE	80		"Dehydrated,Deamidated"		
766.347168	1345.58667	27.54903	14-3-3 protein zeta/delta OS=Homo sapiens GN=YWHAZ PE=1 SV=1		0.42	SVTEQGAELSNEER	SVT[Dhy]EQ[Dea]GAELSNEER	2	y	1	12	27.44515	sp|P63104|1433Z_HUMAN		FALSE		0.998600006	FALSE	80		"Dehydrated,Deamidated"		
766.347168	567.2570801	27.54903	14-3-3 protein zeta/delta OS=Homo sapiens GN=YWHAZ PE=1 SV=1		0.28	SVTEQGAELSNEER	SVT[Dhy]EQ[Dea]GAELSNEER	2	y	2	10	27.44515	sp|P63104|1433Z_HUMAN		FALSE		0.998600006	FALSE	80		"Dehydrated,Deamidated"		
681.3286133	823.4196167	61.48005	14-3-3 protein zeta/delta OS=Homo sapiens GN=YWHAZ PE=1 SV=1		6.05	GIVDQSQQAYQEAFEISK	GIVDQ[Dea]SQQAYQEAFEISK	3	y	1	7	61.21758	sp|P63104|1433Z_HUMAN		FALSE		0.998000026	FALSE	80		Deamidated		
681.3286133	694.3770142	61.48005	14-3-3 protein zeta/delta OS=Homo sapiens GN=YWHAZ PE=1 SV=1		4.43	GIVDQSQQAYQEAFEISK	GIVDQ[Dea]SQQAYQEAFEISK	3	y	1	6	61.21758	sp|P63104|1433Z_HUMAN		FALSE		0.998000026	FALSE	80		Deamidated		
681.3286133	951.4782104	61.48005	14-3-3 protein zeta/delta OS=Homo sapiens GN=YWHAZ PE=1 SV=1		3.82	GIVDQSQQAYQEAFEISK	GIVDQ[Dea]SQQAYQEAFEISK	3	y	1	8	61.21758	sp|P63104|1433Z_HUMAN		FALSE		0.998000026	FALSE	80		Deamidated		
681.3286133	623.3399048	61.48005	14-3-3 protein zeta/delta OS=Homo sapiens GN=YWHAZ PE=1 SV=1		2.21	GIVDQSQQAYQEAFEISK	GIVDQ[Dea]SQQAYQEAFEISK	3	y	1	5	61.21758	sp|P63104|1433Z_HUMAN		FALSE		0.998000026	FALSE	80		Deamidated		
681.3286133	347.2288818	61.48005	14-3-3 protein zeta/delta OS=Homo sapiens GN=YWHAZ PE=1 SV=1		1.75	GIVDQSQQAYQEAFEISK	GIVDQ[Dea]SQQAYQEAFEISK	3	y	1	3	61.21758	sp|P63104|1433Z_HUMAN		FALSE		0.998000026	FALSE	80		Deamidated		
681.3286133	928.4370728	61.48005	14-3-3 protein zeta/delta OS=Homo sapiens GN=YWHAZ PE=1 SV=1		1.5	GIVDQSQQAYQEAFEISK	GIVDQ[Dea]SQQAYQEAFEISK	3	b	1	9	61.21758	sp|P63104|1433Z_HUMAN		FALSE		0.998000026	FALSE	80		Deamidated		
681.3286133	1114.541504	61.48005	14-3-3 protein zeta/delta OS=Homo sapiens GN=YWHAZ PE=1 SV=1		1.5	GIVDQSQQAYQEAFEISK	GIVDQ[Dea]SQQAYQEAFEISK	3	y	1	9	61.21758	sp|P63104|1433Z_HUMAN		FALSE		0.998000026	FALSE	80		Deamidated		
681.3286133	234.1448364	61.48005	14-3-3 protein zeta/delta OS=Homo sapiens GN=YWHAZ PE=1 SV=1		1.17	GIVDQSQQAYQEAFEISK	GIVDQ[Dea]SQQAYQEAFEISK	3	y	1	2	61.21758	sp|P63104|1433Z_HUMAN		FALSE		0.998000026	FALSE	80		Deamidated		
681.3286133	829.388855	61.48005	14-3-3 protein zeta/delta OS=Homo sapiens GN=YWHAZ PE=1 SV=1		0.84	GIVDQSQQAYQEAFEISK	GIVDQ[Dea]SQQAYQEAFEISK	3	y	2	14	61.21758	sp|P63104|1433Z_HUMAN		FALSE		0.998000026	FALSE	80		Deamidated		
681.3286133	171.1128082	61.48005	14-3-3 protein zeta/delta OS=Homo sapiens GN=YWHAZ PE=1 SV=1		0.81	GIVDQSQQAYQEAFEISK	GIVDQ[Dea]SQQAYQEAFEISK	3	b	1	2	61.21758	sp|P63104|1433Z_HUMAN		FALSE		0.998000026	FALSE	80		Deamidated		
681.3286133	476.2427368	61.48005	14-3-3 protein zeta/delta OS=Homo sapiens GN=YWHAZ PE=1 SV=1		0.65	GIVDQSQQAYQEAFEISK	GIVDQ[Dea]SQQAYQEAFEISK	3	y	2	8	61.21758	sp|P63104|1433Z_HUMAN		FALSE		0.998000026	FALSE	80		Deamidated		
681.3286133	147.1128082	61.48005	14-3-3 protein zeta/delta OS=Homo sapiens GN=YWHAZ PE=1 SV=1		0.52	GIVDQSQQAYQEAFEISK	GIVDQ[Dea]SQQAYQEAFEISK	3	y	1	1	61.21758	sp|P63104|1433Z_HUMAN		FALSE		0.998000026	FALSE	80		Deamidated		
681.3286133	1185.578613	61.48005	14-3-3 protein zeta/delta OS=Homo sapiens GN=YWHAZ PE=1 SV=1		0.33	GIVDQSQQAYQEAFEISK	GIVDQ[Dea]SQQAYQEAFEISK	3	y	1	10	61.21758	sp|P63104|1433Z_HUMAN		FALSE		0.998000026	FALSE	80		Deamidated		
652.8458862	261.1597595	44.33127	14-3-3 protein zeta/delta OS=Homo sapiens GN=YWHAZ PE=1 SV=1		45.16	FLIPNASQAESK	FLIPNASQAESK	2	b	1	2	44.14895	sp|P63104|1433Z_HUMAN		FALSE		0.997699976	FALSE	80				
652.8458862	931.447937	44.33127	14-3-3 protein zeta/delta OS=Homo sapiens GN=YWHAZ PE=1 SV=1		18.72	FLIPNASQAESK	FLIPNASQAESK	2	y	1	9	44.14895	sp|P63104|1433Z_HUMAN		FALSE		0.997699976	FALSE	80				
652.8458862	834.3952026	44.33127	14-3-3 protein zeta/delta OS=Homo sapiens GN=YWHAZ PE=1 SV=1		14.09	FLIPNASQAESK	FLIPNASQAESK	2	y	1	8	44.14895	sp|P63104|1433Z_HUMAN		FALSE		0.997699976	FALSE	80				
652.8458862	720.3522339	44.33127	14-3-3 protein zeta/delta OS=Homo sapiens GN=YWHAZ PE=1 SV=1		10.35	FLIPNASQAESK	FLIPNASQAESK	2	y	1	7	44.14895	sp|P63104|1433Z_HUMAN		FALSE		0.997699976	FALSE	80				
652.8458862	649.3151245	44.33127	14-3-3 protein zeta/delta OS=Homo sapiens GN=YWHAZ PE=1 SV=1		10.08	FLIPNASQAESK	FLIPNASQAESK	2	y	1	6	44.14895	sp|P63104|1433Z_HUMAN		FALSE		0.997699976	FALSE	80				
652.8458862	1044.531982	44.33127	14-3-3 protein zeta/delta OS=Homo sapiens GN=YWHAZ PE=1 SV=1		7.12	FLIPNASQAESK	FLIPNASQAESK	2	y	1	10	44.14895	sp|P63104|1433Z_HUMAN		FALSE		0.997699976	FALSE	80				
652.8458862	374.2438049	44.33127	14-3-3 protein zeta/delta OS=Homo sapiens GN=YWHAZ PE=1 SV=1		5.68	FLIPNASQAESK	FLIPNASQAESK	2	b	1	3	44.14895	sp|P63104|1433Z_HUMAN		FALSE		0.997699976	FALSE	80				
652.8458862	434.2245483	44.33127	14-3-3 protein zeta/delta OS=Homo sapiens GN=YWHAZ PE=1 SV=1		4.83	FLIPNASQAESK	FLIPNASQAESK	2	y	1	4	44.14895	sp|P63104|1433Z_HUMAN		FALSE		0.997699976	FALSE	80				
652.8458862	234.1448364	44.33127	14-3-3 protein zeta/delta OS=Homo sapiens GN=YWHAZ PE=1 SV=1		3.62	FLIPNASQAESK	FLIPNASQAESK	2	y	1	2	44.14895	sp|P63104|1433Z_HUMAN		FALSE		0.997699976	FALSE	80				
652.8458862	562.2831421	44.33127	14-3-3 protein zeta/delta OS=Homo sapiens GN=YWHAZ PE=1 SV=1		3.36	FLIPNASQAESK	FLIPNASQAESK	2	y	1	5	44.14895	sp|P63104|1433Z_HUMAN		FALSE		0.997699976	FALSE	80				
652.8458862	1304.684448	44.33127	14-3-3 protein zeta/delta OS=Homo sapiens GN=YWHAZ PE=1 SV=1		1.9	FLIPNASQAESK	FLIPNASQAESK	2	y	1	12	44.14895	sp|P63104|1433Z_HUMAN		FALSE		0.997699976	FALSE	80				
652.8458862	363.187439	44.33127	14-3-3 protein zeta/delta OS=Homo sapiens GN=YWHAZ PE=1 SV=1		1.66	FLIPNASQAESK	FLIPNASQAESK	2	y	1	3	44.14895	sp|P63104|1433Z_HUMAN		FALSE		0.997699976	FALSE	80				
652.8458862	147.1128082	44.33127	14-3-3 protein zeta/delta OS=Homo sapiens GN=YWHAZ PE=1 SV=1		0.6	FLIPNASQAESK	FLIPNASQAESK	2	y	1	1	44.14895	sp|P63104|1433Z_HUMAN		FALSE		0.997699976	FALSE	80				
652.8458862	1157.616089	44.33127	14-3-3 protein zeta/delta OS=Homo sapiens GN=YWHAZ PE=1 SV=1		0.46	FLIPNASQAESK	FLIPNASQAESK	2	y	1	11	44.14895	sp|P63104|1433Z_HUMAN		FALSE		0.997699976	FALSE	80				
826.1610107	1114.541504	59.6735	14-3-3 protein zeta/delta OS=Homo sapiens GN=YWHAZ PE=1 SV=1		3.02	YLAEVAAGDDKKGIVDQSQQAYQEAFEISK	YLAEVAAGDDKKGIVDQSQQAYQEAFEISK	4	y	1	9	59.41948	sp|P63104|1433Z_HUMAN		FALSE		0.997600019	FALSE	80				
826.1610107	823.4252319	59.6735	14-3-3 protein zeta/delta OS=Homo sapiens GN=YWHAZ PE=1 SV=1		1.52	YLAEVAAGDDKKGIVDQSQQAYQEAFEISK	YLAEVAAGDDKKGIVDQSQQAYQEAFEISK	4	b	2	16	59.41948	sp|P63104|1433Z_HUMAN		FALSE		0.997600019	FALSE	80				
826.1610107	694.3770142	59.6735	14-3-3 protein zeta/delta OS=Homo sapiens GN=YWHAZ PE=1 SV=1		0.62	YLAEVAAGDDKKGIVDQSQQAYQEAFEISK	YLAEVAAGDDKKGIVDQSQQAYQEAFEISK	4	y	1	6	59.41948	sp|P63104|1433Z_HUMAN		FALSE		0.997600019	FALSE	80				
826.1610107	477.234375	59.6735	14-3-3 protein zeta/delta OS=Homo sapiens GN=YWHAZ PE=1 SV=1		0.46	YLAEVAAGDDKKGIVDQSQQAYQEAFEISK	YLAEVAAGDDKKGIVDQSQQAYQEAFEISK	4	b	1	4	59.41948	sp|P63104|1433Z_HUMAN		FALSE		0.997600019	FALSE	80				
826.1610107	412.2162476	59.6735	14-3-3 protein zeta/delta OS=Homo sapiens GN=YWHAZ PE=1 SV=1		0.32	YLAEVAAGDDKKGIVDQSQQAYQEAFEISK	YLAEVAAGDDKKGIVDQSQQAYQEAFEISK	4	b	4	16	59.41948	sp|P63104|1433Z_HUMAN		FALSE		0.997600019	FALSE	80				
826.1610107	347.2288818	59.6735	14-3-3 protein zeta/delta OS=Homo sapiens GN=YWHAZ PE=1 SV=1		0.29	YLAEVAAGDDKKGIVDQSQQAYQEAFEISK	YLAEVAAGDDKKGIVDQSQQAYQEAFEISK	4	y	1	3	59.41948	sp|P63104|1433Z_HUMAN		FALSE		0.997600019	FALSE	80				
826.1610107	234.1448364	59.6735	14-3-3 protein zeta/delta OS=Homo sapiens GN=YWHAZ PE=1 SV=1		0.26	YLAEVAAGDDKKGIVDQSQQAYQEAFEISK	YLAEVAAGDDKKGIVDQSQQAYQEAFEISK	4	y	1	2	59.41948	sp|P63104|1433Z_HUMAN		FALSE		0.997600019	FALSE	80				
826.1610107	277.1546631	59.6735	14-3-3 protein zeta/delta OS=Homo sapiens GN=YWHAZ PE=1 SV=1		0.23	YLAEVAAGDDKKGIVDQSQQAYQEAFEISK	YLAEVAAGDDKKGIVDQSQQAYQEAFEISK	4	b	1	2	59.41948	sp|P63104|1433Z_HUMAN		FALSE		0.997600019	FALSE	80				
826.1610107	623.3399048	59.6735	14-3-3 protein zeta/delta OS=Homo sapiens GN=YWHAZ PE=1 SV=1		0.2	YLAEVAAGDDKKGIVDQSQQAYQEAFEISK	YLAEVAAGDDKKGIVDQSQQAYQEAFEISK	4	y	1	5	59.41948	sp|P63104|1433Z_HUMAN		FALSE		0.997600019	FALSE	80				
826.1610107	951.4782104	59.6735	14-3-3 protein zeta/delta OS=Homo sapiens GN=YWHAZ PE=1 SV=1		0.15	YLAEVAAGDDKKGIVDQSQQAYQEAFEISK	YLAEVAAGDDKKGIVDQSQQAYQEAFEISK	4	y	1	8	59.41948	sp|P63104|1433Z_HUMAN		FALSE		0.997600019	FALSE	80				
826.1610107	992.4865723	59.6735	14-3-3 protein zeta/delta OS=Homo sapiens GN=YWHAZ PE=1 SV=1		0.12	YLAEVAAGDDKKGIVDQSQQAYQEAFEISK	YLAEVAAGDDKKGIVDQSQQAYQEAFEISK	4	y	2	17	59.41948	sp|P63104|1433Z_HUMAN		FALSE		0.997600019	FALSE	80				
826.4070435	1114.541504	59.54022	14-3-3 protein zeta/delta OS=Homo sapiens GN=YWHAZ PE=1 SV=1		2.25	YLAEVAAGDDKKGIVDQSQQAYQEAFEISK	YLAEVAAGDDKKGIVDQ[Dea]SQQAYQEAFEISK	4	y	1	9	59.28682	sp|P63104|1433Z_HUMAN		FALSE		0.981999993	FALSE	80		Deamidated		
826.4070435	277.1546631	59.54022	14-3-3 protein zeta/delta OS=Homo sapiens GN=YWHAZ PE=1 SV=1		1.56	YLAEVAAGDDKKGIVDQSQQAYQEAFEISK	YLAEVAAGDDKKGIVDQ[Dea]SQQAYQEAFEISK	4	b	1	2	59.28682	sp|P63104|1433Z_HUMAN		FALSE		0.981999993	FALSE	80		Deamidated		
826.4070435	348.1917725	59.54022	14-3-3 protein zeta/delta OS=Homo sapiens GN=YWHAZ PE=1 SV=1		0.95	YLAEVAAGDDKKGIVDQSQQAYQEAFEISK	YLAEVAAGDDKKGIVDQ[Dea]SQQAYQEAFEISK	4	b	1	3	59.28682	sp|P63104|1433Z_HUMAN		FALSE		0.981999993	FALSE	80		Deamidated		
826.4070435	823.4252319	59.54022	14-3-3 protein zeta/delta OS=Homo sapiens GN=YWHAZ PE=1 SV=1		0.81	YLAEVAAGDDKKGIVDQSQQAYQEAFEISK	YLAEVAAGDDKKGIVDQ[Dea]SQQAYQEAFEISK	4	b	2	16	59.28682	sp|P63104|1433Z_HUMAN		FALSE		0.981999993	FALSE	80		Deamidated		
826.4070435	931.4625244	59.54022	14-3-3 protein zeta/delta OS=Homo sapiens GN=YWHAZ PE=1 SV=1		0.76	YLAEVAAGDDKKGIVDQSQQAYQEAFEISK	YLAEVAAGDDKKGIVDQ[Dea]SQQAYQEAFEISK	4	b	2	18	59.28682	sp|P63104|1433Z_HUMAN		FALSE		0.981999993	FALSE	80		Deamidated		
826.4070435	234.1448364	59.54022	14-3-3 protein zeta/delta OS=Homo sapiens GN=YWHAZ PE=1 SV=1		0.68	YLAEVAAGDDKKGIVDQSQQAYQEAFEISK	YLAEVAAGDDKKGIVDQ[Dea]SQQAYQEAFEISK	4	y	1	2	59.28682	sp|P63104|1433Z_HUMAN		FALSE		0.981999993	FALSE	80		Deamidated		
826.4070435	657.3222656	59.54022	14-3-3 protein zeta/delta OS=Homo sapiens GN=YWHAZ PE=1 SV=1		0.58	YLAEVAAGDDKKGIVDQSQQAYQEAFEISK	YLAEVAAGDDKKGIVDQ[Dea]SQQAYQEAFEISK	4	y	2	11	59.28682	sp|P63104|1433Z_HUMAN		FALSE		0.981999993	FALSE	80		Deamidated		
826.4070435	757.3701782	59.54022	14-3-3 protein zeta/delta OS=Homo sapiens GN=YWHAZ PE=1 SV=1		0.57	YLAEVAAGDDKKGIVDQSQQAYQEAFEISK	YLAEVAAGDDKKGIVDQ[Dea]SQQAYQEAFEISK	4	y	4	28	59.28682	sp|P63104|1433Z_HUMAN		FALSE		0.981999993	FALSE	80		Deamidated		
826.4070435	240.1305237	59.54022	14-3-3 protein zeta/delta OS=Homo sapiens GN=YWHAZ PE=1 SV=1		0.56	YLAEVAAGDDKKGIVDQSQQAYQEAFEISK	YLAEVAAGDDKKGIVDQ[Dea]SQQAYQEAFEISK	4	b	3	7	59.28682	sp|P63104|1433Z_HUMAN		FALSE		0.981999993	FALSE	80		Deamidated		
826.4070435	631.3247681	59.54022	14-3-3 protein zeta/delta OS=Homo sapiens GN=YWHAZ PE=1 SV=1		0.56	YLAEVAAGDDKKGIVDQSQQAYQEAFEISK	YLAEVAAGDDKKGIVDQ[Dea]SQQAYQEAFEISK	4	b	2	12	59.28682	sp|P63104|1433Z_HUMAN		FALSE		0.981999993	FALSE	80		Deamidated		
826.4070435	477.234375	59.54022	14-3-3 protein zeta/delta OS=Homo sapiens GN=YWHAZ PE=1 SV=1		0.54	YLAEVAAGDDKKGIVDQSQQAYQEAFEISK	YLAEVAAGDDKKGIVDQ[Dea]SQQAYQEAFEISK	4	b	1	4	59.28682	sp|P63104|1433Z_HUMAN		FALSE		0.981999993	FALSE	80		Deamidated		
826.4070435	694.3770142	59.54022	14-3-3 protein zeta/delta OS=Homo sapiens GN=YWHAZ PE=1 SV=1		0.54	YLAEVAAGDDKKGIVDQSQQAYQEAFEISK	YLAEVAAGDDKKGIVDQ[Dea]SQQAYQEAFEISK	4	y	1	6	59.28682	sp|P63104|1433Z_HUMAN		FALSE		0.981999993	FALSE	80		Deamidated		
826.4070435	481.2367859	59.54022	14-3-3 protein zeta/delta OS=Homo sapiens GN=YWHAZ PE=1 SV=1		0.51	YLAEVAAGDDKKGIVDQSQQAYQEAFEISK	YLAEVAAGDDKKGIVDQ[Dea]SQQAYQEAFEISK	4	y	3	12	59.28682	sp|P63104|1433Z_HUMAN		FALSE		0.981999993	FALSE	80		Deamidated		
826.4070435	476.2427368	59.54022	14-3-3 protein zeta/delta OS=Homo sapiens GN=YWHAZ PE=1 SV=1		0.48	YLAEVAAGDDKKGIVDQSQQAYQEAFEISK	YLAEVAAGDDKKGIVDQ[Dea]SQQAYQEAFEISK	4	y	2	8	59.28682	sp|P63104|1433Z_HUMAN		FALSE		0.981999993	FALSE	80		Deamidated		
826.4070435	936.4365234	59.54022	14-3-3 protein zeta/delta OS=Homo sapiens GN=YWHAZ PE=1 SV=1		0.43	YLAEVAAGDDKKGIVDQSQQAYQEAFEISK	YLAEVAAGDDKKGIVDQ[Dea]SQQAYQEAFEISK	4	y	2	16	59.28682	sp|P63104|1433Z_HUMAN		FALSE		0.981999993	FALSE	80		Deamidated		
826.4070435	827.402832	59.54022	14-3-3 protein zeta/delta OS=Homo sapiens GN=YWHAZ PE=1 SV=1		0.42	YLAEVAAGDDKKGIVDQSQQAYQEAFEISK	YLAEVAAGDDKKGIVDQ[Dea]SQQAYQEAFEISK	4	b	3	23	59.28682	sp|P63104|1433Z_HUMAN		FALSE		0.981999993	FALSE	80		Deamidated		
826.4070435	576.3027954	59.54022	14-3-3 protein zeta/delta OS=Homo sapiens GN=YWHAZ PE=1 SV=1		0.37	YLAEVAAGDDKKGIVDQSQQAYQEAFEISK	YLAEVAAGDDKKGIVDQ[Dea]SQQAYQEAFEISK	4	b	1	5	59.28682	sp|P63104|1433Z_HUMAN		FALSE		0.981999993	FALSE	80		Deamidated		
826.4070435	440.2261047	59.54022	14-3-3 protein zeta/delta OS=Homo sapiens GN=YWHAZ PE=1 SV=1		0.33	YLAEVAAGDDKKGIVDQSQQAYQEAFEISK	YLAEVAAGDDKKGIVDQ[Dea]SQQAYQEAFEISK	4	b	3	13	59.28682	sp|P63104|1433Z_HUMAN		FALSE		0.981999993	FALSE	80		Deamidated		
826.4070435	1185.578613	59.54022	14-3-3 protein zeta/delta OS=Homo sapiens GN=YWHAZ PE=1 SV=1		0.15	YLAEVAAGDDKKGIVDQSQQAYQEAFEISK	YLAEVAAGDDKKGIVDQ[Dea]SQQAYQEAFEISK	4	y	1	10	59.28682	sp|P63104|1433Z_HUMAN		FALSE		0.981999993	FALSE	80		Deamidated		
573.7947998	417.1802368	30.85835	14-3-3 protein zeta/delta OS=Homo sapiens GN=YWHAZ PE=1 SV=1		1.4	MDKNELVQK	[1Ac]-MDKNELVQK	2	b	1	3	30.739	sp|P63104|1433Z_HUMAN		FALSE		0.978699982	FALSE	80		Protein Terminal Acetyl	1Ac	
573.7947998	730.4093628	30.85835	14-3-3 protein zeta/delta OS=Homo sapiens GN=YWHAZ PE=1 SV=1		1.4	MDKNELVQK	[1Ac]-MDKNELVQK	2	y	1	6	30.739	sp|P63104|1433Z_HUMAN		FALSE		0.978699982	FALSE	80		Protein Terminal Acetyl	1Ac	
573.7947998	973.531311	30.85835	14-3-3 protein zeta/delta OS=Homo sapiens GN=YWHAZ PE=1 SV=1		0.75	MDKNELVQK	[1Ac]-MDKNELVQK	2	y	1	8	30.739	sp|P63104|1433Z_HUMAN		FALSE		0.978699982	FALSE	80		Protein Terminal Acetyl	1Ac	
573.7947998	487.3238525	30.85835	14-3-3 protein zeta/delta OS=Homo sapiens GN=YWHAZ PE=1 SV=1		0.64	MDKNELVQK	[1Ac]-MDKNELVQK	2	y	1	4	30.739	sp|P63104|1433Z_HUMAN		FALSE		0.978699982	FALSE	80		Protein Terminal Acetyl	1Ac	
573.7947998	660.2657471	30.85835	14-3-3 protein zeta/delta OS=Homo sapiens GN=YWHAZ PE=1 SV=1		0.64	MDKNELVQK	[1Ac]-MDKNELVQK	2	b	1	5	30.739	sp|P63104|1433Z_HUMAN		FALSE		0.978699982	FALSE	80		Protein Terminal Acetyl	1Ac	
573.7947998	374.2398071	30.85835	14-3-3 protein zeta/delta OS=Homo sapiens GN=YWHAZ PE=1 SV=1		0.57	MDKNELVQK	[1Ac]-MDKNELVQK	2	y	1	3	30.739	sp|P63104|1433Z_HUMAN		FALSE		0.978699982	FALSE	80		Protein Terminal Acetyl	1Ac	
573.7947998	773.3497925	30.85835	14-3-3 protein zeta/delta OS=Homo sapiens GN=YWHAZ PE=1 SV=1		0.57	MDKNELVQK	[1Ac]-MDKNELVQK	2	b	1	6	30.739	sp|P63104|1433Z_HUMAN		FALSE		0.978699982	FALSE	80		Protein Terminal Acetyl	1Ac	
573.7947998	387.1785583	30.85835	14-3-3 protein zeta/delta OS=Homo sapiens GN=YWHAZ PE=1 SV=1		0.49	MDKNELVQK	[1Ac]-MDKNELVQK	2	b	2	6	30.739	sp|P63104|1433Z_HUMAN		FALSE		0.978699982	FALSE	80		Protein Terminal Acetyl	1Ac	
573.7947998	275.1713867	30.85835	14-3-3 protein zeta/delta OS=Homo sapiens GN=YWHAZ PE=1 SV=1		0.36	MDKNELVQK	[1Ac]-MDKNELVQK	2	y	1	2	30.739	sp|P63104|1433Z_HUMAN		FALSE		0.978699982	FALSE	80		Protein Terminal Acetyl	1Ac	
573.7947998	872.4182129	30.85835	14-3-3 protein zeta/delta OS=Homo sapiens GN=YWHAZ PE=1 SV=1		0.36	MDKNELVQK	[1Ac]-MDKNELVQK	2	b	1	7	30.739	sp|P63104|1433Z_HUMAN		FALSE		0.978699982	FALSE	80		Protein Terminal Acetyl	1Ac	
573.7947998	858.5043335	30.85835	14-3-3 protein zeta/delta OS=Homo sapiens GN=YWHAZ PE=1 SV=1		0.3	MDKNELVQK	[1Ac]-MDKNELVQK	2	y	1	7	30.739	sp|P63104|1433Z_HUMAN		FALSE		0.978699982	FALSE	80		Protein Terminal Acetyl	1Ac	
756.8498535	747.3631592	27.31321	14-3-3 protein zeta/delta OS=Homo sapiens GN=YWHAZ PE=1 SV=1		17.01	SVTEQGAELSNEER	S[Dhy]VT[Dhy]EQGAELSNEER	2	y	1	6	27.21043	sp|P63104|1433Z_HUMAN		FALSE		0.978299975	FALSE	80		"Dehydrated,Dehydrated"		
756.8498535	766.3366089	27.31321	14-3-3 protein zeta/delta OS=Homo sapiens GN=YWHAZ PE=1 SV=1		17.01	SVTEQGAELSNEER	S[Dhy]VT[Dhy]EQGAELSNEER	2	b	1	8	27.21043	sp|P63104|1433Z_HUMAN		FALSE		0.978299975	FALSE	80		"Dehydrated,Dehydrated"		
756.8498535	1132.522949	27.31321	14-3-3 protein zeta/delta OS=Homo sapiens GN=YWHAZ PE=1 SV=1		12.33	SVTEQGAELSNEER	S[Dhy]VT[Dhy]EQGAELSNEER	2	y	1	10	27.21043	sp|P63104|1433Z_HUMAN		FALSE		0.978299975	FALSE	80		"Dehydrated,Dehydrated"		
756.8498535	876.4057617	27.31321	14-3-3 protein zeta/delta OS=Homo sapiens GN=YWHAZ PE=1 SV=1		12.16	SVTEQGAELSNEER	S[Dhy]VT[Dhy]EQGAELSNEER	2	y	1	7	27.21043	sp|P63104|1433Z_HUMAN		FALSE		0.978299975	FALSE	80		"Dehydrated,Dehydrated"		
756.8498535	1004.464355	27.31321	14-3-3 protein zeta/delta OS=Homo sapiens GN=YWHAZ PE=1 SV=1		6.3	SVTEQGAELSNEER	S[Dhy]VT[Dhy]EQGAELSNEER	2	y	1	9	27.21043	sp|P63104|1433Z_HUMAN		FALSE		0.978299975	FALSE	80		"Dehydrated,Dehydrated"		
756.8498535	1261.565552	27.31321	14-3-3 protein zeta/delta OS=Homo sapiens GN=YWHAZ PE=1 SV=1		1.85	SVTEQGAELSNEER	S[Dhy]VT[Dhy]EQGAELSNEER	2	y	1	11	27.21043	sp|P63104|1433Z_HUMAN		FALSE		0.978299975	FALSE	80		"Dehydrated,Dehydrated"		
756.8498535	566.7650757	27.31321	14-3-3 protein zeta/delta OS=Homo sapiens GN=YWHAZ PE=1 SV=1		1.34	SVTEQGAELSNEER	S[Dhy]VT[Dhy]EQGAELSNEER	2	y	2	10	27.21043	sp|P63104|1433Z_HUMAN		FALSE		0.978299975	FALSE	80		"Dehydrated,Dehydrated"		
756.8498535	304.1615601	27.31321	14-3-3 protein zeta/delta OS=Homo sapiens GN=YWHAZ PE=1 SV=1		0.92	SVTEQGAELSNEER	S[Dhy]VT[Dhy]EQGAELSNEER	2	y	1	2	27.21043	sp|P63104|1433Z_HUMAN		FALSE		0.978299975	FALSE	80		"Dehydrated,Dehydrated"		
756.8498535	756.8498535	27.31321	14-3-3 protein zeta/delta OS=Homo sapiens GN=YWHAZ PE=1 SV=1		0.37	SVTEQGAELSNEER	S[Dhy]VT[Dhy]EQGAELSNEER	2	y	2	14	27.21043	sp|P63104|1433Z_HUMAN		FALSE		0.978299975	FALSE	80		"Dehydrated,Dehydrated"		
756.8498535	1344.602661	27.31321	14-3-3 protein zeta/delta OS=Homo sapiens GN=YWHAZ PE=1 SV=1		0.13	SVTEQGAELSNEER	S[Dhy]VT[Dhy]EQGAELSNEER	2	y	1	12	27.21043	sp|P63104|1433Z_HUMAN		FALSE		0.978299975	FALSE	80		"Dehydrated,Dehydrated"		
517.2374268	634.2791138	27.04948	14-3-3 protein zeta/delta OS=Homo sapiens GN=YWHAZ PE=1 SV=1		5.03	SVTEQGAELSNEER	SVTEQ[Dea]GAELSNEER	3	y	1	5	26.94793	sp|P63104|1433Z_HUMAN		FALSE		0.892799973	FALSE	80		Deamidated		
517.2374268	547.2470703	27.04948	14-3-3 protein zeta/delta OS=Homo sapiens GN=YWHAZ PE=1 SV=1		3.55	SVTEQGAELSNEER	SVTEQ[Dea]GAELSNEER	3	y	1	4	26.94793	sp|P63104|1433Z_HUMAN		FALSE		0.892799973	FALSE	80		Deamidated		
517.2374268	876.4057617	27.04948	14-3-3 protein zeta/delta OS=Homo sapiens GN=YWHAZ PE=1 SV=1		2.74	SVTEQGAELSNEER	SVTEQ[Dea]GAELSNEER	3	y	1	7	26.94793	sp|P63104|1433Z_HUMAN		FALSE		0.892799973	FALSE	80		Deamidated		
517.2374268	1004.464355	27.04948	14-3-3 protein zeta/delta OS=Homo sapiens GN=YWHAZ PE=1 SV=1		2.54	SVTEQGAELSNEER	SVTEQ[Dea]GAELSNEER	3	y	1	9	26.94793	sp|P63104|1433Z_HUMAN		FALSE		0.892799973	FALSE	80		Deamidated		
517.2374268	747.3631592	27.04948	14-3-3 protein zeta/delta OS=Homo sapiens GN=YWHAZ PE=1 SV=1		2.06	SVTEQGAELSNEER	SVTEQ[Dea]GAELSNEER	3	y	1	6	26.94793	sp|P63104|1433Z_HUMAN		FALSE		0.892799973	FALSE	80		Deamidated		
517.2374268	517.2373657	27.04948	14-3-3 protein zeta/delta OS=Homo sapiens GN=YWHAZ PE=1 SV=1		1.74	SVTEQGAELSNEER	SVTEQ[Dea]GAELSNEER	3	y	3	14	26.94793	sp|P63104|1433Z_HUMAN		FALSE		0.892799973	FALSE	80		Deamidated		
517.2374268	433.2041321	27.04948	14-3-3 protein zeta/delta OS=Homo sapiens GN=YWHAZ PE=1 SV=1		1.25	SVTEQGAELSNEER	SVTEQ[Dea]GAELSNEER	3	y	1	3	26.94793	sp|P63104|1433Z_HUMAN		FALSE		0.892799973	FALSE	80		Deamidated		
517.2374268	947.4428711	27.04948	14-3-3 protein zeta/delta OS=Homo sapiens GN=YWHAZ PE=1 SV=1		1.02	SVTEQGAELSNEER	SVTEQ[Dea]GAELSNEER	3	y	1	8	26.94793	sp|P63104|1433Z_HUMAN		FALSE		0.892799973	FALSE	80		Deamidated		
517.2374268	304.1615601	27.04948	14-3-3 protein zeta/delta OS=Homo sapiens GN=YWHAZ PE=1 SV=1		0.66	SVTEQGAELSNEER	SVTEQ[Dea]GAELSNEER	3	y	1	2	26.94793	sp|P63104|1433Z_HUMAN		FALSE		0.892799973	FALSE	80		Deamidated		
517.2374268	416.1859741	27.04948	14-3-3 protein zeta/delta OS=Homo sapiens GN=YWHAZ PE=1 SV=1		0.41	SVTEQGAELSNEER	SVTEQ[Dea]GAELSNEER	3	b	3	12	26.94793	sp|P63104|1433Z_HUMAN		FALSE		0.892799973	FALSE	80		Deamidated		
517.2374268	502.2325745	27.04948	14-3-3 protein zeta/delta OS=Homo sapiens GN=YWHAZ PE=1 SV=1		0.38	SVTEQGAELSNEER	SVTEQ[Dea]GAELSNEER	3	b	2	10	26.94793	sp|P63104|1433Z_HUMAN		FALSE		0.892799973	FALSE	80		Deamidated		
517.2374268	187.1077118	27.04948	14-3-3 protein zeta/delta OS=Homo sapiens GN=YWHAZ PE=1 SV=1		0.37	SVTEQGAELSNEER	SVTEQ[Dea]GAELSNEER	3	b	1	2	26.94793	sp|P63104|1433Z_HUMAN		FALSE		0.892799973	FALSE	80		Deamidated		
517.2374268	288.1553955	27.04948	14-3-3 protein zeta/delta OS=Homo sapiens GN=YWHAZ PE=1 SV=1		0.21	SVTEQGAELSNEER	SVTEQ[Dea]GAELSNEER	3	b	1	3	26.94793	sp|P63104|1433Z_HUMAN		FALSE		0.892799973	FALSE	80		Deamidated		
510.4846497	634.2791138	26.98582	14-3-3 protein zeta/delta OS=Homo sapiens GN=YWHAZ PE=1 SV=1		14.65	ACMKSVTEQGAELSNEER	AC[CAM]MKSVTEQGAELSNEER	4	y	1	5	26.88457	sp|P63104|1433Z_HUMAN		FALSE		0.716099977	FALSE	80				
510.4846497	547.2470703	26.98582	14-3-3 protein zeta/delta OS=Homo sapiens GN=YWHAZ PE=1 SV=1		6.7	ACMKSVTEQGAELSNEER	AC[CAM]MKSVTEQGAELSNEER	4	y	1	4	26.88457	sp|P63104|1433Z_HUMAN		FALSE		0.716099977	FALSE	80				
510.4846497	1004.464355	26.98582	14-3-3 protein zeta/delta OS=Homo sapiens GN=YWHAZ PE=1 SV=1		3.36	ACMKSVTEQGAELSNEER	AC[CAM]MKSVTEQGAELSNEER	4	y	1	9	26.88457	sp|P63104|1433Z_HUMAN		FALSE		0.716099977	FALSE	80				
510.4846497	433.2041321	26.98582	14-3-3 protein zeta/delta OS=Homo sapiens GN=YWHAZ PE=1 SV=1		3.04	ACMKSVTEQGAELSNEER	AC[CAM]MKSVTEQGAELSNEER	4	y	1	3	26.88457	sp|P63104|1433Z_HUMAN		FALSE		0.716099977	FALSE	80				
510.4846497	747.3631592	26.98582	14-3-3 protein zeta/delta OS=Homo sapiens GN=YWHAZ PE=1 SV=1		3.01	ACMKSVTEQGAELSNEER	AC[CAM]MKSVTEQGAELSNEER	4	y	1	6	26.88457	sp|P63104|1433Z_HUMAN		FALSE		0.716099977	FALSE	80				
510.4846497	469.2198486	26.98582	14-3-3 protein zeta/delta OS=Homo sapiens GN=YWHAZ PE=1 SV=1		1.16	ACMKSVTEQGAELSNEER	AC[CAM]MKSVTEQGAELSNEER	4	b	3	13	26.88457	sp|P63104|1433Z_HUMAN		FALSE		0.716099977	FALSE	80				
510.4846497	304.1615601	26.98582	14-3-3 protein zeta/delta OS=Homo sapiens GN=YWHAZ PE=1 SV=1		1.09	ACMKSVTEQGAELSNEER	AC[CAM]MKSVTEQGAELSNEER	4	y	1	2	26.88457	sp|P63104|1433Z_HUMAN		FALSE		0.716099977	FALSE	80				
510.4846497	731.3444214	26.98582	14-3-3 protein zeta/delta OS=Homo sapiens GN=YWHAZ PE=1 SV=1		0.81	ACMKSVTEQGAELSNEER	AC[CAM]MKSVTEQGAELSNEER	4	y	2	13	26.88457	sp|P63104|1433Z_HUMAN		FALSE		0.716099977	FALSE	80				
510.4846497	491.2104797	26.98582	14-3-3 protein zeta/delta OS=Homo sapiens GN=YWHAZ PE=1 SV=1		0.8	ACMKSVTEQGAELSNEER	AC[CAM]MKSVTEQGAELSNEER	4	b	1	4	26.88457	sp|P63104|1433Z_HUMAN		FALSE		0.716099977	FALSE	80				
510.4846497	518.2335205	26.98582	14-3-3 protein zeta/delta OS=Homo sapiens GN=YWHAZ PE=1 SV=1		0.65	ACMKSVTEQGAELSNEER	AC[CAM]MKSVTEQGAELSNEER	4	b	2	9	26.88457	sp|P63104|1433Z_HUMAN		FALSE		0.716099977	FALSE	80				
510.4846497	1132.522949	26.98582	14-3-3 protein zeta/delta OS=Homo sapiens GN=YWHAZ PE=1 SV=1		0.37	ACMKSVTEQGAELSNEER	AC[CAM]MKSVTEQGAELSNEER	4	y	1	10	26.88457	sp|P63104|1433Z_HUMAN		FALSE		0.716099977	FALSE	80				
766.347168	1004.464355	27.07614	14-3-3 protein zeta/delta OS=Homo sapiens GN=YWHAZ PE=1 SV=1		20.74	SVTEQGAELSNEER	S[Dhy]VTEQ[Dea]GAELSNEER	2	y	1	9	26.97447	sp|P63104|1433Z_HUMAN		FALSE		0.660700023	FALSE	80		"Dehydrated,Deamidated"		
766.347168	876.4057617	27.07614	14-3-3 protein zeta/delta OS=Homo sapiens GN=YWHAZ PE=1 SV=1		9.58	SVTEQGAELSNEER	S[Dhy]VTEQ[Dea]GAELSNEER	2	y	1	7	26.97447	sp|P63104|1433Z_HUMAN		FALSE		0.660700023	FALSE	80		"Dehydrated,Deamidated"		
766.347168	634.2791138	27.07614	14-3-3 protein zeta/delta OS=Homo sapiens GN=YWHAZ PE=1 SV=1		8.45	SVTEQGAELSNEER	S[Dhy]VTEQ[Dea]GAELSNEER	2	y	1	5	26.97447	sp|P63104|1433Z_HUMAN		FALSE		0.660700023	FALSE	80		"Dehydrated,Deamidated"		
766.347168	747.3631592	27.07614	14-3-3 protein zeta/delta OS=Homo sapiens GN=YWHAZ PE=1 SV=1		7.68	SVTEQGAELSNEER	S[Dhy]VTEQ[Dea]GAELSNEER	2	y	1	6	26.97447	sp|P63104|1433Z_HUMAN		FALSE		0.660700023	FALSE	80		"Dehydrated,Deamidated"		
766.347168	947.4428711	27.07614	14-3-3 protein zeta/delta OS=Homo sapiens GN=YWHAZ PE=1 SV=1		7.02	SVTEQGAELSNEER	S[Dhy]VTEQ[Dea]GAELSNEER	2	y	1	8	26.97447	sp|P63104|1433Z_HUMAN		FALSE		0.660700023	FALSE	80		"Dehydrated,Deamidated"		
766.347168	1363.597168	27.07614	14-3-3 protein zeta/delta OS=Homo sapiens GN=YWHAZ PE=1 SV=1		2.51	SVTEQGAELSNEER	S[Dhy]VTEQ[Dea]GAELSNEER	2	y	1	12	26.97447	sp|P63104|1433Z_HUMAN		FALSE		0.660700023	FALSE	80		"Dehydrated,Deamidated"		
766.347168	547.2470703	27.07614	14-3-3 protein zeta/delta OS=Homo sapiens GN=YWHAZ PE=1 SV=1		1.46	SVTEQGAELSNEER	S[Dhy]VTEQ[Dea]GAELSNEER	2	y	1	4	26.97447	sp|P63104|1433Z_HUMAN		FALSE		0.660700023	FALSE	80		"Dehydrated,Deamidated"		
766.347168	270.1448364	27.07614	14-3-3 protein zeta/delta OS=Homo sapiens GN=YWHAZ PE=1 SV=1		1.25	SVTEQGAELSNEER	S[Dhy]VTEQ[Dea]GAELSNEER	2	b	1	3	26.97447	sp|P63104|1433Z_HUMAN		FALSE		0.660700023	FALSE	80		"Dehydrated,Deamidated"		
766.347168	304.1615601	27.07614	14-3-3 protein zeta/delta OS=Homo sapiens GN=YWHAZ PE=1 SV=1		1.12	SVTEQGAELSNEER	S[Dhy]VTEQ[Dea]GAELSNEER	2	y	1	2	26.97447	sp|P63104|1433Z_HUMAN		FALSE		0.660700023	FALSE	80		"Dehydrated,Deamidated"		
766.347168	175.1189575	27.07614	14-3-3 protein zeta/delta OS=Homo sapiens GN=YWHAZ PE=1 SV=1		0.83	SVTEQGAELSNEER	S[Dhy]VTEQ[Dea]GAELSNEER	2	y	1	1	26.97447	sp|P63104|1433Z_HUMAN		FALSE		0.660700023	FALSE	80		"Dehydrated,Deamidated"		
766.347168	399.187439	27.07614	14-3-3 protein zeta/delta OS=Homo sapiens GN=YWHAZ PE=1 SV=1		0.79	SVTEQGAELSNEER	S[Dhy]VTEQ[Dea]GAELSNEER	2	b	1	4	26.97447	sp|P63104|1433Z_HUMAN		FALSE		0.660700023	FALSE	80		"Dehydrated,Deamidated"		
766.347168	433.2041321	27.07614	14-3-3 protein zeta/delta OS=Homo sapiens GN=YWHAZ PE=1 SV=1		0.7	SVTEQGAELSNEER	S[Dhy]VTEQ[Dea]GAELSNEER	2	y	1	3	26.97447	sp|P63104|1433Z_HUMAN		FALSE		0.660700023	FALSE	80		"Dehydrated,Deamidated"		
766.347168	1513.676514	27.07614	14-3-3 protein zeta/delta OS=Homo sapiens GN=YWHAZ PE=1 SV=1		0.03	SVTEQGAELSNEER	S[Dhy]VTEQ[Dea]GAELSNEER	2	b	1	14	26.97447	sp|P63104|1433Z_HUMAN		FALSE		0.660700023	FALSE	80		"Dehydrated,Deamidated"		
668.8408203	931.447937	43.64569	14-3-3 protein zeta/delta OS=Homo sapiens GN=YWHAZ PE=1 SV=1		21.24	FLIPNASQAESK	F[2Ox]LIPNASQAESK	2	y	1	9	43.46658	sp|P63104|1433Z_HUMAN		FALSE		0.655499995	FALSE	80		Dioxidation		
668.8408203	1044.531982	43.64569	14-3-3 protein zeta/delta OS=Homo sapiens GN=YWHAZ PE=1 SV=1		18.8	FLIPNASQAESK	F[2Ox]LIPNASQAESK	2	y	1	10	43.46658	sp|P63104|1433Z_HUMAN		FALSE		0.655499995	FALSE	80		Dioxidation		
668.8408203	434.2245483	43.64569	14-3-3 protein zeta/delta OS=Homo sapiens GN=YWHAZ PE=1 SV=1		6.83	FLIPNASQAESK	F[2Ox]LIPNASQAESK	2	y	1	4	43.46658	sp|P63104|1433Z_HUMAN		FALSE		0.655499995	FALSE	80		Dioxidation		
668.8408203	649.3151245	43.64569	14-3-3 protein zeta/delta OS=Homo sapiens GN=YWHAZ PE=1 SV=1		6.54	FLIPNASQAESK	F[2Ox]LIPNASQAESK	2	y	1	6	43.46658	sp|P63104|1433Z_HUMAN		FALSE		0.655499995	FALSE	80		Dioxidation		
668.8408203	834.3952026	43.64569	14-3-3 protein zeta/delta OS=Homo sapiens GN=YWHAZ PE=1 SV=1		1.75	FLIPNASQAESK	F[2Ox]LIPNASQAESK	2	y	1	8	43.46658	sp|P63104|1433Z_HUMAN		FALSE		0.655499995	FALSE	80		Dioxidation		
668.8408203	562.2831421	43.64569	14-3-3 protein zeta/delta OS=Homo sapiens GN=YWHAZ PE=1 SV=1		1.11	FLIPNASQAESK	F[2Ox]LIPNASQAESK	2	y	1	5	43.46658	sp|P63104|1433Z_HUMAN		FALSE		0.655499995	FALSE	80		Dioxidation		
668.8408203	668.8408203	43.64569	14-3-3 protein zeta/delta OS=Homo sapiens GN=YWHAZ PE=1 SV=1		1.1	FLIPNASQAESK	F[2Ox]LIPNASQAESK	2	y	2	12	43.46658	sp|P63104|1433Z_HUMAN		FALSE		0.655499995	FALSE	80		Dioxidation		
668.8408203	363.187439	43.64569	14-3-3 protein zeta/delta OS=Homo sapiens GN=YWHAZ PE=1 SV=1		1.03	FLIPNASQAESK	F[2Ox]LIPNASQAESK	2	y	1	3	43.46658	sp|P63104|1433Z_HUMAN		FALSE		0.655499995	FALSE	80		Dioxidation		
668.8408203	234.1448364	43.64569	14-3-3 protein zeta/delta OS=Homo sapiens GN=YWHAZ PE=1 SV=1		0.58	FLIPNASQAESK	F[2Ox]LIPNASQAESK	2	y	1	2	43.46658	sp|P63104|1433Z_HUMAN		FALSE		0.655499995	FALSE	80		Dioxidation		
668.8408203	1157.616089	43.64569	14-3-3 protein zeta/delta OS=Homo sapiens GN=YWHAZ PE=1 SV=1		0.55	FLIPNASQAESK	F[2Ox]LIPNASQAESK	2	y	1	11	43.46658	sp|P63104|1433Z_HUMAN		FALSE		0.655499995	FALSE	80		Dioxidation		
775.352478	1005.448364	27.37	14-3-3 protein zeta/delta OS=Homo sapiens GN=YWHAZ PE=1 SV=1		2.35	SVTEQGAELSNEER	SVTEQGAELSN[Dea]EER	2	y	1	9	27.26695	sp|P63104|1433Z_HUMAN		FALSE		0.559099972	FALSE	80		Deamidated		
775.352478	1133.506958	27.37	14-3-3 protein zeta/delta OS=Homo sapiens GN=YWHAZ PE=1 SV=1		1.19	SVTEQGAELSNEER	SVTEQGAELSN[Dea]EER	2	y	1	10	27.26695	sp|P63104|1433Z_HUMAN		FALSE		0.559099972	FALSE	80		Deamidated		
775.352478	775.352478	27.37	14-3-3 protein zeta/delta OS=Homo sapiens GN=YWHAZ PE=1 SV=1		1.11	SVTEQGAELSNEER	SVTEQGAELSN[Dea]EER	2	y	2	14	27.26695	sp|P63104|1433Z_HUMAN		FALSE		0.559099972	FALSE	80		Deamidated		
775.352478	635.2631226	27.37	14-3-3 protein zeta/delta OS=Homo sapiens GN=YWHAZ PE=1 SV=1		0.7	SVTEQGAELSNEER	SVTEQGAELSN[Dea]EER	2	y	1	5	27.26695	sp|P63104|1433Z_HUMAN		FALSE		0.559099972	FALSE	80		Deamidated		
775.352478	288.1553955	27.37	14-3-3 protein zeta/delta OS=Homo sapiens GN=YWHAZ PE=1 SV=1		0.32	SVTEQGAELSNEER	SVTEQGAELSN[Dea]EER	2	b	1	3	27.26695	sp|P63104|1433Z_HUMAN		FALSE		0.559099972	FALSE	80		Deamidated		
775.352478	433.2041321	27.37	14-3-3 protein zeta/delta OS=Homo sapiens GN=YWHAZ PE=1 SV=1		0.32	SVTEQGAELSNEER	SVTEQGAELSN[Dea]EER	2	y	1	3	27.26695	sp|P63104|1433Z_HUMAN		FALSE		0.559099972	FALSE	80		Deamidated		
775.352478	877.3897705	27.37	14-3-3 protein zeta/delta OS=Homo sapiens GN=YWHAZ PE=1 SV=1		0.32	SVTEQGAELSNEER	SVTEQGAELSN[Dea]EER	2	y	1	7	27.26695	sp|P63104|1433Z_HUMAN		FALSE		0.559099972	FALSE	80		Deamidated		
775.352478	304.1615601	27.37	14-3-3 protein zeta/delta OS=Homo sapiens GN=YWHAZ PE=1 SV=1		0.2	SVTEQGAELSNEER	SVTEQGAELSN[Dea]EER	2	y	1	2	27.26695	sp|P63104|1433Z_HUMAN		FALSE		0.559099972	FALSE	80		Deamidated		
775.352478	187.1077118	27.37	14-3-3 protein zeta/delta OS=Homo sapiens GN=YWHAZ PE=1 SV=1		0.19	SVTEQGAELSNEER	SVTEQGAELSN[Dea]EER	2	b	1	2	27.26695	sp|P63104|1433Z_HUMAN		FALSE		0.559099972	FALSE	80		Deamidated		
775.352478	766.347168	27.37	14-3-3 protein zeta/delta OS=Homo sapiens GN=YWHAZ PE=1 SV=1		0.14	SVTEQGAELSNEER	SVTEQGAELSN[Dea]EER	2	b	2	14	27.26695	sp|P63104|1433Z_HUMAN		FALSE		0.559099972	FALSE	80		Deamidated		
435.8943481	434.2245483	44.30327	14-3-3 protein zeta/delta OS=Homo sapiens GN=YWHAZ PE=1 SV=1		3.93	FLIPNASQAESK	FLIPN[Dea]ASQAESK	3	y	1	4	44.12108	sp|P63104|1433Z_HUMAN		FALSE		0.423200011	FALSE	80		Deamidated		
435.8943481	562.2831421	44.30327	14-3-3 protein zeta/delta OS=Homo sapiens GN=YWHAZ PE=1 SV=1		3.9	FLIPNASQAESK	FLIPN[Dea]ASQAESK	3	y	1	5	44.12108	sp|P63104|1433Z_HUMAN		FALSE		0.423200011	FALSE	80		Deamidated		
435.8943481	649.3151245	44.30327	14-3-3 protein zeta/delta OS=Homo sapiens GN=YWHAZ PE=1 SV=1		2.42	FLIPNASQAESK	FLIPN[Dea]ASQAESK	3	y	1	6	44.12108	sp|P63104|1433Z_HUMAN		FALSE		0.423200011	FALSE	80		Deamidated		
435.8943481	429.8908386	44.30327	14-3-3 protein zeta/delta OS=Homo sapiens GN=YWHAZ PE=1 SV=1		1.26	FLIPNASQAESK	FLIPN[Dea]ASQAESK	3	b	3	12	44.12108	sp|P63104|1433Z_HUMAN		FALSE		0.423200011	FALSE	80		Deamidated		
435.8943481	234.1448364	44.30327	14-3-3 protein zeta/delta OS=Homo sapiens GN=YWHAZ PE=1 SV=1		1.23	FLIPNASQAESK	FLIPN[Dea]ASQAESK	3	y	1	2	44.12108	sp|P63104|1433Z_HUMAN		FALSE		0.423200011	FALSE	80		Deamidated		
435.8943481	374.2438049	44.30327	14-3-3 protein zeta/delta OS=Homo sapiens GN=YWHAZ PE=1 SV=1		1.07	FLIPNASQAESK	FLIPN[Dea]ASQAESK	3	b	1	3	44.12108	sp|P63104|1433Z_HUMAN		FALSE		0.423200011	FALSE	80		Deamidated		
435.8943481	279.1312561	44.30327	14-3-3 protein zeta/delta OS=Homo sapiens GN=YWHAZ PE=1 SV=1		0.75	FLIPNASQAESK	FLIPN[Dea]ASQAESK	3	y	3	8	44.12108	sp|P63104|1433Z_HUMAN		FALSE		0.423200011	FALSE	80		Deamidated		
435.8943481	261.1597595	44.30327	14-3-3 protein zeta/delta OS=Homo sapiens GN=YWHAZ PE=1 SV=1		0.65	FLIPNASQAESK	FLIPN[Dea]ASQAESK	3	b	1	2	44.12108	sp|P63104|1433Z_HUMAN		FALSE		0.423200011	FALSE	80		Deamidated		
435.8943481	147.1128082	44.30327	14-3-3 protein zeta/delta OS=Homo sapiens GN=YWHAZ PE=1 SV=1		0.28	FLIPNASQAESK	FLIPN[Dea]ASQAESK	3	y	1	1	44.12108	sp|P63104|1433Z_HUMAN		FALSE		0.423200011	FALSE	80		Deamidated		
813.0783691	946.9892578	62.79489	14-3-3 protein zeta/delta OS=Homo sapiens GN=YWHAZ PE=1 SV=1		0.76	SVTEQGAELSNEERNLLSVAYK	SVTEQGAELSNEERNLLSVAYK	3	y	2	17	62.52628	sp|P63104|1433Z_HUMAN		FALSE		0.347200006	FALSE	80				
813.0783691	1522.786011	62.79489	14-3-3 protein zeta/delta OS=Homo sapiens GN=YWHAZ PE=1 SV=1		0.53	SVTEQGAELSNEERNLLSVAYK	SVTEQGAELSNEERNLLSVAYK	3	y	1	13	62.52628	sp|P63104|1433Z_HUMAN		FALSE		0.347200006	FALSE	80				
813.0783691	355.2134705	62.79489	14-3-3 protein zeta/delta OS=Homo sapiens GN=YWHAZ PE=1 SV=1		0.51	SVTEQGAELSNEERNLLSVAYK	SVTEQGAELSNEERNLLSVAYK	3	y	3	9	62.52628	sp|P63104|1433Z_HUMAN		FALSE		0.347200006	FALSE	80				
813.0783691	310.1761475	62.79489	14-3-3 protein zeta/delta OS=Homo sapiens GN=YWHAZ PE=1 SV=1		0.42	SVTEQGAELSNEERNLLSVAYK	SVTEQGAELSNEERNLLSVAYK	3	y	1	2	62.52628	sp|P63104|1433Z_HUMAN		FALSE		0.347200006	FALSE	80				
813.0783691	480.2816467	62.79489	14-3-3 protein zeta/delta OS=Homo sapiens GN=YWHAZ PE=1 SV=1		0.37	SVTEQGAELSNEERNLLSVAYK	SVTEQGAELSNEERNLLSVAYK	3	y	1	4	62.52628	sp|P63104|1433Z_HUMAN		FALSE		0.347200006	FALSE	80				
813.0783691	1126.063721	62.79489	14-3-3 protein zeta/delta OS=Homo sapiens GN=YWHAZ PE=1 SV=1		0.3	SVTEQGAELSNEERNLLSVAYK	SVTEQGAELSNEERNLLSVAYK	3	y	2	20	62.52628	sp|P63104|1433Z_HUMAN		FALSE		0.347200006	FALSE	80				
813.0783691	1011.018555	62.79489	14-3-3 protein zeta/delta OS=Homo sapiens GN=YWHAZ PE=1 SV=1		0.22	SVTEQGAELSNEERNLLSVAYK	SVTEQGAELSNEERNLLSVAYK	3	y	2	18	62.52628	sp|P63104|1433Z_HUMAN		FALSE		0.347200006	FALSE	80				
813.0783691	187.1077118	62.79489	14-3-3 protein zeta/delta OS=Homo sapiens GN=YWHAZ PE=1 SV=1		0.2	SVTEQGAELSNEERNLLSVAYK	SVTEQGAELSNEERNLLSVAYK	3	b	1	2	62.52628	sp|P63104|1433Z_HUMAN		FALSE		0.347200006	FALSE	80				
813.0783691	288.1553955	62.79489	14-3-3 protein zeta/delta OS=Homo sapiens GN=YWHAZ PE=1 SV=1		0.19	SVTEQGAELSNEERNLLSVAYK	SVTEQGAELSNEERNLLSVAYK	3	b	1	3	62.52628	sp|P63104|1433Z_HUMAN		FALSE		0.347200006	FALSE	80				
813.0783691	1374.601929	62.79489	14-3-3 protein zeta/delta OS=Homo sapiens GN=YWHAZ PE=1 SV=1		0.17	SVTEQGAELSNEERNLLSVAYK	SVTEQGAELSNEERNLLSVAYK	3	b	1	13	62.52628	sp|P63104|1433Z_HUMAN		FALSE		0.347200006	FALSE	80				
813.0783691	147.1128082	62.79489	14-3-3 protein zeta/delta OS=Homo sapiens GN=YWHAZ PE=1 SV=1		0.14	SVTEQGAELSNEERNLLSVAYK	SVTEQGAELSNEERNLLSVAYK	3	y	1	1	62.52628	sp|P63104|1433Z_HUMAN		FALSE		0.347200006	FALSE	80				
813.0783691	567.3136597	62.79489	14-3-3 protein zeta/delta OS=Homo sapiens GN=YWHAZ PE=1 SV=1		0.13	SVTEQGAELSNEERNLLSVAYK	SVTEQGAELSNEERNLLSVAYK	3	y	1	5	62.52628	sp|P63104|1433Z_HUMAN		FALSE		0.347200006	FALSE	80				
686.7492676	277.1546631	57.15701	14-3-3 protein zeta/delta OS=Homo sapiens GN=YWHAZ PE=1 SV=1		3.28	YLAEVAAGDDKKGIVDQSQQAYQEAFEISKK	YLAEVAAGDDKKGIVDQSQQAYQEAFEISKK	5	b	1	2	56.91475	sp|P63104|1433Z_HUMAN		FALSE		0.344999999	FALSE	80				
686.7492676	822.4719849	57.15701	14-3-3 protein zeta/delta OS=Homo sapiens GN=YWHAZ PE=1 SV=1		2.86	YLAEVAAGDDKKGIVDQSQQAYQEAFEISKK	YLAEVAAGDDKKGIVDQSQQAYQEAFEISKK	5	y	1	7	56.91475	sp|P63104|1433Z_HUMAN		FALSE		0.344999999	FALSE	80				
686.7492676	951.5145874	57.15701	14-3-3 protein zeta/delta OS=Homo sapiens GN=YWHAZ PE=1 SV=1		2.82	YLAEVAAGDDKKGIVDQSQQAYQEAFEISKK	YLAEVAAGDDKKGIVDQSQQAYQEAFEISKK	5	y	1	8	56.91475	sp|P63104|1433Z_HUMAN		FALSE		0.344999999	FALSE	80				
686.7492676	751.4348755	57.15701	14-3-3 protein zeta/delta OS=Homo sapiens GN=YWHAZ PE=1 SV=1		2.78	YLAEVAAGDDKKGIVDQSQQAYQEAFEISKK	YLAEVAAGDDKKGIVDQSQQAYQEAFEISKK	5	y	1	6	56.91475	sp|P63104|1433Z_HUMAN		FALSE		0.344999999	FALSE	80				
686.7492676	1313.673584	57.15701	14-3-3 protein zeta/delta OS=Homo sapiens GN=YWHAZ PE=1 SV=1		1.51	YLAEVAAGDDKKGIVDQSQQAYQEAFEISKK	YLAEVAAGDDKKGIVDQSQQAYQEAFEISKK	5	y	1	11	56.91475	sp|P63104|1433Z_HUMAN		FALSE		0.344999999	FALSE	80				
686.7492676	1079.57312	57.15701	14-3-3 protein zeta/delta OS=Homo sapiens GN=YWHAZ PE=1 SV=1		1.29	YLAEVAAGDDKKGIVDQSQQAYQEAFEISKK	YLAEVAAGDDKKGIVDQSQQAYQEAFEISKK	5	y	1	9	56.91475	sp|P63104|1433Z_HUMAN		FALSE		0.344999999	FALSE	80				
686.7492676	240.1305237	57.15701	14-3-3 protein zeta/delta OS=Homo sapiens GN=YWHAZ PE=1 SV=1		1.09	YLAEVAAGDDKKGIVDQSQQAYQEAFEISKK	YLAEVAAGDDKKGIVDQSQQAYQEAFEISKK	5	b	3	7	56.91475	sp|P63104|1433Z_HUMAN		FALSE		0.344999999	FALSE	80				
686.7492676	1052.510498	57.15701	14-3-3 protein zeta/delta OS=Homo sapiens GN=YWHAZ PE=1 SV=1		1.07	YLAEVAAGDDKKGIVDQSQQAYQEAFEISKK	YLAEVAAGDDKKGIVDQSQQAYQEAFEISKK	5	b	3	29	56.91475	sp|P63104|1433Z_HUMAN		FALSE		0.344999999	FALSE	80				
686.7492676	362.2398071	57.15701	14-3-3 protein zeta/delta OS=Homo sapiens GN=YWHAZ PE=1 SV=1		1.06	YLAEVAAGDDKKGIVDQSQQAYQEAFEISKK	YLAEVAAGDDKKGIVDQSQQAYQEAFEISKK	5	y	1	3	56.91475	sp|P63104|1433Z_HUMAN		FALSE		0.344999999	FALSE	80				
686.7492676	1242.636475	57.15701	14-3-3 protein zeta/delta OS=Homo sapiens GN=YWHAZ PE=1 SV=1		0.93	YLAEVAAGDDKKGIVDQSQQAYQEAFEISKK	YLAEVAAGDDKKGIVDQSQQAYQEAFEISKK	5	y	1	10	56.91475	sp|P63104|1433Z_HUMAN		FALSE		0.344999999	FALSE	80				
686.7492676	604.3664551	57.15701	14-3-3 protein zeta/delta OS=Homo sapiens GN=YWHAZ PE=1 SV=1		0.91	YLAEVAAGDDKKGIVDQSQQAYQEAFEISKK	YLAEVAAGDDKKGIVDQSQQAYQEAFEISKK	5	y	1	5	56.91475	sp|P63104|1433Z_HUMAN		FALSE		0.344999999	FALSE	80				
686.7492676	1056.534058	57.15701	14-3-3 protein zeta/delta OS=Homo sapiens GN=YWHAZ PE=1 SV=1		0.89	YLAEVAAGDDKKGIVDQSQQAYQEAFEISKK	YLAEVAAGDDKKGIVDQSQQAYQEAFEISKK	5	y	2	18	56.91475	sp|P63104|1433Z_HUMAN		FALSE		0.344999999	FALSE	80				
686.7492676	147.1128082	57.15701	14-3-3 protein zeta/delta OS=Homo sapiens GN=YWHAZ PE=1 SV=1		0.83	YLAEVAAGDDKKGIVDQSQQAYQEAFEISKK	YLAEVAAGDDKKGIVDQSQQAYQEAFEISKK	5	y	1	1	56.91475	sp|P63104|1433Z_HUMAN		FALSE		0.344999999	FALSE	80				
686.7492676	617.3123779	57.15701	14-3-3 protein zeta/delta OS=Homo sapiens GN=YWHAZ PE=1 SV=1		0.74	YLAEVAAGDDKKGIVDQSQQAYQEAFEISKK	YLAEVAAGDDKKGIVDQSQQAYQEAFEISKK	5	y	5	28	56.91475	sp|P63104|1433Z_HUMAN		FALSE		0.344999999	FALSE	80				
686.7492676	477.234375	57.15701	14-3-3 protein zeta/delta OS=Homo sapiens GN=YWHAZ PE=1 SV=1		0.71	YLAEVAAGDDKKGIVDQSQQAYQEAFEISKK	YLAEVAAGDDKKGIVDQSQQAYQEAFEISKK	5	b	1	4	56.91475	sp|P63104|1433Z_HUMAN		FALSE		0.344999999	FALSE	80				
686.7492676	475.3238525	57.15701	14-3-3 protein zeta/delta OS=Homo sapiens GN=YWHAZ PE=1 SV=1		0.58	YLAEVAAGDDKKGIVDQSQQAYQEAFEISKK	YLAEVAAGDDKKGIVDQSQQAYQEAFEISKK	5	y	1	4	56.91475	sp|P63104|1433Z_HUMAN		FALSE		0.344999999	FALSE	80				
674.8408203	720.3522339	44.26608	14-3-3 protein zeta/delta OS=Homo sapiens GN=YWHAZ PE=1 SV=1		11.5	FLIPNASQAESK	[CRM]-FLIPN[Dea]ASQAESK	2	y	1	7	44.08407	sp|P63104|1433Z_HUMAN		FALSE		0.222000003	FALSE	80		"Deamidated,Terminal Carbamyl"	CRM	
674.8408203	1045.515991	44.26608	14-3-3 protein zeta/delta OS=Homo sapiens GN=YWHAZ PE=1 SV=1		6.49	FLIPNASQAESK	[CRM]-FLIPN[Dea]ASQAESK	2	y	1	10	44.08407	sp|P63104|1433Z_HUMAN		FALSE		0.222000003	FALSE	80		"Deamidated,Terminal Carbamyl"	CRM	
674.8408203	835.3792114	44.26608	14-3-3 protein zeta/delta OS=Homo sapiens GN=YWHAZ PE=1 SV=1		5.09	FLIPNASQAESK	[CRM]-FLIPN[Dea]ASQAESK	2	y	1	8	44.08407	sp|P63104|1433Z_HUMAN		FALSE		0.222000003	FALSE	80		"Deamidated,Terminal Carbamyl"	CRM	
674.8408203	649.3151245	44.26608	14-3-3 protein zeta/delta OS=Homo sapiens GN=YWHAZ PE=1 SV=1		5	FLIPNASQAESK	[CRM]-FLIPN[Dea]ASQAESK	2	y	1	6	44.08407	sp|P63104|1433Z_HUMAN		FALSE		0.222000003	FALSE	80		"Deamidated,Terminal Carbamyl"	CRM	
674.8408203	434.2245483	44.26608	14-3-3 protein zeta/delta OS=Homo sapiens GN=YWHAZ PE=1 SV=1		4.86	FLIPNASQAESK	[CRM]-FLIPN[Dea]ASQAESK	2	y	1	4	44.08407	sp|P63104|1433Z_HUMAN		FALSE		0.222000003	FALSE	80		"Deamidated,Terminal Carbamyl"	CRM	
674.8408203	562.2831421	44.26608	14-3-3 protein zeta/delta OS=Homo sapiens GN=YWHAZ PE=1 SV=1		2.57	FLIPNASQAESK	[CRM]-FLIPN[Dea]ASQAESK	2	y	1	5	44.08407	sp|P63104|1433Z_HUMAN		FALSE		0.222000003	FALSE	80		"Deamidated,Terminal Carbamyl"	CRM	
674.8408203	932.4319458	44.26608	14-3-3 protein zeta/delta OS=Homo sapiens GN=YWHAZ PE=1 SV=1		2.01	FLIPNASQAESK	[CRM]-FLIPN[Dea]ASQAESK	2	y	1	9	44.08407	sp|P63104|1433Z_HUMAN		FALSE		0.222000003	FALSE	80		"Deamidated,Terminal Carbamyl"	CRM	
674.8408203	787.3984985	44.26608	14-3-3 protein zeta/delta OS=Homo sapiens GN=YWHAZ PE=1 SV=1		1.25	FLIPNASQAESK	[CRM]-FLIPN[Dea]ASQAESK	2	b	1	7	44.08407	sp|P63104|1433Z_HUMAN		FALSE		0.222000003	FALSE	80		"Deamidated,Terminal Carbamyl"	CRM	
674.8408203	363.187439	44.26608	14-3-3 protein zeta/delta OS=Homo sapiens GN=YWHAZ PE=1 SV=1		1.06	FLIPNASQAESK	[CRM]-FLIPN[Dea]ASQAESK	2	y	1	3	44.08407	sp|P63104|1433Z_HUMAN		FALSE		0.222000003	FALSE	80		"Deamidated,Terminal Carbamyl"	CRM	
674.8408203	558.2720337	44.26608	14-3-3 protein zeta/delta OS=Homo sapiens GN=YWHAZ PE=1 SV=1		0.79	FLIPNASQAESK	[CRM]-FLIPN[Dea]ASQAESK	2	b	2	10	44.08407	sp|P63104|1433Z_HUMAN		FALSE		0.222000003	FALSE	80		"Deamidated,Terminal Carbamyl"	CRM	
581.312561	758.4155273	52.21626	2'-deoxynucleoside 5'-phosphate N-hydrolase 1 OS=Homo sapiens GN=DNPH1 PE=1 SV=1		10.74	FGTVLTEHVAAAELGAR	FGTVLTEHVAAAELGAR	3	y	1	8	52.36283	sp|O43598|DNPH1_HUMAN	9.57E+12	FALSE		0.996200025	FALSE	780				
581.312561	984.5148926	52.21626	2'-deoxynucleoside 5'-phosphate N-hydrolase 1 OS=Homo sapiens GN=DNPH1 PE=1 SV=1		10.74	FGTVLTEHVAAAELGAR	FGTVLTEHVAAAELGAR	3	b	1	9	52.36283	sp|O43598|DNPH1_HUMAN	9.57E+12	FALSE		0.996200025	FALSE	780				
581.312561	857.4839478	52.21626	2'-deoxynucleoside 5'-phosphate N-hydrolase 1 OS=Homo sapiens GN=DNPH1 PE=1 SV=1		4.99	FGTVLTEHVAAAELGAR	FGTVLTEHVAAAELGAR	3	y	1	9	52.36283	sp|O43598|DNPH1_HUMAN	9.57E+12	FALSE		0.996200025	FALSE	780				
581.312561	885.4464722	52.21626	2'-deoxynucleoside 5'-phosphate N-hydrolase 1 OS=Homo sapiens GN=DNPH1 PE=1 SV=1		4.99	FGTVLTEHVAAAELGAR	FGTVLTEHVAAAELGAR	3	b	1	8	52.36283	sp|O43598|DNPH1_HUMAN	9.57E+12	FALSE		0.996200025	FALSE	780				
581.312561	669.3622437	52.21626	2'-deoxynucleoside 5'-phosphate N-hydrolase 1 OS=Homo sapiens GN=DNPH1 PE=1 SV=1		3.65	FGTVLTEHVAAAELGAR	FGTVLTEHVAAAELGAR	3	y	2	13	52.36283	sp|O43598|DNPH1_HUMAN	9.57E+12	FALSE		0.996200025	FALSE	780				
581.312561	687.378418	52.21626	2'-deoxynucleoside 5'-phosphate N-hydrolase 1 OS=Homo sapiens GN=DNPH1 PE=1 SV=1		3.18	FGTVLTEHVAAAELGAR	FGTVLTEHVAAAELGAR	3	y	1	7	52.36283	sp|O43598|DNPH1_HUMAN	9.57E+12	FALSE		0.996200025	FALSE	780				
581.312561	616.3413086	52.21626	2'-deoxynucleoside 5'-phosphate N-hydrolase 1 OS=Homo sapiens GN=DNPH1 PE=1 SV=1		2.67	FGTVLTEHVAAAELGAR	FGTVLTEHVAAAELGAR	3	y	1	6	52.36283	sp|O43598|DNPH1_HUMAN	9.57E+12	FALSE		0.996200025	FALSE	780				
581.312561	545.3041992	52.21626	2'-deoxynucleoside 5'-phosphate N-hydrolase 1 OS=Homo sapiens GN=DNPH1 PE=1 SV=1		1.86	FGTVLTEHVAAAELGAR	FGTVLTEHVAAAELGAR	3	y	1	5	52.36283	sp|O43598|DNPH1_HUMAN	9.57E+12	FALSE		0.996200025	FALSE	780				
581.312561	769.4202881	52.21626	2'-deoxynucleoside 5'-phosphate N-hydrolase 1 OS=Homo sapiens GN=DNPH1 PE=1 SV=1		1.46	FGTVLTEHVAAAELGAR	FGTVLTEHVAAAELGAR	3	y	2	15	52.36283	sp|O43598|DNPH1_HUMAN	9.57E+12	FALSE		0.996200025	FALSE	780				
581.312561	994.5428467	52.21626	2'-deoxynucleoside 5'-phosphate N-hydrolase 1 OS=Homo sapiens GN=DNPH1 PE=1 SV=1		1.43	FGTVLTEHVAAAELGAR	FGTVLTEHVAAAELGAR	3	y	1	10	52.36283	sp|O43598|DNPH1_HUMAN	9.57E+12	FALSE		0.996200025	FALSE	780				
581.312561	416.2615967	52.21626	2'-deoxynucleoside 5'-phosphate N-hydrolase 1 OS=Homo sapiens GN=DNPH1 PE=1 SV=1		0.96	FGTVLTEHVAAAELGAR	FGTVLTEHVAAAELGAR	3	y	1	4	52.36283	sp|O43598|DNPH1_HUMAN	9.57E+12	FALSE		0.996200025	FALSE	780				
581.312561	575.309021	52.21626	2'-deoxynucleoside 5'-phosphate N-hydrolase 1 OS=Homo sapiens GN=DNPH1 PE=1 SV=1		0.95	FGTVLTEHVAAAELGAR	FGTVLTEHVAAAELGAR	3	b	3	17	52.36283	sp|O43598|DNPH1_HUMAN	9.57E+12	FALSE		0.996200025	FALSE	780				
581.312561	306.1448364	52.21626	2'-deoxynucleoside 5'-phosphate N-hydrolase 1 OS=Homo sapiens GN=DNPH1 PE=1 SV=1		0.77	FGTVLTEHVAAAELGAR	FGTVLTEHVAAAELGAR	3	b	1	3	52.36283	sp|O43598|DNPH1_HUMAN	9.57E+12	FALSE		0.996200025	FALSE	780				
581.312561	1594.854736	52.21626	2'-deoxynucleoside 5'-phosphate N-hydrolase 1 OS=Homo sapiens GN=DNPH1 PE=1 SV=1		0.29	FGTVLTEHVAAAELGAR	FGTVLTEHVAAAELGAR	3	y	1	16	52.36283	sp|O43598|DNPH1_HUMAN	9.57E+12	FALSE		0.996200025	FALSE	780				
581.312561	1224.633179	52.21626	2'-deoxynucleoside 5'-phosphate N-hydrolase 1 OS=Homo sapiens GN=DNPH1 PE=1 SV=1		0.14	FGTVLTEHVAAAELGAR	FGTVLTEHVAAAELGAR	3	y	1	12	52.36283	sp|O43598|DNPH1_HUMAN	9.57E+12	FALSE		0.996200025	FALSE	780				
575.309021	575.309021	53.10985	2'-deoxynucleoside 5'-phosphate N-hydrolase 1 OS=Homo sapiens GN=DNPH1 PE=1 SV=1		2.37	FGTVLTEHVAAAELGAR	FGT[Dhy]VLTEHVAAAELGAR	3	y	3	17	52.8865	sp|O43598|DNPH1_HUMAN		FALSE		0.308600008	FALSE	780		Dehydrated		
575.309021	857.4839478	53.10985	2'-deoxynucleoside 5'-phosphate N-hydrolase 1 OS=Homo sapiens GN=DNPH1 PE=1 SV=1		0.8	FGTVLTEHVAAAELGAR	FGT[Dhy]VLTEHVAAAELGAR	3	y	1	9	52.8865	sp|O43598|DNPH1_HUMAN		FALSE		0.308600008	FALSE	780		Dehydrated		
575.309021	526.2862549	53.10985	2'-deoxynucleoside 5'-phosphate N-hydrolase 1 OS=Homo sapiens GN=DNPH1 PE=1 SV=1		0.76	FGTVLTEHVAAAELGAR	FGT[Dhy]VLTEHVAAAELGAR	3	y	3	16	52.8865	sp|O43598|DNPH1_HUMAN		FALSE		0.308600008	FALSE	780		Dehydrated		
575.309021	201.116333	53.10985	2'-deoxynucleoside 5'-phosphate N-hydrolase 1 OS=Homo sapiens GN=DNPH1 PE=1 SV=1		0.65	FGTVLTEHVAAAELGAR	FGT[Dhy]VLTEHVAAAELGAR	3	b	3	6	52.8865	sp|O43598|DNPH1_HUMAN		FALSE		0.308600008	FALSE	780		Dehydrated		
575.309021	616.3413086	53.10985	2'-deoxynucleoside 5'-phosphate N-hydrolase 1 OS=Homo sapiens GN=DNPH1 PE=1 SV=1		0.63	FGTVLTEHVAAAELGAR	FGT[Dhy]VLTEHVAAAELGAR	3	y	1	6	52.8865	sp|O43598|DNPH1_HUMAN		FALSE		0.308600008	FALSE	780		Dehydrated		
575.309021	758.4155273	53.10985	2'-deoxynucleoside 5'-phosphate N-hydrolase 1 OS=Homo sapiens GN=DNPH1 PE=1 SV=1		0.44	FGTVLTEHVAAAELGAR	FGT[Dhy]VLTEHVAAAELGAR	3	y	1	8	52.8865	sp|O43598|DNPH1_HUMAN		FALSE		0.308600008	FALSE	780		Dehydrated		
575.309021	175.1189575	53.10985	2'-deoxynucleoside 5'-phosphate N-hydrolase 1 OS=Homo sapiens GN=DNPH1 PE=1 SV=1		0.41	FGTVLTEHVAAAELGAR	FGT[Dhy]VLTEHVAAAELGAR	3	y	1	1	52.8865	sp|O43598|DNPH1_HUMAN		FALSE		0.308600008	FALSE	780		Dehydrated		
575.309021	416.2615967	53.10985	2'-deoxynucleoside 5'-phosphate N-hydrolase 1 OS=Homo sapiens GN=DNPH1 PE=1 SV=1		0.38	FGTVLTEHVAAAELGAR	FGT[Dhy]VLTEHVAAAELGAR	3	y	1	4	52.8865	sp|O43598|DNPH1_HUMAN		FALSE		0.308600008	FALSE	780		Dehydrated		
575.309021	687.378418	53.10985	2'-deoxynucleoside 5'-phosphate N-hydrolase 1 OS=Homo sapiens GN=DNPH1 PE=1 SV=1		0.38	FGTVLTEHVAAAELGAR	FGT[Dhy]VLTEHVAAAELGAR	3	y	1	7	52.8865	sp|O43598|DNPH1_HUMAN		FALSE		0.308600008	FALSE	780		Dehydrated		
575.309021	205.0971527	53.10985	2'-deoxynucleoside 5'-phosphate N-hydrolase 1 OS=Homo sapiens GN=DNPH1 PE=1 SV=1		0.27	FGTVLTEHVAAAELGAR	FGT[Dhy]VLTEHVAAAELGAR	3	b	1	2	52.8865	sp|O43598|DNPH1_HUMAN		FALSE		0.308600008	FALSE	780		Dehydrated		
575.309021	387.2026672	53.10985	2'-deoxynucleoside 5'-phosphate N-hydrolase 1 OS=Homo sapiens GN=DNPH1 PE=1 SV=1		0.26	FGTVLTEHVAAAELGAR	FGT[Dhy]VLTEHVAAAELGAR	3	b	1	4	52.8865	sp|O43598|DNPH1_HUMAN		FALSE		0.308600008	FALSE	780		Dehydrated		
575.309021	545.3041992	53.10985	2'-deoxynucleoside 5'-phosphate N-hydrolase 1 OS=Homo sapiens GN=DNPH1 PE=1 SV=1		0.22	FGTVLTEHVAAAELGAR	FGT[Dhy]VLTEHVAAAELGAR	3	y	1	5	52.8865	sp|O43598|DNPH1_HUMAN		FALSE		0.308600008	FALSE	780		Dehydrated		
575.309021	244.1305237	53.10985	2'-deoxynucleoside 5'-phosphate N-hydrolase 1 OS=Homo sapiens GN=DNPH1 PE=1 SV=1		0.15	FGTVLTEHVAAAELGAR	FGT[Dhy]VLTEHVAAAELGAR	3	b	3	7	52.8865	sp|O43598|DNPH1_HUMAN		FALSE		0.308600008	FALSE	780		Dehydrated		
575.309021	853.4546509	53.10985	2'-deoxynucleoside 5'-phosphate N-hydrolase 1 OS=Homo sapiens GN=DNPH1 PE=1 SV=1		0.13	FGTVLTEHVAAAELGAR	FGT[Dhy]VLTEHVAAAELGAR	3	b	2	17	52.8865	sp|O43598|DNPH1_HUMAN		FALSE		0.308600008	FALSE	780		Dehydrated		
846.9639893	1040.598633	82.35616	26S protease regulatory subunit 6A OS=Homo sapiens GN=PSMC3 PE=1 SV=3		5.23	QTYFLPVIGLVDAEK	QTYFLPVIGLVDAEK	2	y	1	10	82.47025	sp|P17980|PRS6A_HUMAN	41311354880	FALSE		0.99970001	FALSE	381				
846.9639893	731.3933716	82.35616	26S protease regulatory subunit 6A OS=Homo sapiens GN=PSMC3 PE=1 SV=3		0.73	QTYFLPVIGLVDAEK	QTYFLPVIGLVDAEK	2	y	1	7	82.47025	sp|P17980|PRS6A_HUMAN	41311354880	FALSE		0.99970001	FALSE	381				
846.9639893	1153.682739	82.35616	26S protease regulatory subunit 6A OS=Homo sapiens GN=PSMC3 PE=1 SV=3		0.58	QTYFLPVIGLVDAEK	QTYFLPVIGLVDAEK	2	y	1	11	82.47025	sp|P17980|PRS6A_HUMAN	41311354880	FALSE		0.99970001	FALSE	381				
846.9639893	561.2878418	82.35616	26S protease regulatory subunit 6A OS=Homo sapiens GN=PSMC3 PE=1 SV=3		0.44	QTYFLPVIGLVDAEK	QTYFLPVIGLVDAEK	2	y	1	5	82.47025	sp|P17980|PRS6A_HUMAN	41311354880	FALSE		0.99970001	FALSE	381				
846.9639893	1300.751099	82.35616	26S protease regulatory subunit 6A OS=Homo sapiens GN=PSMC3 PE=1 SV=3		0.26	QTYFLPVIGLVDAEK	QTYFLPVIGLVDAEK	2	y	1	12	82.47025	sp|P17980|PRS6A_HUMAN	41311354880	FALSE		0.99970001	FALSE	381				
846.9639893	653.3293457	82.35616	26S protease regulatory subunit 6A OS=Homo sapiens GN=PSMC3 PE=1 SV=3		0.09	QTYFLPVIGLVDAEK	QTYFLPVIGLVDAEK	2	b	1	5	82.47025	sp|P17980|PRS6A_HUMAN	41311354880	FALSE		0.99970001	FALSE	381				
846.9639893	347.1925049	82.35616	26S protease regulatory subunit 6A OS=Homo sapiens GN=PSMC3 PE=1 SV=3		0.07	QTYFLPVIGLVDAEK	QTYFLPVIGLVDAEK	2	y	1	3	82.47025	sp|P17980|PRS6A_HUMAN	41311354880	FALSE		0.99970001	FALSE	381				
846.9639893	230.1135254	82.35616	26S protease regulatory subunit 6A OS=Homo sapiens GN=PSMC3 PE=1 SV=3		0.04	QTYFLPVIGLVDAEK	QTYFLPVIGLVDAEK	2	b	1	2	82.47025	sp|P17980|PRS6A_HUMAN	41311354880	FALSE		0.99970001	FALSE	381				
846.9639893	462.2194519	82.35616	26S protease regulatory subunit 6A OS=Homo sapiens GN=PSMC3 PE=1 SV=3		0.04	QTYFLPVIGLVDAEK	QTYFLPVIGLVDAEK	2	y	1	4	82.47025	sp|P17980|PRS6A_HUMAN	41311354880	FALSE		0.99970001	FALSE	381				
553.7791748	975.5105591	36.16449	26S protease regulatory subunit 6A OS=Homo sapiens GN=PSMC3 PE=1 SV=3		3.42	MSTEEIIQR	MSTEEIIQR	2	y	1	8	34.66443	sp|P17980|PRS6A_HUMAN	552817.75	FALSE		0.994099975	FALSE	381				
553.7791748	529.3456421	36.16449	26S protease regulatory subunit 6A OS=Homo sapiens GN=PSMC3 PE=1 SV=3		1.28	MSTEEIIQR	MSTEEIIQR	2	y	1	4	34.66443	sp|P17980|PRS6A_HUMAN	552817.75	FALSE		0.994099975	FALSE	381				
553.7791748	416.2615967	36.16449	26S protease regulatory subunit 6A OS=Homo sapiens GN=PSMC3 PE=1 SV=3		1.18	MSTEEIIQR	MSTEEIIQR	2	y	1	3	34.66443	sp|P17980|PRS6A_HUMAN	552817.75	FALSE		0.994099975	FALSE	381				
553.7791748	658.3882446	36.16449	26S protease regulatory subunit 6A OS=Homo sapiens GN=PSMC3 PE=1 SV=3		0.99	MSTEEIIQR	MSTEEIIQR	2	y	1	5	34.66443	sp|P17980|PRS6A_HUMAN	552817.75	FALSE		0.994099975	FALSE	381				
553.7791748	787.4308472	36.16449	26S protease regulatory subunit 6A OS=Homo sapiens GN=PSMC3 PE=1 SV=3		0.92	MSTEEIIQR	MSTEEIIQR	2	y	1	6	34.66443	sp|P17980|PRS6A_HUMAN	552817.75	FALSE		0.994099975	FALSE	381				
553.7791748	219.0797882	36.16449	26S protease regulatory subunit 6A OS=Homo sapiens GN=PSMC3 PE=1 SV=3		0.31	MSTEEIIQR	MSTEEIIQR	2	b	1	2	34.66443	sp|P17980|PRS6A_HUMAN	552817.75	FALSE		0.994099975	FALSE	381				
553.7791748	888.4785156	36.16449	26S protease regulatory subunit 6A OS=Homo sapiens GN=PSMC3 PE=1 SV=3		0.31	MSTEEIIQR	MSTEEIIQR	2	y	1	7	34.66443	sp|P17980|PRS6A_HUMAN	552817.75	FALSE		0.994099975	FALSE	381				
553.7791748	303.1775208	36.16449	26S protease regulatory subunit 6A OS=Homo sapiens GN=PSMC3 PE=1 SV=3		0.11	MSTEEIIQR	MSTEEIIQR	2	y	1	2	34.66443	sp|P17980|PRS6A_HUMAN	552817.75	FALSE		0.994099975	FALSE	381				
822.9425049	543.2942505	78.93354	26S protease regulatory subunit 6A OS=Homo sapiens GN=PSMC3 PE=1 SV=3		0.45	LAGPQLVQMFIGDGAK	LAGPQLVQMFIGDGAK	2	b	2	10	78.5895	sp|P17980|PRS6A_HUMAN		FALSE		0.987500012	FALSE	381				
822.9425049	447.2197876	78.93354	26S protease regulatory subunit 6A OS=Homo sapiens GN=PSMC3 PE=1 SV=3		0.31	LAGPQLVQMFIGDGAK	LAGPQLVQMFIGDGAK	2	y	1	5	78.5895	sp|P17980|PRS6A_HUMAN		FALSE		0.987500012	FALSE	381				
822.9425049	966.4713135	78.93354	26S protease regulatory subunit 6A OS=Homo sapiens GN=PSMC3 PE=1 SV=3		0.31	LAGPQLVQMFIGDGAK	LAGPQLVQMFIGDGAK	2	y	1	9	78.5895	sp|P17980|PRS6A_HUMAN		FALSE		0.987500012	FALSE	381				
822.9425049	339.2026672	78.93354	26S protease regulatory subunit 6A OS=Homo sapiens GN=PSMC3 PE=1 SV=3		0.19	LAGPQLVQMFIGDGAK	LAGPQLVQMFIGDGAK	2	b	1	4	78.5895	sp|P17980|PRS6A_HUMAN		FALSE		0.987500012	FALSE	381				
822.9425049	390.1983337	78.93354	26S protease regulatory subunit 6A OS=Homo sapiens GN=PSMC3 PE=1 SV=3		0.17	LAGPQLVQMFIGDGAK	LAGPQLVQMFIGDGAK	2	y	1	4	78.5895	sp|P17980|PRS6A_HUMAN		FALSE		0.987500012	FALSE	381				
822.9425049	1065.539795	78.93354	26S protease regulatory subunit 6A OS=Homo sapiens GN=PSMC3 PE=1 SV=3		0.17	LAGPQLVQMFIGDGAK	LAGPQLVQMFIGDGAK	2	y	1	10	78.5895	sp|P17980|PRS6A_HUMAN		FALSE		0.987500012	FALSE	381				
822.9425049	185.1284485	78.93354	26S protease regulatory subunit 6A OS=Homo sapiens GN=PSMC3 PE=1 SV=3		0.13	LAGPQLVQMFIGDGAK	LAGPQLVQMFIGDGAK	2	b	1	2	78.5895	sp|P17980|PRS6A_HUMAN		FALSE		0.987500012	FALSE	381				
822.9425049	242.1499176	78.93354	26S protease regulatory subunit 6A OS=Homo sapiens GN=PSMC3 PE=1 SV=3		0.09	LAGPQLVQMFIGDGAK	LAGPQLVQMFIGDGAK	2	b	1	3	78.5895	sp|P17980|PRS6A_HUMAN		FALSE		0.987500012	FALSE	381				
822.9425049	147.1128082	78.93354	26S protease regulatory subunit 6A OS=Homo sapiens GN=PSMC3 PE=1 SV=3		0.06	LAGPQLVQMFIGDGAK	LAGPQLVQMFIGDGAK	2	y	1	1	78.5895	sp|P17980|PRS6A_HUMAN		FALSE		0.987500012	FALSE	381				
822.9425049	354.1897583	78.93354	26S protease regulatory subunit 6A OS=Homo sapiens GN=PSMC3 PE=1 SV=3		0.05	LAGPQLVQMFIGDGAK	LAGPQLVQMFIGDGAK	2	y	2	7	78.5895	sp|P17980|PRS6A_HUMAN		FALSE		0.987500012	FALSE	381				
847.4559937	1040.598633	82.83251	26S protease regulatory subunit 6A OS=Homo sapiens GN=PSMC3 PE=1 SV=3		5.23	QTYFLPVIGLVDAEK	Q[Dea]TYFLPVIGLVDAEK	2	y	1	10	82.47025	sp|P17980|PRS6A_HUMAN		FALSE		0.982900023	FALSE	381		Deamidated		
847.4559937	731.3933716	82.83251	26S protease regulatory subunit 6A OS=Homo sapiens GN=PSMC3 PE=1 SV=3		0.73	QTYFLPVIGLVDAEK	Q[Dea]TYFLPVIGLVDAEK	2	y	1	7	82.47025	sp|P17980|PRS6A_HUMAN		FALSE		0.982900023	FALSE	381		Deamidated		
847.4559937	1153.682739	82.83251	26S protease regulatory subunit 6A OS=Homo sapiens GN=PSMC3 PE=1 SV=3		0.58	QTYFLPVIGLVDAEK	Q[Dea]TYFLPVIGLVDAEK	2	y	1	11	82.47025	sp|P17980|PRS6A_HUMAN		FALSE		0.982900023	FALSE	381		Deamidated		
847.4559937	561.2878418	82.83251	26S protease regulatory subunit 6A OS=Homo sapiens GN=PSMC3 PE=1 SV=3		0.44	QTYFLPVIGLVDAEK	Q[Dea]TYFLPVIGLVDAEK	2	y	1	5	82.47025	sp|P17980|PRS6A_HUMAN		FALSE		0.982900023	FALSE	381		Deamidated		
847.4559937	1300.751099	82.83251	26S protease regulatory subunit 6A OS=Homo sapiens GN=PSMC3 PE=1 SV=3		0.26	QTYFLPVIGLVDAEK	Q[Dea]TYFLPVIGLVDAEK	2	y	1	12	82.47025	sp|P17980|PRS6A_HUMAN		FALSE		0.982900023	FALSE	381		Deamidated		
847.4559937	347.1925049	82.83251	26S protease regulatory subunit 6A OS=Homo sapiens GN=PSMC3 PE=1 SV=3		0.07	QTYFLPVIGLVDAEK	Q[Dea]TYFLPVIGLVDAEK	2	y	1	3	82.47025	sp|P17980|PRS6A_HUMAN		FALSE		0.982900023	FALSE	381		Deamidated		
847.4559937	462.2194519	82.83251	26S protease regulatory subunit 6A OS=Homo sapiens GN=PSMC3 PE=1 SV=3		0.04	QTYFLPVIGLVDAEK	Q[Dea]TYFLPVIGLVDAEK	2	y	1	4	82.47025	sp|P17980|PRS6A_HUMAN		FALSE		0.982900023	FALSE	381		Deamidated		
588.9577026	617.3253174	44.67666	26S protease regulatory subunit 6A OS=Homo sapiens GN=PSMC3 PE=1 SV=3		3.53	KMNVSPDVNYEELAR	KMNVSPDVNYEELAR	3	y	1	5	44.49273	sp|P17980|PRS6A_HUMAN		FALSE		0.980300009	FALSE	381				
588.9577026	772.3657837	44.67666	26S protease regulatory subunit 6A OS=Homo sapiens GN=PSMC3 PE=1 SV=3		2.79	KMNVSPDVNYEELAR	KMNVSPDVNYEELAR	3	b	1	7	44.49273	sp|P17980|PRS6A_HUMAN		FALSE		0.980300009	FALSE	381				
588.9577026	993.5	44.67666	26S protease regulatory subunit 6A OS=Homo sapiens GN=PSMC3 PE=1 SV=3		2.79	KMNVSPDVNYEELAR	KMNVSPDVNYEELAR	3	y	1	8	44.49273	sp|P17980|PRS6A_HUMAN		FALSE		0.980300009	FALSE	381				
588.9577026	488.2827148	44.67666	26S protease regulatory subunit 6A OS=Homo sapiens GN=PSMC3 PE=1 SV=3		2.46	KMNVSPDVNYEELAR	KMNVSPDVNYEELAR	3	y	1	4	44.49273	sp|P17980|PRS6A_HUMAN		FALSE		0.980300009	FALSE	381				
588.9577026	780.3886719	44.67666	26S protease regulatory subunit 6A OS=Homo sapiens GN=PSMC3 PE=1 SV=3		1.63	KMNVSPDVNYEELAR	KMNVSPDVNYEELAR	3	y	1	6	44.49273	sp|P17980|PRS6A_HUMAN		FALSE		0.980300009	FALSE	381				
588.9577026	985.4771118	44.67666	26S protease regulatory subunit 6A OS=Homo sapiens GN=PSMC3 PE=1 SV=3		1.63	KMNVSPDVNYEELAR	KMNVSPDVNYEELAR	3	b	1	9	44.49273	sp|P17980|PRS6A_HUMAN		FALSE		0.980300009	FALSE	381				
588.9577026	175.1189575	44.67666	26S protease regulatory subunit 6A OS=Homo sapiens GN=PSMC3 PE=1 SV=3		1.56	KMNVSPDVNYEELAR	KMNVSPDVNYEELAR	3	y	1	1	44.49273	sp|P17980|PRS6A_HUMAN		FALSE		0.980300009	FALSE	381				
588.9577026	246.1560669	44.67666	26S protease regulatory subunit 6A OS=Homo sapiens GN=PSMC3 PE=1 SV=3		1.19	KMNVSPDVNYEELAR	KMNVSPDVNYEELAR	3	y	1	2	44.49273	sp|P17980|PRS6A_HUMAN		FALSE		0.980300009	FALSE	381				
588.9577026	560.2860718	44.67666	26S protease regulatory subunit 6A OS=Homo sapiens GN=PSMC3 PE=1 SV=3		1.15	KMNVSPDVNYEELAR	KMNVSPDVNYEELAR	3	b	1	5	44.49273	sp|P17980|PRS6A_HUMAN		FALSE		0.980300009	FALSE	381				
588.9577026	258.12677	44.67666	26S protease regulatory subunit 6A OS=Homo sapiens GN=PSMC3 PE=1 SV=3		0.83	KMNVSPDVNYEELAR	KMNVSPDVNYEELAR	3	b	3	7	44.49273	sp|P17980|PRS6A_HUMAN		FALSE		0.980300009	FALSE	381				
617.3667603	569.3769531	63.07751	26S protease regulatory subunit 6A OS=Homo sapiens GN=PSMC3 PE=1 SV=3		10.94	VIAATNRVDILDPALLR	VIAATNRVDILDPALLR	3	y	1	5	62.80758	sp|P17980|PRS6A_HUMAN		FALSE		0.578800023	FALSE	381				
617.3667603	213.1597595	63.07751	26S protease regulatory subunit 6A OS=Homo sapiens GN=PSMC3 PE=1 SV=3		8.01	VIAATNRVDILDPALLR	VIAATNRVDILDPALLR	3	b	1	2	62.80758	sp|P17980|PRS6A_HUMAN		FALSE		0.578800023	FALSE	381				
617.3667603	1637.93335	63.07751	26S protease regulatory subunit 6A OS=Homo sapiens GN=PSMC3 PE=1 SV=3		8.01	VIAATNRVDILDPALLR	VIAATNRVDILDPALLR	3	y	1	15	62.80758	sp|P17980|PRS6A_HUMAN		FALSE		0.578800023	FALSE	381				
617.3667603	819.4702759	63.07751	26S protease regulatory subunit 6A OS=Homo sapiens GN=PSMC3 PE=1 SV=3		1.46	VIAATNRVDILDPALLR	VIAATNRVDILDPALLR	3	y	2	15	62.80758	sp|P17980|PRS6A_HUMAN		FALSE		0.578800023	FALSE	381				
617.3667603	797.4879761	63.07751	26S protease regulatory subunit 6A OS=Homo sapiens GN=PSMC3 PE=1 SV=3		0.7	VIAATNRVDILDPALLR	VIAATNRVDILDPALLR	3	y	1	7	62.80758	sp|P17980|PRS6A_HUMAN		FALSE		0.578800023	FALSE	381				
617.3667603	472.3241882	63.07751	26S protease regulatory subunit 6A OS=Homo sapiens GN=PSMC3 PE=1 SV=3		0.53	VIAATNRVDILDPALLR	VIAATNRVDILDPALLR	3	y	1	4	62.80758	sp|P17980|PRS6A_HUMAN		FALSE		0.578800023	FALSE	381				
617.3667603	1495.859131	63.07751	26S protease regulatory subunit 6A OS=Homo sapiens GN=PSMC3 PE=1 SV=3		0.27	VIAATNRVDILDPALLR	VIAATNRVDILDPALLR	3	y	1	13	62.80758	sp|P17980|PRS6A_HUMAN		FALSE		0.578800023	FALSE	381				
730.7085571	686.3831787	82.34169	26S protease regulatory subunit 6A OS=Homo sapiens GN=PSMC3 PE=1 SV=3		5.34	TMLELLNQLDGFQPNTQVK	TMLELLN[Dea]QLDGFQPNTQVK	3	y	1	6	81.98172	sp|P17980|PRS6A_HUMAN		FALSE		0.355599999	FALSE	381		Deamidated		
730.7085571	1133.558594	82.34169	26S protease regulatory subunit 6A OS=Homo sapiens GN=PSMC3 PE=1 SV=3		1.08	TMLELLNQLDGFQPNTQVK	TMLELLN[Dea]QLDGFQPNTQVK	3	y	1	10	81.98172	sp|P17980|PRS6A_HUMAN		FALSE		0.355599999	FALSE	381		Deamidated		
730.7085571	588.3061523	82.34169	26S protease regulatory subunit 6A OS=Homo sapiens GN=PSMC3 PE=1 SV=3		0.9	TMLELLNQLDGFQPNTQVK	TMLELLN[Dea]QLDGFQPNTQVK	3	b	1	5	81.98172	sp|P17980|PRS6A_HUMAN		FALSE		0.355599999	FALSE	381		Deamidated		
730.7085571	701.3901978	82.34169	26S protease regulatory subunit 6A OS=Homo sapiens GN=PSMC3 PE=1 SV=3		0.57	TMLELLNQLDGFQPNTQVK	TMLELLN[Dea]QLDGFQPNTQVK	3	b	1	6	81.98172	sp|P17980|PRS6A_HUMAN		FALSE		0.355599999	FALSE	381		Deamidated		
730.7085571	1018.531616	82.34169	26S protease regulatory subunit 6A OS=Homo sapiens GN=PSMC3 PE=1 SV=3		0.41	TMLELLNQLDGFQPNTQVK	TMLELLN[Dea]QLDGFQPNTQVK	3	y	1	9	81.98172	sp|P17980|PRS6A_HUMAN		FALSE		0.355599999	FALSE	381		Deamidated		
730.7085571	979.5150757	82.34169	26S protease regulatory subunit 6A OS=Homo sapiens GN=PSMC3 PE=1 SV=3		0.28	TMLELLNQLDGFQPNTQVK	TMLELLN[Dea]QLDGFQPNTQVK	3	y	2	17	81.98172	sp|P17980|PRS6A_HUMAN		FALSE		0.355599999	FALSE	381		Deamidated		
730.7085571	295.1688538	82.34169	26S protease regulatory subunit 6A OS=Homo sapiens GN=PSMC3 PE=1 SV=3		0.11	TMLELLNQLDGFQPNTQVK	TMLELLN[Dea]QLDGFQPNTQVK	3	y	2	5	81.98172	sp|P17980|PRS6A_HUMAN		FALSE		0.355599999	FALSE	381		Deamidated		
730.7085571	233.0954437	82.34169	26S protease regulatory subunit 6A OS=Homo sapiens GN=PSMC3 PE=1 SV=3		0.1	TMLELLNQLDGFQPNTQVK	TMLELLN[Dea]QLDGFQPNTQVK	3	b	1	2	81.98172	sp|P17980|PRS6A_HUMAN		FALSE		0.355599999	FALSE	381		Deamidated		
730.3805542	686.3831787	82.74184	26S protease regulatory subunit 6A OS=Homo sapiens GN=PSMC3 PE=1 SV=3		2.54	TMLELLNQLDGFQPNTQVK	TMLELLNQLDGFQPNTQVK	3	y	1	6	82.38	sp|P17980|PRS6A_HUMAN		FALSE		0.331099987	FALSE	381				
730.3805542	588.3061523	82.74184	26S protease regulatory subunit 6A OS=Homo sapiens GN=PSMC3 PE=1 SV=3		0.52	TMLELLNQLDGFQPNTQVK	TMLELLNQLDGFQPNTQVK	3	b	1	5	82.38	sp|P17980|PRS6A_HUMAN		FALSE		0.331099987	FALSE	381				
730.3805542	961.5101318	82.74184	26S protease regulatory subunit 6A OS=Homo sapiens GN=PSMC3 PE=1 SV=3		0.43	TMLELLNQLDGFQPNTQVK	TMLELLNQLDGFQPNTQVK	3	y	1	8	82.38	sp|P17980|PRS6A_HUMAN		FALSE		0.331099987	FALSE	381				
730.3805542	197.1149902	82.74184	26S protease regulatory subunit 6A OS=Homo sapiens GN=PSMC3 PE=1 SV=3		0.38	TMLELLNQLDGFQPNTQVK	TMLELLNQLDGFQPNTQVK	3	y	3	5	82.38	sp|P17980|PRS6A_HUMAN		FALSE		0.331099987	FALSE	381				
730.3805542	589.3303833	82.74184	26S protease regulatory subunit 6A OS=Homo sapiens GN=PSMC3 PE=1 SV=3		0.35	TMLELLNQLDGFQPNTQVK	TMLELLNQLDGFQPNTQVK	3	y	1	5	82.38	sp|P17980|PRS6A_HUMAN		FALSE		0.331099987	FALSE	381				
730.3805542	1228.624146	82.74184	26S protease regulatory subunit 6A OS=Homo sapiens GN=PSMC3 PE=1 SV=3		0.19	TMLELLNQLDGFQPNTQVK	TMLELLNQLDGFQPNTQVK	3	b	1	11	82.38	sp|P17980|PRS6A_HUMAN		FALSE		0.331099987	FALSE	381				
730.3805542	1133.558594	82.74184	26S protease regulatory subunit 6A OS=Homo sapiens GN=PSMC3 PE=1 SV=3		0.16	TMLELLNQLDGFQPNTQVK	TMLELLNQLDGFQPNTQVK	3	y	1	10	82.38	sp|P17980|PRS6A_HUMAN		FALSE		0.331099987	FALSE	381				
730.3805542	1018.531616	82.74184	26S protease regulatory subunit 6A OS=Homo sapiens GN=PSMC3 PE=1 SV=3		0.11	TMLELLNQLDGFQPNTQVK	TMLELLNQLDGFQPNTQVK	3	y	1	9	82.38	sp|P17980|PRS6A_HUMAN		FALSE		0.331099987	FALSE	381				
422.7427063	401.2142944	40.99119	26S protease regulatory subunit 7 OS=Homo sapiens GN=PSMC2 PE=1 SV=3		2.4	LREVVETPLLHPER	LREVVETPLLHPER	4	y	1	3	41.49382	sp|P35998|PRS7_HUMAN	7.56646E+13	FALSE		0.995000005	FALSE	558				
422.7427063	498.3034668	40.99119	26S protease regulatory subunit 7 OS=Homo sapiens GN=PSMC2 PE=1 SV=3		2.29	LREVVETPLLHPER	LREVVETPLLHPER	4	b	1	4	41.49382	sp|P35998|PRS7_HUMAN	7.56646E+13	FALSE		0.995000005	FALSE	558				
422.7427063	538.2731934	40.99119	26S protease regulatory subunit 7 OS=Homo sapiens GN=PSMC2 PE=1 SV=3		1.99	LREVVETPLLHPER	LREVVETPLLHPER	4	y	1	4	41.49382	sp|P35998|PRS7_HUMAN	7.56646E+13	FALSE		0.995000005	FALSE	558				
422.7427063	861.4941406	40.99119	26S protease regulatory subunit 7 OS=Homo sapiens GN=PSMC2 PE=1 SV=3		1.81	LREVVETPLLHPER	LREVVETPLLHPER	4	y	1	7	41.49382	sp|P35998|PRS7_HUMAN	7.56646E+13	FALSE		0.995000005	FALSE	558				
422.7427063	651.3572998	40.99119	26S protease regulatory subunit 7 OS=Homo sapiens GN=PSMC2 PE=1 SV=3		0.62	LREVVETPLLHPER	LREVVETPLLHPER	4	y	1	5	41.49382	sp|P35998|PRS7_HUMAN	7.56646E+13	FALSE		0.995000005	FALSE	558				
422.7427063	422.7427063	40.99119	26S protease regulatory subunit 7 OS=Homo sapiens GN=PSMC2 PE=1 SV=3		0.52	LREVVETPLLHPER	LREVVETPLLHPER	4	y	4	14	41.49382	sp|P35998|PRS7_HUMAN	7.56646E+13	FALSE		0.995000005	FALSE	558				
422.7427063	175.1189575	40.99119	26S protease regulatory subunit 7 OS=Homo sapiens GN=PSMC2 PE=1 SV=3		0.46	LREVVETPLLHPER	LREVVETPLLHPER	4	y	1	1	41.49382	sp|P35998|PRS7_HUMAN	7.56646E+13	FALSE		0.995000005	FALSE	558				
422.7427063	546.2958374	40.99119	26S protease regulatory subunit 7 OS=Homo sapiens GN=PSMC2 PE=1 SV=3		0.42	LREVVETPLLHPER	LREVVETPLLHPER	4	y	2	9	41.49382	sp|P35998|PRS7_HUMAN	7.56646E+13	FALSE		0.995000005	FALSE	558				
422.7427063	597.3718872	40.99119	26S protease regulatory subunit 7 OS=Homo sapiens GN=PSMC2 PE=1 SV=3		0.32	LREVVETPLLHPER	LREVVETPLLHPER	4	b	1	5	41.49382	sp|P35998|PRS7_HUMAN	7.56646E+13	FALSE		0.995000005	FALSE	558				
422.7427063	962.5418091	40.99119	26S protease regulatory subunit 7 OS=Homo sapiens GN=PSMC2 PE=1 SV=3		0.32	LREVVETPLLHPER	LREVVETPLLHPER	4	y	1	8	41.49382	sp|P35998|PRS7_HUMAN	7.56646E+13	FALSE		0.995000005	FALSE	558				
422.7427063	764.4413452	40.99119	26S protease regulatory subunit 7 OS=Homo sapiens GN=PSMC2 PE=1 SV=3		0.16	LREVVETPLLHPER	LREVVETPLLHPER	4	y	1	6	41.49382	sp|P35998|PRS7_HUMAN	7.56646E+13	FALSE		0.995000005	FALSE	558				
587.9661865	706.3154907	84.28614	26S protease regulatory subunit 7 OS=Homo sapiens GN=PSMC2 PE=1 SV=3		1.35	TMLELINQLDGFDPR	TMLELINQLDGFDPR	3	y	1	6	83.91708	sp|P35998|PRS7_HUMAN		FALSE		0.941900015	FALSE	558				
587.9661865	272.1717224	84.28614	26S protease regulatory subunit 7 OS=Homo sapiens GN=PSMC2 PE=1 SV=3		1.06	TMLELINQLDGFDPR	TMLELINQLDGFDPR	3	y	1	2	83.91708	sp|P35998|PRS7_HUMAN		FALSE		0.941900015	FALSE	558				
587.9661865	475.2221069	84.28614	26S protease regulatory subunit 7 OS=Homo sapiens GN=PSMC2 PE=1 SV=3		0.88	TMLELINQLDGFDPR	TMLELINQLDGFDPR	3	b	1	4	83.91708	sp|P35998|PRS7_HUMAN		FALSE		0.941900015	FALSE	558				
587.9661865	591.2885132	84.28614	26S protease regulatory subunit 7 OS=Homo sapiens GN=PSMC2 PE=1 SV=3		0.71	TMLELINQLDGFDPR	TMLELINQLDGFDPR	3	y	1	5	83.91708	sp|P35998|PRS7_HUMAN		FALSE		0.941900015	FALSE	558				
587.9661865	819.3995361	84.28614	26S protease regulatory subunit 7 OS=Homo sapiens GN=PSMC2 PE=1 SV=3		0.16	TMLELINQLDGFDPR	TMLELINQLDGFDPR	3	y	1	7	83.91708	sp|P35998|PRS7_HUMAN		FALSE		0.941900015	FALSE	558				
587.9661865	943.4916992	84.28614	26S protease regulatory subunit 7 OS=Homo sapiens GN=PSMC2 PE=1 SV=3		0.16	TMLELINQLDGFDPR	TMLELINQLDGFDPR	3	b	1	8	83.91708	sp|P35998|PRS7_HUMAN		FALSE		0.941900015	FALSE	558				
587.9661865	175.1189575	84.28614	26S protease regulatory subunit 7 OS=Homo sapiens GN=PSMC2 PE=1 SV=3		0.03	TMLELINQLDGFDPR	TMLELINQLDGFDPR	3	y	1	1	83.91708	sp|P35998|PRS7_HUMAN		FALSE		0.941900015	FALSE	558				
579.3242798	185.1284485	54.19218	26S protease regulatory subunit 7 OS=Homo sapiens GN=PSMC2 PE=1 SV=3		9.33	ALDEGDIALLK	ALDEGDIALLK	2	b	1	2	53.96377	sp|P35998|PRS7_HUMAN		FALSE		0.238000005	FALSE	558				
579.3242798	973.5200806	54.19218	26S protease regulatory subunit 7 OS=Homo sapiens GN=PSMC2 PE=1 SV=3		9.33	ALDEGDIALLK	ALDEGDIALLK	2	y	1	9	53.96377	sp|P35998|PRS7_HUMAN		FALSE		0.238000005	FALSE	558				
579.3242798	729.4505005	54.19218	26S protease regulatory subunit 7 OS=Homo sapiens GN=PSMC2 PE=1 SV=3		2.95	ALDEGDIALLK	ALDEGDIALLK	2	y	1	7	53.96377	sp|P35998|PRS7_HUMAN		FALSE		0.238000005	FALSE	558				
579.3242798	300.1553955	54.19218	26S protease regulatory subunit 7 OS=Homo sapiens GN=PSMC2 PE=1 SV=3		2.27	ALDEGDIALLK	ALDEGDIALLK	2	b	1	3	53.96377	sp|P35998|PRS7_HUMAN		FALSE		0.238000005	FALSE	558				
579.3242798	858.493103	54.19218	26S protease regulatory subunit 7 OS=Homo sapiens GN=PSMC2 PE=1 SV=3		2.27	ALDEGDIALLK	ALDEGDIALLK	2	y	1	8	53.96377	sp|P35998|PRS7_HUMAN		FALSE		0.238000005	FALSE	558				
579.3242798	444.3180542	54.19218	26S protease regulatory subunit 7 OS=Homo sapiens GN=PSMC2 PE=1 SV=3		1.04	ALDEGDIALLK	ALDEGDIALLK	2	y	1	4	53.96377	sp|P35998|PRS7_HUMAN		FALSE		0.238000005	FALSE	558				
579.3242798	365.2288818	54.19218	26S protease regulatory subunit 7 OS=Homo sapiens GN=PSMC2 PE=1 SV=3		0.66	ALDEGDIALLK	ALDEGDIALLK	2	y	2	7	53.96377	sp|P35998|PRS7_HUMAN		FALSE		0.238000005	FALSE	558				
583.8074341	646.3518677	45.54134	26S protease regulatory subunit 7 OS=Homo sapiens GN=PSMC2 PE=1 SV=3		47.15	DIRFELLARLCPNSTGAEIR	DIRFELLARLC[CAM]PN[Dea]STGAEIR	4	y	1	6	45.35337	sp|P35998|PRS7_HUMAN		FALSE		0.225799993	FALSE	558		Deamidated		
583.8074341	488.2827148	45.54134	26S protease regulatory subunit 7 OS=Homo sapiens GN=PSMC2 PE=1 SV=3		9.47	DIRFELLARLCPNSTGAEIR	DIRFELLARLC[CAM]PN[Dea]STGAEIR	4	y	1	4	45.35337	sp|P35998|PRS7_HUMAN		FALSE		0.225799993	FALSE	558		Deamidated		
583.8074341	288.2030029	45.54134	26S protease regulatory subunit 7 OS=Homo sapiens GN=PSMC2 PE=1 SV=3		5.98	DIRFELLARLCPNSTGAEIR	DIRFELLARLC[CAM]PN[Dea]STGAEIR	4	y	1	2	45.35337	sp|P35998|PRS7_HUMAN		FALSE		0.225799993	FALSE	558		Deamidated		
583.8074341	894.4591064	45.54134	26S protease regulatory subunit 7 OS=Homo sapiens GN=PSMC2 PE=1 SV=3		2.1	DIRFELLARLCPNSTGAEIR	DIRFELLARLC[CAM]PN[Dea]STGAEIR	4	b	2	15	45.35337	sp|P35998|PRS7_HUMAN		FALSE		0.225799993	FALSE	558		Deamidated		
583.8074341	175.1189575	45.54134	26S protease regulatory subunit 7 OS=Homo sapiens GN=PSMC2 PE=1 SV=3		1.73	DIRFELLARLCPNSTGAEIR	DIRFELLARLC[CAM]PN[Dea]STGAEIR	4	y	1	1	45.35337	sp|P35998|PRS7_HUMAN		FALSE		0.225799993	FALSE	558		Deamidated		
583.8074341	583.8074341	45.54134	26S protease regulatory subunit 7 OS=Homo sapiens GN=PSMC2 PE=1 SV=3		1.72	DIRFELLARLCPNSTGAEIR	DIRFELLARLC[CAM]PN[Dea]STGAEIR	4	y	4	20	45.35337	sp|P35998|PRS7_HUMAN		FALSE		0.225799993	FALSE	558		Deamidated		
583.8074341	800.4192505	45.54134	26S protease regulatory subunit 7 OS=Homo sapiens GN=PSMC2 PE=1 SV=3		1.62	DIRFELLARLCPNSTGAEIR	DIRFELLARLC[CAM]PN[Dea]STGAEIR	4	b	2	13	45.35337	sp|P35998|PRS7_HUMAN		FALSE		0.225799993	FALSE	558		Deamidated		
583.8074341	417.2456055	45.54134	26S protease regulatory subunit 7 OS=Homo sapiens GN=PSMC2 PE=1 SV=3		1.48	DIRFELLARLCPNSTGAEIR	DIRFELLARLC[CAM]PN[Dea]STGAEIR	4	y	1	3	45.35337	sp|P35998|PRS7_HUMAN		FALSE		0.225799993	FALSE	558		Deamidated		
583.8074341	974.5014648	45.54134	26S protease regulatory subunit 7 OS=Homo sapiens GN=PSMC2 PE=1 SV=3		1.01	DIRFELLARLCPNSTGAEIR	DIRFELLARLC[CAM]PN[Dea]STGAEIR	4	y	2	17	45.35337	sp|P35998|PRS7_HUMAN		FALSE		0.225799993	FALSE	558		Deamidated		
661.8770142	752.4453735	80.07592	26S proteasome non-ATPase regulatory subunit 1 OS=Homo sapiens GN=PSMD1 PE=1 SV=2		2.57	AAVESLGFILFR	AAVESLGFILFR	2	y	1	6	80.04657	sp|Q99460|PSMD1_HUMAN	5.38171E+12	FALSE		0.999800026	FALSE	341				
661.8770142	242.1499176	80.07592	26S proteasome non-ATPase regulatory subunit 1 OS=Homo sapiens GN=PSMD1 PE=1 SV=2		1.11	AAVESLGFILFR	AAVESLGFILFR	2	b	1	3	80.04657	sp|Q99460|PSMD1_HUMAN	5.38171E+12	FALSE		0.999800026	FALSE	341				
661.8770142	1081.604004	80.07592	26S proteasome non-ATPase regulatory subunit 1 OS=Homo sapiens GN=PSMD1 PE=1 SV=2		1.11	AAVESLGFILFR	AAVESLGFILFR	2	y	1	9	80.04657	sp|Q99460|PSMD1_HUMAN	5.38171E+12	FALSE		0.999800026	FALSE	341				
661.8770142	175.1189575	80.07592	26S proteasome non-ATPase regulatory subunit 1 OS=Homo sapiens GN=PSMD1 PE=1 SV=2		0.49	AAVESLGFILFR	AAVESLGFILFR	2	y	1	1	80.04657	sp|Q99460|PSMD1_HUMAN	5.38171E+12	FALSE		0.999800026	FALSE	341				
661.8770142	695.4238892	80.07592	26S proteasome non-ATPase regulatory subunit 1 OS=Homo sapiens GN=PSMD1 PE=1 SV=2		0.49	AAVESLGFILFR	AAVESLGFILFR	2	y	1	5	80.04657	sp|Q99460|PSMD1_HUMAN	5.38171E+12	FALSE		0.999800026	FALSE	341				
661.8770142	371.1925049	80.07592	26S proteasome non-ATPase regulatory subunit 1 OS=Homo sapiens GN=PSMD1 PE=1 SV=2		0.32	AAVESLGFILFR	AAVESLGFILFR	2	b	1	4	80.04657	sp|Q99460|PSMD1_HUMAN	5.38171E+12	FALSE		0.999800026	FALSE	341				
661.8770142	952.5614624	80.07592	26S proteasome non-ATPase regulatory subunit 1 OS=Homo sapiens GN=PSMD1 PE=1 SV=2		0.32	AAVESLGFILFR	AAVESLGFILFR	2	y	1	8	80.04657	sp|Q99460|PSMD1_HUMAN	5.38171E+12	FALSE		0.999800026	FALSE	341				
661.8770142	865.5294189	80.07592	26S proteasome non-ATPase regulatory subunit 1 OS=Homo sapiens GN=PSMD1 PE=1 SV=2		0.25	AAVESLGFILFR	AAVESLGFILFR	2	y	1	7	80.04657	sp|Q99460|PSMD1_HUMAN	5.38171E+12	FALSE		0.999800026	FALSE	341				
557.2759399	303.1775208	27.57334	26S proteasome non-ATPase regulatory subunit 1 OS=Homo sapiens GN=PSMD1 PE=1 SV=2		3.99	QCVENADLPEGEKKPIDQR	QC[CAM]VENADLPEGEKKPIDQR	4	y	1	2	28.15743	sp|Q99460|PSMD1_HUMAN	3.95259E+12	FALSE		0.999800026	FALSE	341				
557.2759399	628.3413086	27.57334	26S proteasome non-ATPase regulatory subunit 1 OS=Homo sapiens GN=PSMD1 PE=1 SV=2		3.69	QCVENADLPEGEKKPIDQR	QC[CAM]VENADLPEGEKKPIDQR	4	y	1	5	28.15743	sp|Q99460|PSMD1_HUMAN	3.95259E+12	FALSE		0.999800026	FALSE	341				
557.2759399	930.3985596	27.57334	26S proteasome non-ATPase regulatory subunit 1 OS=Homo sapiens GN=PSMD1 PE=1 SV=2		3.69	QCVENADLPEGEKKPIDQR	QC[CAM]VENADLPEGEKKPIDQR	4	b	1	8	28.15743	sp|Q99460|PSMD1_HUMAN	3.95259E+12	FALSE		0.999800026	FALSE	341				
557.2759399	1296.690674	27.57334	26S proteasome non-ATPase regulatory subunit 1 OS=Homo sapiens GN=PSMD1 PE=1 SV=2		3.69	QCVENADLPEGEKKPIDQR	QC[CAM]VENADLPEGEKKPIDQR	4	y	1	11	28.15743	sp|Q99460|PSMD1_HUMAN	3.95259E+12	FALSE		0.999800026	FALSE	341				
557.2759399	817.3145142	27.57334	26S proteasome non-ATPase regulatory subunit 1 OS=Homo sapiens GN=PSMD1 PE=1 SV=2		2.24	QCVENADLPEGEKKPIDQR	QC[CAM]VENADLPEGEKKPIDQR	4	b	1	7	28.15743	sp|Q99460|PSMD1_HUMAN	3.95259E+12	FALSE		0.999800026	FALSE	341				
557.2759399	1409.774658	27.57334	26S proteasome non-ATPase regulatory subunit 1 OS=Homo sapiens GN=PSMD1 PE=1 SV=2		2.24	QCVENADLPEGEKKPIDQR	QC[CAM]VENADLPEGEKKPIDQR	4	y	1	12	28.15743	sp|Q99460|PSMD1_HUMAN	3.95259E+12	FALSE		0.999800026	FALSE	341				
557.2759399	432.9017334	27.57334	26S proteasome non-ATPase regulatory subunit 1 OS=Homo sapiens GN=PSMD1 PE=1 SV=2		1.1	QCVENADLPEGEKKPIDQR	QC[CAM]VENADLPEGEKKPIDQR	4	y	3	11	28.15743	sp|Q99460|PSMD1_HUMAN	3.95259E+12	FALSE		0.999800026	FALSE	341				
557.2759399	343.155304	27.57334	26S proteasome non-ATPase regulatory subunit 1 OS=Homo sapiens GN=PSMD1 PE=1 SV=2		0.81	QCVENADLPEGEKKPIDQR	QC[CAM]VENADLPEGEKKPIDQR	4	b	3	9	28.15743	sp|Q99460|PSMD1_HUMAN	3.95259E+12	FALSE		0.999800026	FALSE	341				
557.2759399	631.2504272	27.57334	26S proteasome non-ATPase regulatory subunit 1 OS=Homo sapiens GN=PSMD1 PE=1 SV=2		0.54	QCVENADLPEGEKKPIDQR	QC[CAM]VENADLPEGEKKPIDQR	4	b	1	5	28.15743	sp|Q99460|PSMD1_HUMAN	3.95259E+12	FALSE		0.999800026	FALSE	341				
557.2759399	388.164917	27.57334	26S proteasome non-ATPase regulatory subunit 1 OS=Homo sapiens GN=PSMD1 PE=1 SV=2		0.51	QCVENADLPEGEKKPIDQR	QC[CAM]VENADLPEGEKKPIDQR	4	b	1	3	28.15743	sp|Q99460|PSMD1_HUMAN	3.95259E+12	FALSE		0.999800026	FALSE	341				
557.2759399	517.2075195	27.57334	26S proteasome non-ATPase regulatory subunit 1 OS=Homo sapiens GN=PSMD1 PE=1 SV=2		0.5	QCVENADLPEGEKKPIDQR	QC[CAM]VENADLPEGEKKPIDQR	4	b	1	4	28.15743	sp|Q99460|PSMD1_HUMAN	3.95259E+12	FALSE		0.999800026	FALSE	341				
557.2759399	535.8012695	27.57334	26S proteasome non-ATPase regulatory subunit 1 OS=Homo sapiens GN=PSMD1 PE=1 SV=2		0.38	QCVENADLPEGEKKPIDQR	QC[CAM]VENADLPEGEKKPIDQR	4	y	2	9	28.15743	sp|Q99460|PSMD1_HUMAN	3.95259E+12	FALSE		0.999800026	FALSE	341				
557.2759399	762.90448	27.57334	26S proteasome non-ATPase regulatory subunit 1 OS=Homo sapiens GN=PSMD1 PE=1 SV=2		0.35	QCVENADLPEGEKKPIDQR	QC[CAM]VENADLPEGEKKPIDQR	4	y	2	13	28.15743	sp|Q99460|PSMD1_HUMAN	3.95259E+12	FALSE		0.999800026	FALSE	341				
557.2759399	1070.595337	27.57334	26S proteasome non-ATPase regulatory subunit 1 OS=Homo sapiens GN=PSMD1 PE=1 SV=2		0.31	QCVENADLPEGEKKPIDQR	QC[CAM]VENADLPEGEKKPIDQR	4	y	1	9	28.15743	sp|Q99460|PSMD1_HUMAN	3.95259E+12	FALSE		0.999800026	FALSE	341				
557.2759399	557.2759399	27.57334	26S proteasome non-ATPase regulatory subunit 1 OS=Homo sapiens GN=PSMD1 PE=1 SV=2		0.21	QCVENADLPEGEKKPIDQR	QC[CAM]VENADLPEGEKKPIDQR	4	y	4	19	28.15743	sp|Q99460|PSMD1_HUMAN	3.95259E+12	FALSE		0.999800026	FALSE	341				
557.2759399	129.0658569	27.57334	26S proteasome non-ATPase regulatory subunit 1 OS=Homo sapiens GN=PSMD1 PE=1 SV=2		0.18	QCVENADLPEGEKKPIDQR	QC[CAM]VENADLPEGEKKPIDQR	4	b	1	1	28.15743	sp|Q99460|PSMD1_HUMAN	3.95259E+12	FALSE		0.999800026	FALSE	341				
557.2759399	175.1189575	27.57334	26S proteasome non-ATPase regulatory subunit 1 OS=Homo sapiens GN=PSMD1 PE=1 SV=2		0.18	QCVENADLPEGEKKPIDQR	QC[CAM]VENADLPEGEKKPIDQR	4	y	1	1	28.15743	sp|Q99460|PSMD1_HUMAN	3.95259E+12	FALSE		0.999800026	FALSE	341				
490.2611389	677.3399048	47.09378	26S proteasome non-ATPase regulatory subunit 1 OS=Homo sapiens GN=PSMD1 PE=1 SV=2		5.1	HGGSLGLGLAAMGTAR	HGGSLGLGLAAMGTAR	3	y	1	7	47.41847	sp|Q99460|PSMD1_HUMAN	20832600064	FALSE		0.994300008	FALSE	341				
490.2611389	792.4362793	47.09378	26S proteasome non-ATPase regulatory subunit 1 OS=Homo sapiens GN=PSMD1 PE=1 SV=2		5.1	HGGSLGLGLAAMGTAR	HGGSLGLGLAAMGTAR	3	b	1	9	47.41847	sp|Q99460|PSMD1_HUMAN	20832600064	FALSE		0.994300008	FALSE	341				
490.2611389	606.3027954	47.09378	26S proteasome non-ATPase regulatory subunit 1 OS=Homo sapiens GN=PSMD1 PE=1 SV=2		4.33	HGGSLGLGLAAMGTAR	HGGSLGLGLAAMGTAR	3	y	1	6	47.41847	sp|Q99460|PSMD1_HUMAN	20832600064	FALSE		0.994300008	FALSE	341				
490.2611389	679.3521729	47.09378	26S proteasome non-ATPase regulatory subunit 1 OS=Homo sapiens GN=PSMD1 PE=1 SV=2		3.23	HGGSLGLGLAAMGTAR	HGGSLGLGLAAMGTAR	3	b	1	8	47.41847	sp|Q99460|PSMD1_HUMAN	20832600064	FALSE		0.994300008	FALSE	341				
490.2611389	535.265686	47.09378	26S proteasome non-ATPase regulatory subunit 1 OS=Homo sapiens GN=PSMD1 PE=1 SV=2		2.25	HGGSLGLGLAAMGTAR	HGGSLGLGLAAMGTAR	3	y	1	5	47.41847	sp|Q99460|PSMD1_HUMAN	20832600064	FALSE		0.994300008	FALSE	341				
490.2611389	934.510498	47.09378	26S proteasome non-ATPase regulatory subunit 1 OS=Homo sapiens GN=PSMD1 PE=1 SV=2		2.25	HGGSLGLGLAAMGTAR	HGGSLGLGLAAMGTAR	3	b	1	11	47.41847	sp|Q99460|PSMD1_HUMAN	20832600064	FALSE		0.994300008	FALSE	341				
490.2611389	404.2252197	47.09378	26S proteasome non-ATPase regulatory subunit 1 OS=Homo sapiens GN=PSMD1 PE=1 SV=2		1.76	HGGSLGLGLAAMGTAR	HGGSLGLGLAAMGTAR	3	y	1	4	47.41847	sp|Q99460|PSMD1_HUMAN	20832600064	FALSE		0.994300008	FALSE	341				
490.2611389	484.2576294	47.09378	26S proteasome non-ATPase regulatory subunit 1 OS=Homo sapiens GN=PSMD1 PE=1 SV=2		1.72	HGGSLGLGLAAMGTAR	HGGSLGLGLAAMGTAR	3	b	3	16	47.41847	sp|Q99460|PSMD1_HUMAN	20832600064	FALSE		0.994300008	FALSE	341				
490.2611389	175.1189575	47.09378	26S proteasome non-ATPase regulatory subunit 1 OS=Homo sapiens GN=PSMD1 PE=1 SV=2		1.6	HGGSLGLGLAAMGTAR	HGGSLGLGLAAMGTAR	3	y	1	1	47.41847	sp|Q99460|PSMD1_HUMAN	20832600064	FALSE		0.994300008	FALSE	341				
545.3293457	632.3977661	43.23724	26S proteasome non-ATPase regulatory subunit 1 OS=Homo sapiens GN=PSMD1 PE=1 SV=2		1.92	VSTAVLSITAK	VSTAVLSITAK	2	y	1	6	43.06003	sp|Q99460|PSMD1_HUMAN		FALSE		0.971599996	FALSE	341				
545.3293457	802.5032959	43.23724	26S proteasome non-ATPase regulatory subunit 1 OS=Homo sapiens GN=PSMD1 PE=1 SV=2		1.49	VSTAVLSITAK	VSTAVLSITAK	2	y	1	8	43.06003	sp|Q99460|PSMD1_HUMAN		FALSE		0.971599996	FALSE	341				
545.3293457	731.4661865	43.23724	26S proteasome non-ATPase regulatory subunit 1 OS=Homo sapiens GN=PSMD1 PE=1 SV=2		1.26	VSTAVLSITAK	VSTAVLSITAK	2	y	1	7	43.06003	sp|Q99460|PSMD1_HUMAN		FALSE		0.971599996	FALSE	341				
545.3293457	519.3136597	43.23724	26S proteasome non-ATPase regulatory subunit 1 OS=Homo sapiens GN=PSMD1 PE=1 SV=2		1.19	VSTAVLSITAK	VSTAVLSITAK	2	y	1	5	43.06003	sp|Q99460|PSMD1_HUMAN		FALSE		0.971599996	FALSE	341				
545.3293457	571.3449707	43.23724	26S proteasome non-ATPase regulatory subunit 1 OS=Homo sapiens GN=PSMD1 PE=1 SV=2		1.19	VSTAVLSITAK	VSTAVLSITAK	2	b	1	6	43.06003	sp|Q99460|PSMD1_HUMAN		FALSE		0.971599996	FALSE	341				
545.3293457	147.1128082	43.23724	26S proteasome non-ATPase regulatory subunit 1 OS=Homo sapiens GN=PSMD1 PE=1 SV=2		0.79	VSTAVLSITAK	VSTAVLSITAK	2	y	1	1	43.06003	sp|Q99460|PSMD1_HUMAN		FALSE		0.971599996	FALSE	341				
545.3293457	187.1077118	43.23724	26S proteasome non-ATPase regulatory subunit 1 OS=Homo sapiens GN=PSMD1 PE=1 SV=2		0.65	VSTAVLSITAK	VSTAVLSITAK	2	b	1	2	43.06003	sp|Q99460|PSMD1_HUMAN		FALSE		0.971599996	FALSE	341				
545.3293457	903.5509644	43.23724	26S proteasome non-ATPase regulatory subunit 1 OS=Homo sapiens GN=PSMD1 PE=1 SV=2		0.65	VSTAVLSITAK	VSTAVLSITAK	2	y	1	9	43.06003	sp|Q99460|PSMD1_HUMAN		FALSE		0.971599996	FALSE	341				
553.0192871	628.3413086	28.24487	26S proteasome non-ATPase regulatory subunit 1 OS=Homo sapiens GN=PSMD1 PE=1 SV=2		3.05	QCVENADLPEGEKKPIDQR	[PGQ]-QC[CAM]VENADLPEGEKKPIDQR	4	y	1	5	28.13773	sp|Q99460|PSMD1_HUMAN		FALSE		0.681800008	FALSE	341		Gln->pyro-Glu	PGQ	
553.0192871	303.1775208	28.24487	26S proteasome non-ATPase regulatory subunit 1 OS=Homo sapiens GN=PSMD1 PE=1 SV=2		2.32	QCVENADLPEGEKKPIDQR	[PGQ]-QC[CAM]VENADLPEGEKKPIDQR	4	y	1	2	28.13773	sp|Q99460|PSMD1_HUMAN		FALSE		0.681800008	FALSE	341		Gln->pyro-Glu	PGQ	
553.0192871	913.3720093	28.24487	26S proteasome non-ATPase regulatory subunit 1 OS=Homo sapiens GN=PSMD1 PE=1 SV=2		1.52	QCVENADLPEGEKKPIDQR	[PGQ]-QC[CAM]VENADLPEGEKKPIDQR	4	b	1	8	28.13773	sp|Q99460|PSMD1_HUMAN		FALSE		0.681800008	FALSE	341		Gln->pyro-Glu	PGQ	
553.0192871	1296.690674	28.24487	26S proteasome non-ATPase regulatory subunit 1 OS=Homo sapiens GN=PSMD1 PE=1 SV=2		1.52	QCVENADLPEGEKKPIDQR	[PGQ]-QC[CAM]VENADLPEGEKKPIDQR	4	y	1	11	28.13773	sp|Q99460|PSMD1_HUMAN		FALSE		0.681800008	FALSE	341		Gln->pyro-Glu	PGQ	
553.0192871	432.9017334	28.24487	26S proteasome non-ATPase regulatory subunit 1 OS=Homo sapiens GN=PSMD1 PE=1 SV=2		0.68	QCVENADLPEGEKKPIDQR	[PGQ]-QC[CAM]VENADLPEGEKKPIDQR	4	y	3	11	28.13773	sp|Q99460|PSMD1_HUMAN		FALSE		0.681800008	FALSE	341		Gln->pyro-Glu	PGQ	
553.0192871	343.1341248	28.24487	26S proteasome non-ATPase regulatory subunit 1 OS=Homo sapiens GN=PSMD1 PE=1 SV=2		0.65	QCVENADLPEGEKKPIDQR	[PGQ]-QC[CAM]VENADLPEGEKKPIDQR	4	b	2	6	28.13773	sp|Q99460|PSMD1_HUMAN		FALSE		0.681800008	FALSE	341		Gln->pyro-Glu	PGQ	
553.0192871	553.0192871	28.24487	26S proteasome non-ATPase regulatory subunit 1 OS=Homo sapiens GN=PSMD1 PE=1 SV=2		0.63	QCVENADLPEGEKKPIDQR	[PGQ]-QC[CAM]VENADLPEGEKKPIDQR	4	y	4	19	28.13773	sp|Q99460|PSMD1_HUMAN		FALSE		0.681800008	FALSE	341		Gln->pyro-Glu	PGQ	
553.0192871	600.3225708	28.24487	26S proteasome non-ATPase regulatory subunit 1 OS=Homo sapiens GN=PSMD1 PE=1 SV=2		0.53	QCVENADLPEGEKKPIDQR	[PGQ]-QC[CAM]VENADLPEGEKKPIDQR	4	y	2	10	28.13773	sp|Q99460|PSMD1_HUMAN		FALSE		0.681800008	FALSE	341		Gln->pyro-Glu	PGQ	
553.0192871	1070.595337	28.24487	26S proteasome non-ATPase regulatory subunit 1 OS=Homo sapiens GN=PSMD1 PE=1 SV=2		0.43	QCVENADLPEGEKKPIDQR	[PGQ]-QC[CAM]VENADLPEGEKKPIDQR	4	y	1	9	28.13773	sp|Q99460|PSMD1_HUMAN		FALSE		0.681800008	FALSE	341		Gln->pyro-Glu	PGQ	
553.0192871	705.3909912	28.24487	26S proteasome non-ATPase regulatory subunit 1 OS=Homo sapiens GN=PSMD1 PE=1 SV=2		0.37	QCVENADLPEGEKKPIDQR	[PGQ]-QC[CAM]VENADLPEGEKKPIDQR	4	y	2	12	28.13773	sp|Q99460|PSMD1_HUMAN		FALSE		0.681800008	FALSE	341		Gln->pyro-Glu	PGQ	
553.0192871	272.0699463	28.24487	26S proteasome non-ATPase regulatory subunit 1 OS=Homo sapiens GN=PSMD1 PE=1 SV=2		0.3	QCVENADLPEGEKKPIDQR	[PGQ]-QC[CAM]VENADLPEGEKKPIDQR	4	b	1	2	28.13773	sp|Q99460|PSMD1_HUMAN		FALSE		0.681800008	FALSE	341		Gln->pyro-Glu	PGQ	
553.0192871	762.90448	28.24487	26S proteasome non-ATPase regulatory subunit 1 OS=Homo sapiens GN=PSMD1 PE=1 SV=2		0.19	QCVENADLPEGEKKPIDQR	[PGQ]-QC[CAM]VENADLPEGEKKPIDQR	4	y	2	13	28.13773	sp|Q99460|PSMD1_HUMAN		FALSE		0.681800008	FALSE	341		Gln->pyro-Glu	PGQ	
553.0192871	531.2885132	28.24487	26S proteasome non-ATPase regulatory subunit 1 OS=Homo sapiens GN=PSMD1 PE=1 SV=2		0.17	QCVENADLPEGEKKPIDQR	[PGQ]-QC[CAM]VENADLPEGEKKPIDQR	4	y	1	4	28.13773	sp|Q99460|PSMD1_HUMAN		FALSE		0.681800008	FALSE	341		Gln->pyro-Glu	PGQ	
553.0192871	685.2609863	28.24487	26S proteasome non-ATPase regulatory subunit 1 OS=Homo sapiens GN=PSMD1 PE=1 SV=2		0.17	QCVENADLPEGEKKPIDQR	[PGQ]-QC[CAM]VENADLPEGEKKPIDQR	4	b	1	6	28.13773	sp|Q99460|PSMD1_HUMAN		FALSE		0.681800008	FALSE	341		Gln->pyro-Glu	PGQ	
553.0192871	570.2373047	28.24487	26S proteasome non-ATPase regulatory subunit 1 OS=Homo sapiens GN=PSMD1 PE=1 SV=2		0.14	QCVENADLPEGEKKPIDQR	[PGQ]-QC[CAM]VENADLPEGEKKPIDQR	4	b	2	10	28.13773	sp|Q99460|PSMD1_HUMAN		FALSE		0.681800008	FALSE	341		Gln->pyro-Glu	PGQ	
800.3934937	713.2922974	62.95591	26S proteasome non-ATPase regulatory subunit 1 OS=Homo sapiens GN=PSMD1 PE=1 SV=2		0.69	TPEQCPSVVSLLSESYNPHVR	TPEQC[CAM]PSVVSLLSESYNPHVR	3	b	1	6	62.68655	sp|Q99460|PSMD1_HUMAN		FALSE		0.577199996	FALSE	341				
800.3934937	616.239563	62.95591	26S proteasome non-ATPase regulatory subunit 1 OS=Homo sapiens GN=PSMD1 PE=1 SV=2		0.57	TPEQCPSVVSLLSESYNPHVR	TPEQC[CAM]PSVVSLLSESYNPHVR	3	b	1	5	62.68655	sp|Q99460|PSMD1_HUMAN		FALSE		0.577199996	FALSE	341				
800.3934937	1001.479919	62.95591	26S proteasome non-ATPase regulatory subunit 1 OS=Homo sapiens GN=PSMD1 PE=1 SV=2		0.55	TPEQCPSVVSLLSESYNPHVR	TPEQC[CAM]PSVVSLLSESYNPHVR	3	y	1	8	62.68655	sp|Q99460|PSMD1_HUMAN		FALSE		0.577199996	FALSE	341				
800.3934937	899.3927612	62.95591	26S proteasome non-ATPase regulatory subunit 1 OS=Homo sapiens GN=PSMD1 PE=1 SV=2		0.54	TPEQCPSVVSLLSESYNPHVR	TPEQC[CAM]PSVVSLLSESYNPHVR	3	b	1	8	62.68655	sp|Q99460|PSMD1_HUMAN		FALSE		0.577199996	FALSE	341				
800.3934937	872.4373169	62.95591	26S proteasome non-ATPase regulatory subunit 1 OS=Homo sapiens GN=PSMD1 PE=1 SV=2		0.41	TPEQCPSVVSLLSESYNPHVR	TPEQC[CAM]PSVVSLLSESYNPHVR	3	y	1	7	62.68655	sp|Q99460|PSMD1_HUMAN		FALSE		0.577199996	FALSE	341				
800.3934937	508.2990417	62.95591	26S proteasome non-ATPase regulatory subunit 1 OS=Homo sapiens GN=PSMD1 PE=1 SV=2		0.28	TPEQCPSVVSLLSESYNPHVR	TPEQC[CAM]PSVVSLLSESYNPHVR	3	y	1	4	62.68655	sp|Q99460|PSMD1_HUMAN		FALSE		0.577199996	FALSE	341				
800.3934937	800.3934937	62.95591	26S proteasome non-ATPase regulatory subunit 1 OS=Homo sapiens GN=PSMD1 PE=1 SV=2		0.28	TPEQCPSVVSLLSESYNPHVR	TPEQC[CAM]PSVVSLLSESYNPHVR	3	y	3	21	62.68655	sp|Q99460|PSMD1_HUMAN		FALSE		0.577199996	FALSE	341				
800.3934937	456.2088928	62.95591	26S proteasome non-ATPase regulatory subunit 1 OS=Homo sapiens GN=PSMD1 PE=1 SV=2		0.22	TPEQCPSVVSLLSESYNPHVR	TPEQC[CAM]PSVVSLLSESYNPHVR	3	b	1	4	62.68655	sp|Q99460|PSMD1_HUMAN		FALSE		0.577199996	FALSE	341				
800.3934937	889.4193115	62.95591	26S proteasome non-ATPase regulatory subunit 1 OS=Homo sapiens GN=PSMD1 PE=1 SV=2		0.22	TPEQCPSVVSLLSESYNPHVR	TPEQC[CAM]PSVVSLLSESYNPHVR	3	b	2	16	62.68655	sp|Q99460|PSMD1_HUMAN		FALSE		0.577199996	FALSE	341				
800.3934937	1088.511963	62.95591	26S proteasome non-ATPase regulatory subunit 1 OS=Homo sapiens GN=PSMD1 PE=1 SV=2		0.22	TPEQCPSVVSLLSESYNPHVR	TPEQC[CAM]PSVVSLLSESYNPHVR	3	y	1	9	62.68655	sp|Q99460|PSMD1_HUMAN		FALSE		0.577199996	FALSE	341				
800.7214966	713.2922974	62.95591	26S proteasome non-ATPase regulatory subunit 1 OS=Homo sapiens GN=PSMD1 PE=1 SV=2		0.69	TPEQCPSVVSLLSESYNPHVR	TPEQC[CAM]PSVVSLLSESYN[Dea]PHVR	3	b	1	6	62.68655	sp|Q99460|PSMD1_HUMAN		FALSE		0.392500013	FALSE	341		Deamidated		
800.7214966	616.239563	62.95591	26S proteasome non-ATPase regulatory subunit 1 OS=Homo sapiens GN=PSMD1 PE=1 SV=2		0.57	TPEQCPSVVSLLSESYNPHVR	TPEQC[CAM]PSVVSLLSESYN[Dea]PHVR	3	b	1	5	62.68655	sp|Q99460|PSMD1_HUMAN		FALSE		0.392500013	FALSE	341		Deamidated		
800.7214966	899.3927612	62.95591	26S proteasome non-ATPase regulatory subunit 1 OS=Homo sapiens GN=PSMD1 PE=1 SV=2		0.54	TPEQCPSVVSLLSESYNPHVR	TPEQC[CAM]PSVVSLLSESYN[Dea]PHVR	3	b	1	8	62.68655	sp|Q99460|PSMD1_HUMAN		FALSE		0.392500013	FALSE	341		Deamidated		
800.7214966	786.3893433	62.95591	26S proteasome non-ATPase regulatory subunit 1 OS=Homo sapiens GN=PSMD1 PE=1 SV=2		0.29	TPEQCPSVVSLLSESYNPHVR	TPEQC[CAM]PSVVSLLSESYN[Dea]PHVR	3	y	1	6	62.68655	sp|Q99460|PSMD1_HUMAN		FALSE		0.392500013	FALSE	341		Deamidated		
800.7214966	508.2990417	62.95591	26S proteasome non-ATPase regulatory subunit 1 OS=Homo sapiens GN=PSMD1 PE=1 SV=2		0.28	TPEQCPSVVSLLSESYNPHVR	TPEQC[CAM]PSVVSLLSESYN[Dea]PHVR	3	y	1	4	62.68655	sp|Q99460|PSMD1_HUMAN		FALSE		0.392500013	FALSE	341		Deamidated		
800.7214966	456.2088928	62.95591	26S proteasome non-ATPase regulatory subunit 1 OS=Homo sapiens GN=PSMD1 PE=1 SV=2		0.22	TPEQCPSVVSLLSESYNPHVR	TPEQC[CAM]PSVVSLLSESYN[Dea]PHVR	3	b	1	4	62.68655	sp|Q99460|PSMD1_HUMAN		FALSE		0.392500013	FALSE	341		Deamidated		
800.7214966	800.3243408	62.95591	26S proteasome non-ATPase regulatory subunit 1 OS=Homo sapiens GN=PSMD1 PE=1 SV=2		0.22	TPEQCPSVVSLLSESYNPHVR	TPEQC[CAM]PSVVSLLSESYN[Dea]PHVR	3	b	1	7	62.68655	sp|Q99460|PSMD1_HUMAN		FALSE		0.392500013	FALSE	341		Deamidated		
800.7214966	889.4193115	62.95591	26S proteasome non-ATPase regulatory subunit 1 OS=Homo sapiens GN=PSMD1 PE=1 SV=2		0.22	TPEQCPSVVSLLSESYNPHVR	TPEQC[CAM]PSVVSLLSESYN[Dea]PHVR	3	b	2	16	62.68655	sp|Q99460|PSMD1_HUMAN		FALSE		0.392500013	FALSE	341		Deamidated		
752.4119263	619.3085938	64.92605	26S proteasome non-ATPase regulatory subunit 11 OS=Homo sapiens GN=PSMD11 PE=1 SV=3		2.58	LYDNLLEQNLIR	LYDNLLEQNLIR	2	b	1	5	65.03112	sp|O00231|PSD11_HUMAN	1.50325E+14	FALSE		0.997300029	FALSE	442				
752.4119263	885.5152588	64.92605	26S proteasome non-ATPase regulatory subunit 11 OS=Homo sapiens GN=PSMD11 PE=1 SV=3		2.58	LYDNLLEQNLIR	LYDNLLEQNLIR	2	y	1	7	65.03112	sp|O00231|PSD11_HUMAN	1.50325E+14	FALSE		0.997300029	FALSE	442				
752.4119263	772.4311523	64.92605	26S proteasome non-ATPase regulatory subunit 11 OS=Homo sapiens GN=PSMD11 PE=1 SV=3		1.85	LYDNLLEQNLIR	LYDNLLEQNLIR	2	y	1	6	65.03112	sp|O00231|PSD11_HUMAN	1.50325E+14	FALSE		0.997300029	FALSE	442				
752.4119263	1227.669189	64.92605	26S proteasome non-ATPase regulatory subunit 11 OS=Homo sapiens GN=PSMD11 PE=1 SV=3		1.52	LYDNLLEQNLIR	LYDNLLEQNLIR	2	y	1	10	65.03112	sp|O00231|PSD11_HUMAN	1.50325E+14	FALSE		0.997300029	FALSE	442				
752.4119263	506.2245483	64.92605	26S proteasome non-ATPase regulatory subunit 11 OS=Homo sapiens GN=PSMD11 PE=1 SV=3		0.67	LYDNLLEQNLIR	LYDNLLEQNLIR	2	b	1	4	65.03112	sp|O00231|PSD11_HUMAN	1.50325E+14	FALSE		0.997300029	FALSE	442				
752.4119263	998.5993042	64.92605	26S proteasome non-ATPase regulatory subunit 11 OS=Homo sapiens GN=PSMD11 PE=1 SV=3		0.67	LYDNLLEQNLIR	LYDNLLEQNLIR	2	y	1	8	65.03112	sp|O00231|PSD11_HUMAN	1.50325E+14	FALSE		0.997300029	FALSE	442				
752.4119263	743.4066162	64.92605	26S proteasome non-ATPase regulatory subunit 11 OS=Homo sapiens GN=PSMD11 PE=1 SV=3		0.57	LYDNLLEQNLIR	LYDNLLEQNLIR	2	b	2	12	65.03112	sp|O00231|PSD11_HUMAN	1.50325E+14	FALSE		0.997300029	FALSE	442				
752.4119263	392.1816101	64.92605	26S proteasome non-ATPase regulatory subunit 11 OS=Homo sapiens GN=PSMD11 PE=1 SV=3		0.42	LYDNLLEQNLIR	LYDNLLEQNLIR	2	b	1	3	65.03112	sp|O00231|PSD11_HUMAN	1.50325E+14	FALSE		0.997300029	FALSE	442				
752.4119263	1112.642212	64.92605	26S proteasome non-ATPase regulatory subunit 11 OS=Homo sapiens GN=PSMD11 PE=1 SV=3		0.42	LYDNLLEQNLIR	LYDNLLEQNLIR	2	y	1	9	65.03112	sp|O00231|PSD11_HUMAN	1.50325E+14	FALSE		0.997300029	FALSE	442				
752.4119263	258.1686401	64.92605	26S proteasome non-ATPase regulatory subunit 11 OS=Homo sapiens GN=PSMD11 PE=1 SV=3		0.4	LYDNLLEQNLIR	LYDNLLEQNLIR	2	y	2	4	65.03112	sp|O00231|PSD11_HUMAN	1.50325E+14	FALSE		0.997300029	FALSE	442				
552.2958374	426.2347107	54.89606	26S proteasome non-ATPase regulatory subunit 11 OS=Homo sapiens GN=PSMD11 PE=1 SV=3		8.77	AAAAVVEFQR	[1Ac]-AAAAVVEFQR	2	b	1	5	55.13145	sp|O00231|PSD11_HUMAN	1.98E+16	FALSE		0.996699989	FALSE	442		Protein Terminal Acetyl	1Ac	
552.2958374	678.3569336	54.89606	26S proteasome non-ATPase regulatory subunit 11 OS=Homo sapiens GN=PSMD11 PE=1 SV=3		8.77	AAAAVVEFQR	[1Ac]-AAAAVVEFQR	2	y	1	5	55.13145	sp|O00231|PSD11_HUMAN	1.98E+16	FALSE		0.996699989	FALSE	442		Protein Terminal Acetyl	1Ac	
552.2958374	327.1662903	54.89606	26S proteasome non-ATPase regulatory subunit 11 OS=Homo sapiens GN=PSMD11 PE=1 SV=3		6.95	AAAAVVEFQR	[1Ac]-AAAAVVEFQR	2	b	1	4	55.13145	sp|O00231|PSD11_HUMAN	1.98E+16	FALSE		0.996699989	FALSE	442		Protein Terminal Acetyl	1Ac	
552.2958374	777.425354	54.89606	26S proteasome non-ATPase regulatory subunit 11 OS=Homo sapiens GN=PSMD11 PE=1 SV=3		6.95	AAAAVVEFQR	[1Ac]-AAAAVVEFQR	2	y	1	6	55.13145	sp|O00231|PSD11_HUMAN	1.98E+16	FALSE		0.996699989	FALSE	442		Protein Terminal Acetyl	1Ac	
552.2958374	256.1291809	54.89606	26S proteasome non-ATPase regulatory subunit 11 OS=Homo sapiens GN=PSMD11 PE=1 SV=3		4.58	AAAAVVEFQR	[1Ac]-AAAAVVEFQR	2	b	1	3	55.13145	sp|O00231|PSD11_HUMAN	1.98E+16	FALSE		0.996699989	FALSE	442		Protein Terminal Acetyl	1Ac	
552.2958374	848.4624634	54.89606	26S proteasome non-ATPase regulatory subunit 11 OS=Homo sapiens GN=PSMD11 PE=1 SV=3		4.58	AAAAVVEFQR	[1Ac]-AAAAVVEFQR	2	y	1	7	55.13145	sp|O00231|PSD11_HUMAN	1.98E+16	FALSE		0.996699989	FALSE	442		Protein Terminal Acetyl	1Ac	
552.2958374	579.2885132	54.89606	26S proteasome non-ATPase regulatory subunit 11 OS=Homo sapiens GN=PSMD11 PE=1 SV=3		3.36	AAAAVVEFQR	[1Ac]-AAAAVVEFQR	2	y	1	4	55.13145	sp|O00231|PSD11_HUMAN	1.98E+16	FALSE		0.996699989	FALSE	442		Protein Terminal Acetyl	1Ac	
552.2958374	450.2459412	54.89606	26S proteasome non-ATPase regulatory subunit 11 OS=Homo sapiens GN=PSMD11 PE=1 SV=3		1.63	AAAAVVEFQR	[1Ac]-AAAAVVEFQR	2	y	1	3	55.13145	sp|O00231|PSD11_HUMAN	1.98E+16	FALSE		0.996699989	FALSE	442		Protein Terminal Acetyl	1Ac	
552.2958374	552.2958374	54.89606	26S proteasome non-ATPase regulatory subunit 11 OS=Homo sapiens GN=PSMD11 PE=1 SV=3		1.63	AAAAVVEFQR	[1Ac]-AAAAVVEFQR	2	y	2	10	55.13145	sp|O00231|PSD11_HUMAN	1.98E+16	FALSE		0.996699989	FALSE	442		Protein Terminal Acetyl	1Ac	
552.2958374	185.0920715	54.89606	26S proteasome non-ATPase regulatory subunit 11 OS=Homo sapiens GN=PSMD11 PE=1 SV=3		1.41	AAAAVVEFQR	[1Ac]-AAAAVVEFQR	2	b	1	2	55.13145	sp|O00231|PSD11_HUMAN	1.98E+16	FALSE		0.996699989	FALSE	442		Protein Terminal Acetyl	1Ac	
422.9187317	422.9187317	46.52924	26S proteasome non-ATPase regulatory subunit 11 OS=Homo sapiens GN=PSMD11 PE=1 SV=3		7.11	VQIEHISSLIK	VQIEHISSLIK	3	y	3	11	46.33665	sp|O00231|PSD11_HUMAN		FALSE		0.976599991	FALSE	442				
422.9187317	228.1342621	46.52924	26S proteasome non-ATPase regulatory subunit 11 OS=Homo sapiens GN=PSMD11 PE=1 SV=3		5.18	VQIEHISSLIK	VQIEHISSLIK	3	b	1	2	46.33665	sp|O00231|PSD11_HUMAN		FALSE		0.976599991	FALSE	442				
422.9187317	1039.614624	46.52924	26S proteasome non-ATPase regulatory subunit 11 OS=Homo sapiens GN=PSMD11 PE=1 SV=3		5.18	VQIEHISSLIK	VQIEHISSLIK	3	y	1	9	46.33665	sp|O00231|PSD11_HUMAN		FALSE		0.976599991	FALSE	442				
422.9187317	547.3449707	46.52924	26S proteasome non-ATPase regulatory subunit 11 OS=Homo sapiens GN=PSMD11 PE=1 SV=3		3.06	VQIEHISSLIK	VQIEHISSLIK	3	y	1	5	46.33665	sp|O00231|PSD11_HUMAN		FALSE		0.976599991	FALSE	442				
422.9187317	147.1128082	46.52924	26S proteasome non-ATPase regulatory subunit 11 OS=Homo sapiens GN=PSMD11 PE=1 SV=3		1.81	VQIEHISSLIK	VQIEHISSLIK	3	y	1	1	46.33665	sp|O00231|PSD11_HUMAN		FALSE		0.976599991	FALSE	442				
422.9187317	607.3198242	46.52924	26S proteasome non-ATPase regulatory subunit 11 OS=Homo sapiens GN=PSMD11 PE=1 SV=3		1.76	VQIEHISSLIK	VQIEHISSLIK	3	b	1	5	46.33665	sp|O00231|PSD11_HUMAN		FALSE		0.976599991	FALSE	442				
422.9187317	660.4290771	46.52924	26S proteasome non-ATPase regulatory subunit 11 OS=Homo sapiens GN=PSMD11 PE=1 SV=3		1.76	VQIEHISSLIK	VQIEHISSLIK	3	y	1	6	46.33665	sp|O00231|PSD11_HUMAN		FALSE		0.976599991	FALSE	442				
422.9187317	1167.673218	46.52924	26S proteasome non-ATPase regulatory subunit 11 OS=Homo sapiens GN=PSMD11 PE=1 SV=3		1.72	VQIEHISSLIK	VQIEHISSLIK	3	y	1	10	46.33665	sp|O00231|PSD11_HUMAN		FALSE		0.976599991	FALSE	442				
422.9187317	399.2476196	46.52924	26S proteasome non-ATPase regulatory subunit 11 OS=Homo sapiens GN=PSMD11 PE=1 SV=3		1.24	VQIEHISSLIK	VQIEHISSLIK	3	y	2	7	46.33665	sp|O00231|PSD11_HUMAN		FALSE		0.976599991	FALSE	442				
422.9187317	373.2809448	46.52924	26S proteasome non-ATPase regulatory subunit 11 OS=Homo sapiens GN=PSMD11 PE=1 SV=3		0.88	VQIEHISSLIK	VQIEHISSLIK	3	y	1	3	46.33665	sp|O00231|PSD11_HUMAN		FALSE		0.976599991	FALSE	442				
422.9187317	274.1761475	46.52924	26S proteasome non-ATPase regulatory subunit 11 OS=Homo sapiens GN=PSMD11 PE=1 SV=3		0.72	VQIEHISSLIK	VQIEHISSLIK	3	y	2	5	46.33665	sp|O00231|PSD11_HUMAN		FALSE		0.976599991	FALSE	442				
422.9187317	797.4879761	46.52924	26S proteasome non-ATPase regulatory subunit 11 OS=Homo sapiens GN=PSMD11 PE=1 SV=3		0.6	VQIEHISSLIK	VQIEHISSLIK	3	y	1	7	46.33665	sp|O00231|PSD11_HUMAN		FALSE		0.976599991	FALSE	442				
700.9033813	830.4981689	75.68129	26S proteasome non-ATPase regulatory subunit 11 OS=Homo sapiens GN=PSMD11 PE=1 SV=3		2.5	EQSILELGSLLAK	EQSILELGSLLAK	2	y	1	8	75.35245	sp|O00231|PSD11_HUMAN		FALSE		0.960900009	FALSE	442				
700.9033813	943.5822754	75.68129	26S proteasome non-ATPase regulatory subunit 11 OS=Homo sapiens GN=PSMD11 PE=1 SV=3		1.79	EQSILELGSLLAK	EQSILELGSLLAK	2	y	1	9	75.35245	sp|O00231|PSD11_HUMAN		FALSE		0.960900009	FALSE	442				
700.9033813	258.1084595	75.68129	26S proteasome non-ATPase regulatory subunit 11 OS=Homo sapiens GN=PSMD11 PE=1 SV=3		1.3	EQSILELGSLLAK	EQSILELGSLLAK	2	b	1	2	75.35245	sp|O00231|PSD11_HUMAN		FALSE		0.960900009	FALSE	442				
700.9033813	1143.698364	75.68129	26S proteasome non-ATPase regulatory subunit 11 OS=Homo sapiens GN=PSMD11 PE=1 SV=3		1.3	EQSILELGSLLAK	EQSILELGSLLAK	2	y	1	11	75.35245	sp|O00231|PSD11_HUMAN		FALSE		0.960900009	FALSE	442				
700.9033813	588.371521	75.68129	26S proteasome non-ATPase regulatory subunit 11 OS=Homo sapiens GN=PSMD11 PE=1 SV=3		1.08	EQSILELGSLLAK	EQSILELGSLLAK	2	y	1	6	75.35245	sp|O00231|PSD11_HUMAN		FALSE		0.960900009	FALSE	442				
700.9033813	700.3511963	75.68129	26S proteasome non-ATPase regulatory subunit 11 OS=Homo sapiens GN=PSMD11 PE=1 SV=3		0.3	EQSILELGSLLAK	EQSILELGSLLAK	2	b	1	6	75.35245	sp|O00231|PSD11_HUMAN		FALSE		0.960900009	FALSE	442				
700.9033813	701.4556274	75.68129	26S proteasome non-ATPase regulatory subunit 11 OS=Homo sapiens GN=PSMD11 PE=1 SV=3		0.3	EQSILELGSLLAK	EQSILELGSLLAK	2	y	1	7	75.35245	sp|O00231|PSD11_HUMAN		FALSE		0.960900009	FALSE	442				
579.329895	579.329895	49.17159	26S proteasome non-ATPase regulatory subunit 11 OS=Homo sapiens GN=PSMD11 PE=1 SV=3		4.71	TGQAAELGGLLK	TGQAAELGGLLK	2	y	2	12	48.96665	sp|O00231|PSD11_HUMAN		FALSE		0.609600008	FALSE	442				
579.329895	358.1721191	49.17159	26S proteasome non-ATPase regulatory subunit 11 OS=Homo sapiens GN=PSMD11 PE=1 SV=3		3.89	TGQAAELGGLLK	TGQAAELGGLLK	2	b	1	4	48.96665	sp|O00231|PSD11_HUMAN		FALSE		0.609600008	FALSE	442				
579.329895	800.4876099	49.17159	26S proteasome non-ATPase regulatory subunit 11 OS=Homo sapiens GN=PSMD11 PE=1 SV=3		3.89	TGQAAELGGLLK	TGQAAELGGLLK	2	y	1	8	48.96665	sp|O00231|PSD11_HUMAN		FALSE		0.609600008	FALSE	442				
579.329895	287.1350098	49.17159	26S proteasome non-ATPase regulatory subunit 11 OS=Homo sapiens GN=PSMD11 PE=1 SV=3		1.7	TGQAAELGGLLK	TGQAAELGGLLK	2	b	1	3	48.96665	sp|O00231|PSD11_HUMAN		FALSE		0.609600008	FALSE	442				
579.329895	871.5247192	49.17159	26S proteasome non-ATPase regulatory subunit 11 OS=Homo sapiens GN=PSMD11 PE=1 SV=3		1.7	TGQAAELGGLLK	TGQAAELGGLLK	2	y	1	9	48.96665	sp|O00231|PSD11_HUMAN		FALSE		0.609600008	FALSE	442				
579.329895	487.3238525	49.17159	26S proteasome non-ATPase regulatory subunit 11 OS=Homo sapiens GN=PSMD11 PE=1 SV=3		1.28	TGQAAELGGLLK	TGQAAELGGLLK	2	y	1	5	48.96665	sp|O00231|PSD11_HUMAN		FALSE		0.609600008	FALSE	442				
579.329895	570.324585	49.17159	26S proteasome non-ATPase regulatory subunit 11 OS=Homo sapiens GN=PSMD11 PE=1 SV=3		0.58	TGQAAELGGLLK	TGQAAELGGLLK	2	b	2	12	48.96665	sp|O00231|PSD11_HUMAN		FALSE		0.609600008	FALSE	442				
579.329895	260.1968689	49.17159	26S proteasome non-ATPase regulatory subunit 11 OS=Homo sapiens GN=PSMD11 PE=1 SV=3		0.41	TGQAAELGGLLK	TGQAAELGGLLK	2	y	1	2	48.96665	sp|O00231|PSD11_HUMAN		FALSE		0.609600008	FALSE	442				
579.329895	102.0549545	49.17159	26S proteasome non-ATPase regulatory subunit 11 OS=Homo sapiens GN=PSMD11 PE=1 SV=3		0.38	TGQAAELGGLLK	TGQAAELGGLLK	2	b	1	1	48.96665	sp|O00231|PSD11_HUMAN		FALSE		0.609600008	FALSE	442				
579.329895	500.2952881	49.17159	26S proteasome non-ATPase regulatory subunit 11 OS=Homo sapiens GN=PSMD11 PE=1 SV=3		0.26	TGQAAELGGLLK	TGQAAELGGLLK	2	y	2	10	48.96665	sp|O00231|PSD11_HUMAN		FALSE		0.609600008	FALSE	442				
420.4835205	769.456665	39.29158	26S proteasome non-ATPase regulatory subunit 11 OS=Homo sapiens GN=PSMD11 PE=1 SV=3		1.52	AELRDDPIISTHLAK	AELRDDPIISTHLAK	4	y	1	7	39.13282	sp|O00231|PSD11_HUMAN		FALSE		0.221300006	FALSE	442				
420.4835205	342.1925659	39.29158	26S proteasome non-ATPase regulatory subunit 11 OS=Homo sapiens GN=PSMD11 PE=1 SV=3		1.31	AELRDDPIISTHLAK	AELRDDPIISTHLAK	4	y	4	12	39.13282	sp|O00231|PSD11_HUMAN		FALSE		0.221300006	FALSE	442				
420.4835205	700.3260498	39.29158	26S proteasome non-ATPase regulatory subunit 11 OS=Homo sapiens GN=PSMD11 PE=1 SV=3		1.09	AELRDDPIISTHLAK	AELRDDPIISTHLAK	4	b	1	6	39.13282	sp|O00231|PSD11_HUMAN		FALSE		0.221300006	FALSE	442				
420.4835205	656.3726196	39.29158	26S proteasome non-ATPase regulatory subunit 11 OS=Homo sapiens GN=PSMD11 PE=1 SV=3		0.89	AELRDDPIISTHLAK	AELRDDPIISTHLAK	4	y	1	6	39.13282	sp|O00231|PSD11_HUMAN		FALSE		0.221300006	FALSE	442				
420.4835205	399.1930542	39.29158	26S proteasome non-ATPase regulatory subunit 11 OS=Homo sapiens GN=PSMD11 PE=1 SV=3		0.85	AELRDDPIISTHLAK	AELRDDPIISTHLAK	4	b	2	7	39.13282	sp|O00231|PSD11_HUMAN		FALSE		0.221300006	FALSE	442				
420.4835205	385.2319641	39.29158	26S proteasome non-ATPase regulatory subunit 11 OS=Homo sapiens GN=PSMD11 PE=1 SV=3		0.62	AELRDDPIISTHLAK	AELRDDPIISTHLAK	4	y	2	7	39.13282	sp|O00231|PSD11_HUMAN		FALSE		0.221300006	FALSE	442				
420.4835205	797.3787842	39.29158	26S proteasome non-ATPase regulatory subunit 11 OS=Homo sapiens GN=PSMD11 PE=1 SV=3		0.41	AELRDDPIISTHLAK	AELRDDPIISTHLAK	4	b	1	7	39.13282	sp|O00231|PSD11_HUMAN		FALSE		0.221300006	FALSE	442				
420.4835205	882.5407104	39.29158	26S proteasome non-ATPase regulatory subunit 11 OS=Homo sapiens GN=PSMD11 PE=1 SV=3		0.41	AELRDDPIISTHLAK	AELRDDPIISTHLAK	4	y	1	8	39.13282	sp|O00231|PSD11_HUMAN		FALSE		0.221300006	FALSE	442				
420.4835205	201.0869904	39.29158	26S proteasome non-ATPase regulatory subunit 11 OS=Homo sapiens GN=PSMD11 PE=1 SV=3		0.36	AELRDDPIISTHLAK	AELRDDPIISTHLAK	4	b	1	2	39.13282	sp|O00231|PSD11_HUMAN		FALSE		0.221300006	FALSE	442				
423.2467346	423.2467346	46.95548	26S proteasome non-ATPase regulatory subunit 11 OS=Homo sapiens GN=PSMD11 PE=1 SV=3		4.89	VQIEHISSLIK	VQ[Dea]IEHISSLIK	3	y	3	11	46.7609	sp|O00231|PSD11_HUMAN		FALSE		0.189999998	FALSE	442		Deamidated		
423.2467346	1039.614624	46.95548	26S proteasome non-ATPase regulatory subunit 11 OS=Homo sapiens GN=PSMD11 PE=1 SV=3		4.3	VQIEHISSLIK	VQ[Dea]IEHISSLIK	3	y	1	9	46.7609	sp|O00231|PSD11_HUMAN		FALSE		0.189999998	FALSE	442		Deamidated		
423.2467346	660.4290771	46.95548	26S proteasome non-ATPase regulatory subunit 11 OS=Homo sapiens GN=PSMD11 PE=1 SV=3		1.35	VQIEHISSLIK	VQ[Dea]IEHISSLIK	3	y	1	6	46.7609	sp|O00231|PSD11_HUMAN		FALSE		0.189999998	FALSE	442		Deamidated		
423.2467346	547.3449707	46.95548	26S proteasome non-ATPase regulatory subunit 11 OS=Homo sapiens GN=PSMD11 PE=1 SV=3		1.05	VQIEHISSLIK	VQ[Dea]IEHISSLIK	3	y	1	5	46.7609	sp|O00231|PSD11_HUMAN		FALSE		0.189999998	FALSE	442		Deamidated		
423.2467346	373.2809448	46.95548	26S proteasome non-ATPase regulatory subunit 11 OS=Homo sapiens GN=PSMD11 PE=1 SV=3		0.95	VQIEHISSLIK	VQ[Dea]IEHISSLIK	3	y	1	3	46.7609	sp|O00231|PSD11_HUMAN		FALSE		0.189999998	FALSE	442		Deamidated		
423.2467346	471.2449341	46.95548	26S proteasome non-ATPase regulatory subunit 11 OS=Homo sapiens GN=PSMD11 PE=1 SV=3		0.94	VQIEHISSLIK	VQ[Dea]IEHISSLIK	3	b	1	4	46.7609	sp|O00231|PSD11_HUMAN		FALSE		0.189999998	FALSE	442		Deamidated		
423.2467346	797.4879761	46.95548	26S proteasome non-ATPase regulatory subunit 11 OS=Homo sapiens GN=PSMD11 PE=1 SV=3		0.94	VQIEHISSLIK	VQ[Dea]IEHISSLIK	3	y	1	7	46.7609	sp|O00231|PSD11_HUMAN		FALSE		0.189999998	FALSE	442		Deamidated		
423.2467346	399.2476196	46.95548	26S proteasome non-ATPase regulatory subunit 11 OS=Homo sapiens GN=PSMD11 PE=1 SV=3		0.71	VQIEHISSLIK	VQ[Dea]IEHISSLIK	3	y	2	7	46.7609	sp|O00231|PSD11_HUMAN		FALSE		0.189999998	FALSE	442		Deamidated		
423.2467346	417.2431946	46.95548	26S proteasome non-ATPase regulatory subunit 11 OS=Homo sapiens GN=PSMD11 PE=1 SV=3		0.68	VQIEHISSLIK	VQ[Dea]IEHISSLIK	3	b	3	11	46.7609	sp|O00231|PSD11_HUMAN		FALSE		0.189999998	FALSE	442		Deamidated		
423.2467346	448.2296143	46.95548	26S proteasome non-ATPase regulatory subunit 11 OS=Homo sapiens GN=PSMD11 PE=1 SV=3		0.67	VQIEHISSLIK	VQ[Dea]IEHISSLIK	3	b	2	8	46.7609	sp|O00231|PSD11_HUMAN		FALSE		0.189999998	FALSE	442		Deamidated		
423.2467346	634.3664551	46.95548	26S proteasome non-ATPase regulatory subunit 11 OS=Homo sapiens GN=PSMD11 PE=1 SV=3		0.62	VQIEHISSLIK	VQ[Dea]IEHISSLIK	3	y	2	11	46.7609	sp|O00231|PSD11_HUMAN		FALSE		0.189999998	FALSE	442		Deamidated		
423.2467346	347.2097168	46.95548	26S proteasome non-ATPase regulatory subunit 11 OS=Homo sapiens GN=PSMD11 PE=1 SV=3		0.44	VQIEHISSLIK	VQ[Dea]IEHISSLIK	3	y	3	9	46.7609	sp|O00231|PSD11_HUMAN		FALSE		0.189999998	FALSE	442		Deamidated		
757.937439	932.5299072	81.45002	26S proteasome non-ATPase regulatory subunit 12 OS=Homo sapiens GN=PSMD12 PE=1 SV=3		2.08	LQEVIETLLSLEK	LQEVIETLLSLEK	2	y	1	8	81.45047	sp|O00232|PSD12_HUMAN	3.11413E+13	FALSE		0.99970001	FALSE	605				
757.937439	242.1499176	81.45002	26S proteasome non-ATPase regulatory subunit 12 OS=Homo sapiens GN=PSMD12 PE=1 SV=3		1.89	LQEVIETLLSLEK	LQEVIETLLSLEK	2	b	1	2	81.45047	sp|O00232|PSD12_HUMAN	3.11413E+13	FALSE		0.99970001	FALSE	605				
757.937439	1273.724976	81.45002	26S proteasome non-ATPase regulatory subunit 12 OS=Homo sapiens GN=PSMD12 PE=1 SV=3		1.89	LQEVIETLLSLEK	LQEVIETLLSLEK	2	y	1	11	81.45047	sp|O00232|PSD12_HUMAN	3.11413E+13	FALSE		0.99970001	FALSE	605				
757.937439	470.2609253	81.45002	26S proteasome non-ATPase regulatory subunit 12 OS=Homo sapiens GN=PSMD12 PE=1 SV=3		1.8	LQEVIETLLSLEK	LQEVIETLLSLEK	2	b	1	4	81.45047	sp|O00232|PSD12_HUMAN	3.11413E+13	FALSE		0.99970001	FALSE	605				
757.937439	1045.614014	81.45002	26S proteasome non-ATPase regulatory subunit 12 OS=Homo sapiens GN=PSMD12 PE=1 SV=3		1.8	LQEVIETLLSLEK	LQEVIETLLSLEK	2	y	1	9	81.45047	sp|O00232|PSD12_HUMAN	3.11413E+13	FALSE		0.99970001	FALSE	605				
757.937439	371.1925049	81.45002	26S proteasome non-ATPase regulatory subunit 12 OS=Homo sapiens GN=PSMD12 PE=1 SV=3		0.53	LQEVIETLLSLEK	LQEVIETLLSLEK	2	b	1	3	81.45047	sp|O00232|PSD12_HUMAN	3.11413E+13	FALSE		0.99970001	FALSE	605				
757.937439	1144.682373	81.45002	26S proteasome non-ATPase regulatory subunit 12 OS=Homo sapiens GN=PSMD12 PE=1 SV=3		0.53	LQEVIETLLSLEK	LQEVIETLLSLEK	2	y	1	10	81.45047	sp|O00232|PSD12_HUMAN	3.11413E+13	FALSE		0.99970001	FALSE	605				
757.937439	803.4873047	81.45002	26S proteasome non-ATPase regulatory subunit 12 OS=Homo sapiens GN=PSMD12 PE=1 SV=3		0.48	LQEVIETLLSLEK	LQEVIETLLSLEK	2	y	1	7	81.45047	sp|O00232|PSD12_HUMAN	3.11413E+13	FALSE		0.99970001	FALSE	605				
757.937439	589.3555298	81.45002	26S proteasome non-ATPase regulatory subunit 12 OS=Homo sapiens GN=PSMD12 PE=1 SV=3		0.28	LQEVIETLLSLEK	LQEVIETLLSLEK	2	y	1	5	81.45047	sp|O00232|PSD12_HUMAN	3.11413E+13	FALSE		0.99970001	FALSE	605				
757.937439	476.2714844	81.45002	26S proteasome non-ATPase regulatory subunit 12 OS=Homo sapiens GN=PSMD12 PE=1 SV=3		0.2	LQEVIETLLSLEK	LQEVIETLLSLEK	2	y	1	4	81.45047	sp|O00232|PSD12_HUMAN	3.11413E+13	FALSE		0.99970001	FALSE	605				
758.4294434	589.3555298	81.89928	26S proteasome non-ATPase regulatory subunit 12 OS=Homo sapiens GN=PSMD12 PE=1 SV=3		1.15	LQEVIETLLSLEK	LQ[Dea]EVIETLLSLEK	2	y	1	5	81.54138	sp|O00232|PSD12_HUMAN		FALSE		0.778199971	FALSE	605		Deamidated		
758.4294434	932.5299072	81.89928	26S proteasome non-ATPase regulatory subunit 12 OS=Homo sapiens GN=PSMD12 PE=1 SV=3		0.34	LQEVIETLLSLEK	LQ[Dea]EVIETLLSLEK	2	y	1	8	81.54138	sp|O00232|PSD12_HUMAN		FALSE		0.778199971	FALSE	605		Deamidated		
758.4294434	1144.682373	81.89928	26S proteasome non-ATPase regulatory subunit 12 OS=Homo sapiens GN=PSMD12 PE=1 SV=3		0.31	LQEVIETLLSLEK	LQ[Dea]EVIETLLSLEK	2	y	1	10	81.54138	sp|O00232|PSD12_HUMAN		FALSE		0.778199971	FALSE	605		Deamidated		
758.4294434	243.1339264	81.89928	26S proteasome non-ATPase regulatory subunit 12 OS=Homo sapiens GN=PSMD12 PE=1 SV=3		0.25	LQEVIETLLSLEK	LQ[Dea]EVIETLLSLEK	2	b	1	2	81.54138	sp|O00232|PSD12_HUMAN		FALSE		0.778199971	FALSE	605		Deamidated		
758.4294434	1273.724976	81.89928	26S proteasome non-ATPase regulatory subunit 12 OS=Homo sapiens GN=PSMD12 PE=1 SV=3		0.25	LQEVIETLLSLEK	LQ[Dea]EVIETLLSLEK	2	y	1	11	81.54138	sp|O00232|PSD12_HUMAN		FALSE		0.778199971	FALSE	605		Deamidated		
758.4294434	803.4873047	81.89928	26S proteasome non-ATPase regulatory subunit 12 OS=Homo sapiens GN=PSMD12 PE=1 SV=3		0.2	LQEVIETLLSLEK	LQ[Dea]EVIETLLSLEK	2	y	1	7	81.54138	sp|O00232|PSD12_HUMAN		FALSE		0.778199971	FALSE	605		Deamidated		
758.4294434	389.2394714	81.89928	26S proteasome non-ATPase regulatory subunit 12 OS=Homo sapiens GN=PSMD12 PE=1 SV=3		0.19	LQEVIETLLSLEK	LQ[Dea]EVIETLLSLEK	2	y	1	3	81.54138	sp|O00232|PSD12_HUMAN		FALSE		0.778199971	FALSE	605		Deamidated		
758.4294434	476.2714844	81.89928	26S proteasome non-ATPase regulatory subunit 12 OS=Homo sapiens GN=PSMD12 PE=1 SV=3		0.17	LQEVIETLLSLEK	LQ[Dea]EVIETLLSLEK	2	y	1	4	81.54138	sp|O00232|PSD12_HUMAN		FALSE		0.778199971	FALSE	605		Deamidated		
758.4294434	685.376709	81.89928	26S proteasome non-ATPase regulatory subunit 12 OS=Homo sapiens GN=PSMD12 PE=1 SV=3		0.14	LQEVIETLLSLEK	LQ[Dea]EVIETLLSLEK	2	b	2	12	81.54138	sp|O00232|PSD12_HUMAN		FALSE		0.778199971	FALSE	605		Deamidated		
571.2908325	261.1597595	59.72344	26S proteasome non-ATPase regulatory subunit 12 OS=Homo sapiens GN=PSMD12 PE=1 SV=3		11.61	LFTTMELMR	LFTTMELMR	2	b	1	2	59.46918	sp|O00232|PSD12_HUMAN		FALSE		0.331400007	FALSE	605				
571.2908325	881.421936	59.72344	26S proteasome non-ATPase regulatory subunit 12 OS=Homo sapiens GN=PSMD12 PE=1 SV=3		11.61	LFTTMELMR	LFTTMELMR	2	y	1	7	59.46918	sp|O00232|PSD12_HUMAN		FALSE		0.331400007	FALSE	605				
571.2908325	362.1727295	59.72344	26S proteasome non-ATPase regulatory subunit 12 OS=Homo sapiens GN=PSMD12 PE=1 SV=3		3.79	LFTTMELMR	LFTTMELMR	2	b	2	6	59.46918	sp|O00232|PSD12_HUMAN		FALSE		0.331400007	FALSE	605				
571.2908325	780.3742676	59.72344	26S proteasome non-ATPase regulatory subunit 12 OS=Homo sapiens GN=PSMD12 PE=1 SV=3		3.79	LFTTMELMR	LFTTMELMR	2	y	1	6	59.46918	sp|O00232|PSD12_HUMAN		FALSE		0.331400007	FALSE	605				
571.2908325	548.2860718	59.72344	26S proteasome non-ATPase regulatory subunit 12 OS=Homo sapiens GN=PSMD12 PE=1 SV=3		1.96	LFTTMELMR	LFTTMELMR	2	y	1	4	59.46918	sp|O00232|PSD12_HUMAN		FALSE		0.331400007	FALSE	605				
571.2908325	175.1189575	59.72344	26S proteasome non-ATPase regulatory subunit 12 OS=Homo sapiens GN=PSMD12 PE=1 SV=3		1.4	LFTTMELMR	LFTTMELMR	2	y	1	1	59.46918	sp|O00232|PSD12_HUMAN		FALSE		0.331400007	FALSE	605				
571.2908325	679.3265991	59.72344	26S proteasome non-ATPase regulatory subunit 12 OS=Homo sapiens GN=PSMD12 PE=1 SV=3		1.28	LFTTMELMR	LFTTMELMR	2	y	1	5	59.46918	sp|O00232|PSD12_HUMAN		FALSE		0.331400007	FALSE	605				
571.2908325	1123.563843	59.72344	26S proteasome non-ATPase regulatory subunit 12 OS=Homo sapiens GN=PSMD12 PE=1 SV=3		1.17	LFTTMELMR	LFTTMELMR	2	b	1	9	59.46918	sp|O00232|PSD12_HUMAN		FALSE		0.331400007	FALSE	605				
571.2908325	1028.490356	59.72344	26S proteasome non-ATPase regulatory subunit 12 OS=Homo sapiens GN=PSMD12 PE=1 SV=3		0.93	LFTTMELMR	LFTTMELMR	2	y	1	8	59.46918	sp|O00232|PSD12_HUMAN		FALSE		0.331400007	FALSE	605				
616.3344116	327.1339417	57.7929	26S proteasome non-ATPase regulatory subunit 12 OS=Homo sapiens GN=PSMD12 PE=1 SV=3		2.53	YYTRITMKR	YYTRITMKR	2	b	1	2	57.54767	sp|O00232|PSD12_HUMAN		FALSE		0.284399986	FALSE	605				
616.3344116	175.1189575	57.7929	26S proteasome non-ATPase regulatory subunit 12 OS=Homo sapiens GN=PSMD12 PE=1 SV=3		1.7	YYTRITMKR	YYTRITMKR	2	y	1	1	57.54767	sp|O00232|PSD12_HUMAN		FALSE		0.284399986	FALSE	605				
616.3344116	1057.549927	57.7929	26S proteasome non-ATPase regulatory subunit 12 OS=Homo sapiens GN=PSMD12 PE=1 SV=3		1.7	YYTRITMKR	YYTRITMKR	2	b	1	8	57.54767	sp|O00232|PSD12_HUMAN		FALSE		0.284399986	FALSE	605				
616.3344116	303.2139282	57.7929	26S proteasome non-ATPase regulatory subunit 12 OS=Homo sapiens GN=PSMD12 PE=1 SV=3		0.53	YYTRITMKR	YYTRITMKR	2	y	1	2	57.54767	sp|O00232|PSD12_HUMAN		FALSE		0.284399986	FALSE	605				
616.3344116	434.2543945	57.7929	26S proteasome non-ATPase regulatory subunit 12 OS=Homo sapiens GN=PSMD12 PE=1 SV=3		0.48	YYTRITMKR	YYTRITMKR	2	y	1	3	57.54767	sp|O00232|PSD12_HUMAN		FALSE		0.284399986	FALSE	605				
485.914093	227.1753998	54.37955	26S proteasome non-ATPase regulatory subunit 12 OS=Homo sapiens GN=PSMD12 PE=1 SV=3		13.44	LIDTLRMVTEGK	LIDT[Pho]LRMVTEGK	3	b	1	2	54.15027	sp|O00232|PSD12_HUMAN		FALSE		0.181799993	FALSE	605		"Phospho(Ser,Thr)"		
485.914093	434.2245483	54.37955	26S proteasome non-ATPase regulatory subunit 12 OS=Homo sapiens GN=PSMD12 PE=1 SV=3		2.05	LIDTLRMVTEGK	LIDT[Pho]LRMVTEGK	3	y	1	4	54.15027	sp|O00232|PSD12_HUMAN		FALSE		0.181799993	FALSE	605		"Phospho(Ser,Thr)"		
485.914093	533.2929688	54.37955	26S proteasome non-ATPase regulatory subunit 12 OS=Homo sapiens GN=PSMD12 PE=1 SV=3		1.76	LIDTLRMVTEGK	LIDT[Pho]LRMVTEGK	3	y	1	5	54.15027	sp|O00232|PSD12_HUMAN		FALSE		0.181799993	FALSE	605		"Phospho(Ser,Thr)"		
485.914093	728.3674927	54.37955	26S proteasome non-ATPase regulatory subunit 12 OS=Homo sapiens GN=PSMD12 PE=1 SV=3		1.68	LIDTLRMVTEGK	LIDT[Pho]LRMVTEGK	3	y	2	12	54.15027	sp|O00232|PSD12_HUMAN		FALSE		0.181799993	FALSE	605		"Phospho(Ser,Thr)"		
485.914093	485.914093	54.37955	26S proteasome non-ATPase regulatory subunit 12 OS=Homo sapiens GN=PSMD12 PE=1 SV=3		1.46	LIDTLRMVTEGK	LIDT[Pho]LRMVTEGK	3	y	3	12	54.15027	sp|O00232|PSD12_HUMAN		FALSE		0.181799993	FALSE	605		"Phospho(Ser,Thr)"		
485.914093	664.3334351	54.37955	26S proteasome non-ATPase regulatory subunit 12 OS=Homo sapiens GN=PSMD12 PE=1 SV=3		1.31	LIDTLRMVTEGK	LIDT[Pho]LRMVTEGK	3	y	1	6	54.15027	sp|O00232|PSD12_HUMAN		FALSE		0.181799993	FALSE	605		"Phospho(Ser,Thr)"		
485.914093	792.4015503	54.37955	26S proteasome non-ATPase regulatory subunit 12 OS=Homo sapiens GN=PSMD12 PE=1 SV=3		1.31	LIDTLRMVTEGK	LIDT[Pho]LRMVTEGK	3	b	1	6	54.15027	sp|O00232|PSD12_HUMAN		FALSE		0.181799993	FALSE	605		"Phospho(Ser,Thr)"		
711.6929932	972.4744873	56.48732	26S proteasome non-ATPase regulatory subunit 13 OS=Homo sapiens GN=PSMD13 PE=1 SV=2		4.76	FLGCVDIKDLPVSEQQER	FLGC[CAM]VDIKDLPVSEQQER	3	y	1	8	56.45338	sp|Q9UNM6|PSD13_HUMAN	14653067264	FALSE		0.998300016	FALSE	552				
711.6929932	776.3533325	56.48732	26S proteasome non-ATPase regulatory subunit 13 OS=Homo sapiens GN=PSMD13 PE=1 SV=2		2.48	FLGCVDIKDLPVSEQQER	FLGC[CAM]VDIKDLPVSEQQER	3	y	1	6	56.45338	sp|Q9UNM6|PSD13_HUMAN	14653067264	FALSE		0.998300016	FALSE	552				
711.6929932	936.9596558	56.48732	26S proteasome non-ATPase regulatory subunit 13 OS=Homo sapiens GN=PSMD13 PE=1 SV=2		1.6	FLGCVDIKDLPVSEQQER	FLGC[CAM]VDIKDLPVSEQQER	3	y	2	16	56.45338	sp|Q9UNM6|PSD13_HUMAN	14653067264	FALSE		0.998300016	FALSE	552				
711.6929932	560.2786865	56.48732	26S proteasome non-ATPase regulatory subunit 13 OS=Homo sapiens GN=PSMD13 PE=1 SV=2		1.47	FLGCVDIKDLPVSEQQER	FLGC[CAM]VDIKDLPVSEQQER	3	y	1	4	56.45338	sp|Q9UNM6|PSD13_HUMAN	14653067264	FALSE		0.998300016	FALSE	552				
711.6929932	1048.513184	56.48732	26S proteasome non-ATPase regulatory subunit 13 OS=Homo sapiens GN=PSMD13 PE=1 SV=2		1.07	FLGCVDIKDLPVSEQQER	FLGC[CAM]VDIKDLPVSEQQER	3	b	1	9	56.45338	sp|Q9UNM6|PSD13_HUMAN	14653067264	FALSE		0.998300016	FALSE	552				
711.6929932	1085.558594	56.48732	26S proteasome non-ATPase regulatory subunit 13 OS=Homo sapiens GN=PSMD13 PE=1 SV=2		1.07	FLGCVDIKDLPVSEQQER	FLGC[CAM]VDIKDLPVSEQQER	3	y	1	9	56.45338	sp|Q9UNM6|PSD13_HUMAN	14653067264	FALSE		0.998300016	FALSE	552				
711.6929932	805.3912964	56.48732	26S proteasome non-ATPase regulatory subunit 13 OS=Homo sapiens GN=PSMD13 PE=1 SV=2		0.92	FLGCVDIKDLPVSEQQER	FLGC[CAM]VDIKDLPVSEQQER	3	b	1	7	56.45338	sp|Q9UNM6|PSD13_HUMAN	14653067264	FALSE		0.998300016	FALSE	552				
711.6929932	1328.68042	56.48732	26S proteasome non-ATPase regulatory subunit 13 OS=Homo sapiens GN=PSMD13 PE=1 SV=2		0.92	FLGCVDIKDLPVSEQQER	FLGC[CAM]VDIKDLPVSEQQER	3	y	1	11	56.45338	sp|Q9UNM6|PSD13_HUMAN	14653067264	FALSE		0.998300016	FALSE	552				
711.6929932	933.4862671	56.48732	26S proteasome non-ATPase regulatory subunit 13 OS=Homo sapiens GN=PSMD13 PE=1 SV=2		0.65	FLGCVDIKDLPVSEQQER	FLGC[CAM]VDIKDLPVSEQQER	3	b	1	8	56.45338	sp|Q9UNM6|PSD13_HUMAN	14653067264	FALSE		0.998300016	FALSE	552				
711.6929932	1200.585449	56.48732	26S proteasome non-ATPase regulatory subunit 13 OS=Homo sapiens GN=PSMD13 PE=1 SV=2		0.65	FLGCVDIKDLPVSEQQER	FLGC[CAM]VDIKDLPVSEQQER	3	y	1	10	56.45338	sp|Q9UNM6|PSD13_HUMAN	14653067264	FALSE		0.998300016	FALSE	552				
711.6929932	261.1597595	56.48732	26S proteasome non-ATPase regulatory subunit 13 OS=Homo sapiens GN=PSMD13 PE=1 SV=2		0.38	FLGCVDIKDLPVSEQQER	FLGC[CAM]VDIKDLPVSEQQER	3	b	1	2	56.45338	sp|Q9UNM6|PSD13_HUMAN	14653067264	FALSE		0.998300016	FALSE	552				
711.6929932	543.2828979	56.48732	26S proteasome non-ATPase regulatory subunit 13 OS=Homo sapiens GN=PSMD13 PE=1 SV=2		0.36	FLGCVDIKDLPVSEQQER	FLGC[CAM]VDIKDLPVSEQQER	3	y	2	9	56.45338	sp|Q9UNM6|PSD13_HUMAN	14653067264	FALSE		0.998300016	FALSE	552				
711.6929932	478.211853	56.48732	26S proteasome non-ATPase regulatory subunit 13 OS=Homo sapiens GN=PSMD13 PE=1 SV=2		0.28	FLGCVDIKDLPVSEQQER	FLGC[CAM]VDIKDLPVSEQQER	3	b	1	4	56.45338	sp|Q9UNM6|PSD13_HUMAN	14653067264	FALSE		0.998300016	FALSE	552				
694.3969116	621.3441162	73.5251	26S proteasome non-ATPase regulatory subunit 13 OS=Homo sapiens GN=PSMD13 PE=1 SV=2		3.94	ITVNEVELLVMK	ITVNEVELLVMK	2	b	2	11	73.20634	sp|Q9UNM6|PSD13_HUMAN		FALSE		0.929700017	FALSE	552				
694.3969116	557.2929688	73.5251	26S proteasome non-ATPase regulatory subunit 13 OS=Homo sapiens GN=PSMD13 PE=1 SV=2		1.44	ITVNEVELLVMK	ITVNEVELLVMK	2	b	1	5	73.20634	sp|Q9UNM6|PSD13_HUMAN		FALSE		0.929700017	FALSE	552				
694.3969116	656.3613892	73.5251	26S proteasome non-ATPase regulatory subunit 13 OS=Homo sapiens GN=PSMD13 PE=1 SV=2		1.04	ITVNEVELLVMK	ITVNEVELLVMK	2	b	1	6	73.20634	sp|Q9UNM6|PSD13_HUMAN		FALSE		0.929700017	FALSE	552				
694.3969116	732.4324341	73.5251	26S proteasome non-ATPase regulatory subunit 13 OS=Homo sapiens GN=PSMD13 PE=1 SV=2		1.04	ITVNEVELLVMK	ITVNEVELLVMK	2	y	1	6	73.20634	sp|Q9UNM6|PSD13_HUMAN		FALSE		0.929700017	FALSE	552				
694.3969116	490.3057556	73.5251	26S proteasome non-ATPase regulatory subunit 13 OS=Homo sapiens GN=PSMD13 PE=1 SV=2		1.03	ITVNEVELLVMK	ITVNEVELLVMK	2	y	1	4	73.20634	sp|Q9UNM6|PSD13_HUMAN		FALSE		0.929700017	FALSE	552				
694.3969116	1274.702393	73.5251	26S proteasome non-ATPase regulatory subunit 13 OS=Homo sapiens GN=PSMD13 PE=1 SV=2		0.57	ITVNEVELLVMK	ITVNEVELLVMK	2	y	1	11	73.20634	sp|Q9UNM6|PSD13_HUMAN		FALSE		0.929700017	FALSE	552				
694.3969116	1074.586304	73.5251	26S proteasome non-ATPase regulatory subunit 13 OS=Homo sapiens GN=PSMD13 PE=1 SV=2		0.54	ITVNEVELLVMK	ITVNEVELLVMK	2	y	1	9	73.20634	sp|Q9UNM6|PSD13_HUMAN		FALSE		0.929700017	FALSE	552				
694.3969116	278.1532898	73.5251	26S proteasome non-ATPase regulatory subunit 13 OS=Homo sapiens GN=PSMD13 PE=1 SV=2		0.39	ITVNEVELLVMK	ITVNEVELLVMK	2	y	1	2	73.20634	sp|Q9UNM6|PSD13_HUMAN		FALSE		0.929700017	FALSE	552				
694.3969116	215.1390228	73.5251	26S proteasome non-ATPase regulatory subunit 13 OS=Homo sapiens GN=PSMD13 PE=1 SV=2		0.25	ITVNEVELLVMK	ITVNEVELLVMK	2	b	1	2	73.20634	sp|Q9UNM6|PSD13_HUMAN		FALSE		0.929700017	FALSE	552				
694.3969116	1173.654785	73.5251	26S proteasome non-ATPase regulatory subunit 13 OS=Homo sapiens GN=PSMD13 PE=1 SV=2		0.25	ITVNEVELLVMK	ITVNEVELLVMK	2	y	1	10	73.20634	sp|Q9UNM6|PSD13_HUMAN		FALSE		0.929700017	FALSE	552				
478.7923889	744.4250488	43.7778	26S proteasome non-ATPase regulatory subunit 13 OS=Homo sapiens GN=PSMD13 PE=1 SV=2		5.41	VLDLQQIK	VLDLQQIK	2	y	1	6	43.59807	sp|Q9UNM6|PSD13_HUMAN		FALSE		0.72420001	FALSE	552				
478.7923889	857.5090942	43.7778	26S proteasome non-ATPase regulatory subunit 13 OS=Homo sapiens GN=PSMD13 PE=1 SV=2		1.8	VLDLQQIK	VLDLQQIK	2	y	1	7	43.59807	sp|Q9UNM6|PSD13_HUMAN		FALSE		0.72420001	FALSE	552				
478.7923889	478.7923889	43.7778	26S proteasome non-ATPase regulatory subunit 13 OS=Homo sapiens GN=PSMD13 PE=1 SV=2		1.39	VLDLQQIK	VLDLQQIK	2	y	2	8	43.59807	sp|Q9UNM6|PSD13_HUMAN		FALSE		0.72420001	FALSE	552				
478.7923889	569.3293457	43.7778	26S proteasome non-ATPase regulatory subunit 13 OS=Homo sapiens GN=PSMD13 PE=1 SV=2		0.92	VLDLQQIK	VLDLQQIK	2	b	1	5	43.59807	sp|Q9UNM6|PSD13_HUMAN		FALSE		0.72420001	FALSE	552				
478.7923889	328.1867065	43.7778	26S proteasome non-ATPase regulatory subunit 13 OS=Homo sapiens GN=PSMD13 PE=1 SV=2		0.8	VLDLQQIK	VLDLQQIK	2	b	1	3	43.59807	sp|Q9UNM6|PSD13_HUMAN		FALSE		0.72420001	FALSE	552				
478.7923889	441.270752	43.7778	26S proteasome non-ATPase regulatory subunit 13 OS=Homo sapiens GN=PSMD13 PE=1 SV=2		0.65	VLDLQQIK	VLDLQQIK	2	b	1	4	43.59807	sp|Q9UNM6|PSD13_HUMAN		FALSE		0.72420001	FALSE	552				
478.7923889	260.1968689	43.7778	26S proteasome non-ATPase regulatory subunit 13 OS=Homo sapiens GN=PSMD13 PE=1 SV=2		0.44	VLDLQQIK	VLDLQQIK	2	y	1	2	43.59807	sp|Q9UNM6|PSD13_HUMAN		FALSE		0.72420001	FALSE	552				
478.7923889	147.1128082	43.7778	26S proteasome non-ATPase regulatory subunit 13 OS=Homo sapiens GN=PSMD13 PE=1 SV=2		0.16	VLDLQQIK	VLDLQQIK	2	y	1	1	43.59807	sp|Q9UNM6|PSD13_HUMAN		FALSE		0.72420001	FALSE	552				
610.9766235	798.4719849	41.13922	26S proteasome non-ATPase regulatory subunit 14 OS=Homo sapiens GN=PSMD14 PE=1 SV=1		2.9	AVEEEDKMTPEQLAIK	AVEEEDKMTPEQLAIK	3	y	1	7	41.13712	sp|O00487|PSDE_HUMAN	3.25848E+12	FALSE		0.996200025	FALSE	787				
610.9766235	1033.450684	41.13922	26S proteasome non-ATPase regulatory subunit 14 OS=Homo sapiens GN=PSMD14 PE=1 SV=1		2.9	AVEEEDKMTPEQLAIK	AVEEEDKMTPEQLAIK	3	b	1	9	41.13712	sp|O00487|PSDE_HUMAN	3.25848E+12	FALSE		0.996200025	FALSE	787				
610.9766235	171.1128082	41.13922	26S proteasome non-ATPase regulatory subunit 14 OS=Homo sapiens GN=PSMD14 PE=1 SV=1		2.74	AVEEEDKMTPEQLAIK	AVEEEDKMTPEQLAIK	3	b	1	2	41.13712	sp|O00487|PSDE_HUMAN	3.25848E+12	FALSE		0.996200025	FALSE	787				
610.9766235	1660.809814	41.13922	26S proteasome non-ATPase regulatory subunit 14 OS=Homo sapiens GN=PSMD14 PE=1 SV=1		2.74	AVEEEDKMTPEQLAIK	AVEEEDKMTPEQLAIK	3	y	1	14	41.13712	sp|O00487|PSDE_HUMAN	3.25848E+12	FALSE		0.996200025	FALSE	787				
610.9766235	899.5196533	41.13922	26S proteasome non-ATPase regulatory subunit 14 OS=Homo sapiens GN=PSMD14 PE=1 SV=1		1.74	AVEEEDKMTPEQLAIK	AVEEEDKMTPEQLAIK	3	y	1	8	41.13712	sp|O00487|PSDE_HUMAN	3.25848E+12	FALSE		0.996200025	FALSE	787				
610.9766235	932.4029541	41.13922	26S proteasome non-ATPase regulatory subunit 14 OS=Homo sapiens GN=PSMD14 PE=1 SV=1		1.74	AVEEEDKMTPEQLAIK	AVEEEDKMTPEQLAIK	3	b	1	8	41.13712	sp|O00487|PSDE_HUMAN	3.25848E+12	FALSE		0.996200025	FALSE	787				
610.9766235	147.1128082	41.13922	26S proteasome non-ATPase regulatory subunit 14 OS=Homo sapiens GN=PSMD14 PE=1 SV=1		1.43	AVEEEDKMTPEQLAIK	AVEEEDKMTPEQLAIK	3	y	1	1	41.13712	sp|O00487|PSDE_HUMAN	3.25848E+12	FALSE		0.996200025	FALSE	787				
610.9766235	399.739624	41.13922	26S proteasome non-ATPase regulatory subunit 14 OS=Homo sapiens GN=PSMD14 PE=1 SV=1		1.2	AVEEEDKMTPEQLAIK	AVEEEDKMTPEQLAIK	3	y	2	7	41.13712	sp|O00487|PSDE_HUMAN	3.25848E+12	FALSE		0.996200025	FALSE	787				
610.9766235	517.2289429	41.13922	26S proteasome non-ATPase regulatory subunit 14 OS=Homo sapiens GN=PSMD14 PE=1 SV=1		0.83	AVEEEDKMTPEQLAIK	AVEEEDKMTPEQLAIK	3	b	2	9	41.13712	sp|O00487|PSDE_HUMAN	3.25848E+12	FALSE		0.996200025	FALSE	787				
610.9766235	260.1968689	41.13922	26S proteasome non-ATPase regulatory subunit 14 OS=Homo sapiens GN=PSMD14 PE=1 SV=1		0.53	AVEEEDKMTPEQLAIK	AVEEEDKMTPEQLAIK	3	y	1	2	41.13712	sp|O00487|PSDE_HUMAN	3.25848E+12	FALSE		0.996200025	FALSE	787				
610.9766235	511.2605896	41.13922	26S proteasome non-ATPase regulatory subunit 14 OS=Homo sapiens GN=PSMD14 PE=1 SV=1		0.53	AVEEEDKMTPEQLAIK	AVEEEDKMTPEQLAIK	3	y	3	13	41.13712	sp|O00487|PSDE_HUMAN	3.25848E+12	FALSE		0.996200025	FALSE	787				
610.9766235	468.2463989	41.13922	26S proteasome non-ATPase regulatory subunit 14 OS=Homo sapiens GN=PSMD14 PE=1 SV=1		0.47	AVEEEDKMTPEQLAIK	AVEEEDKMTPEQLAIK	3	y	3	12	41.13712	sp|O00487|PSDE_HUMAN	3.25848E+12	FALSE		0.996200025	FALSE	787				
610.9766235	1030.560181	41.13922	26S proteasome non-ATPase regulatory subunit 14 OS=Homo sapiens GN=PSMD14 PE=1 SV=1		0.26	AVEEEDKMTPEQLAIK	AVEEEDKMTPEQLAIK	3	y	1	9	41.13712	sp|O00487|PSDE_HUMAN	3.25848E+12	FALSE		0.996200025	FALSE	787				
616.0634155	1072.526978	21.58082	26S proteasome non-ATPase regulatory subunit 2 OS=Homo sapiens GN=PSMD2 PE=1 SV=3		1.19	DKAPVQPQQSPAAAPGGTDEKPSGK	DKAPVQPQQSPAAAPGGTDEKPSGK	4	y	1	11	21.85603	sp|Q13200|PSMD2_HUMAN	51905056768	FALSE		0.996999979	FALSE	354				
616.0634155	639.3460693	21.58082	26S proteasome non-ATPase regulatory subunit 2 OS=Homo sapiens GN=PSMD2 PE=1 SV=3		1.02	DKAPVQPQQSPAAAPGGTDEKPSGK	DKAPVQPQQSPAAAPGGTDEKPSGK	4	b	1	6	21.85603	sp|Q13200|PSMD2_HUMAN	51905056768	FALSE		0.996999979	FALSE	354				
616.0634155	691.8491821	21.58082	26S proteasome non-ATPase regulatory subunit 2 OS=Homo sapiens GN=PSMD2 PE=1 SV=3		0.72	DKAPVQPQQSPAAAPGGTDEKPSGK	DKAPVQPQQSPAAAPGGTDEKPSGK	4	y	2	15	21.85603	sp|Q13200|PSMD2_HUMAN	51905056768	FALSE		0.996999979	FALSE	354				
616.0634155	511.2874756	21.58082	26S proteasome non-ATPase regulatory subunit 2 OS=Homo sapiens GN=PSMD2 PE=1 SV=3		0.54	DKAPVQPQQSPAAAPGGTDEKPSGK	DKAPVQPQQSPAAAPGGTDEKPSGK	4	b	1	5	21.85603	sp|Q13200|PSMD2_HUMAN	51905056768	FALSE		0.996999979	FALSE	354				
616.0634155	388.2190552	21.58082	26S proteasome non-ATPase regulatory subunit 2 OS=Homo sapiens GN=PSMD2 PE=1 SV=3		0.3	DKAPVQPQQSPAAAPGGTDEKPSGK	DKAPVQPQQSPAAAPGGTDEKPSGK	4	y	1	4	21.85603	sp|Q13200|PSMD2_HUMAN	51905056768	FALSE		0.996999979	FALSE	354				
616.0634155	244.1291809	21.58082	26S proteasome non-ATPase regulatory subunit 2 OS=Homo sapiens GN=PSMD2 PE=1 SV=3		0.23	DKAPVQPQQSPAAAPGGTDEKPSGK	DKAPVQPQQSPAAAPGGTDEKPSGK	4	b	1	2	21.85603	sp|Q13200|PSMD2_HUMAN	51905056768	FALSE		0.996999979	FALSE	354				
616.0634155	607.8041992	21.58082	26S proteasome non-ATPase regulatory subunit 2 OS=Homo sapiens GN=PSMD2 PE=1 SV=3		0.23	DKAPVQPQQSPAAAPGGTDEKPSGK	DKAPVQPQQSPAAAPGGTDEKPSGK	4	y	2	13	21.85603	sp|Q13200|PSMD2_HUMAN	51905056768	FALSE		0.996999979	FALSE	354				
616.0634155	536.7670898	21.58082	26S proteasome non-ATPase regulatory subunit 2 OS=Homo sapiens GN=PSMD2 PE=1 SV=3		0.2	DKAPVQPQQSPAAAPGGTDEKPSGK	DKAPVQPQQSPAAAPGGTDEKPSGK	4	y	2	11	21.85603	sp|Q13200|PSMD2_HUMAN	51905056768	FALSE		0.996999979	FALSE	354				
616.0634155	461.5685425	21.58082	26S proteasome non-ATPase regulatory subunit 2 OS=Homo sapiens GN=PSMD2 PE=1 SV=3		0.19	DKAPVQPQQSPAAAPGGTDEKPSGK	DKAPVQPQQSPAAAPGGTDEKPSGK	4	y	3	15	21.85603	sp|Q13200|PSMD2_HUMAN	51905056768	FALSE		0.996999979	FALSE	354				
616.0634155	645.3566284	21.58082	26S proteasome non-ATPase regulatory subunit 2 OS=Homo sapiens GN=PSMD2 PE=1 SV=3		0.18	DKAPVQPQQSPAAAPGGTDEKPSGK	DKAPVQPQQSPAAAPGGTDEKPSGK	4	y	1	6	21.85603	sp|Q13200|PSMD2_HUMAN	51905056768	FALSE		0.996999979	FALSE	354				
616.0634155	572.2856445	21.58082	26S proteasome non-ATPase regulatory subunit 2 OS=Homo sapiens GN=PSMD2 PE=1 SV=3		0.16	DKAPVQPQQSPAAAPGGTDEKPSGK	DKAPVQPQQSPAAAPGGTDEKPSGK	4	y	2	12	21.85603	sp|Q13200|PSMD2_HUMAN	51905056768	FALSE		0.996999979	FALSE	354				
616.0634155	861.4312134	21.58082	26S proteasome non-ATPase regulatory subunit 2 OS=Homo sapiens GN=PSMD2 PE=1 SV=3		0.15	DKAPVQPQQSPAAAPGGTDEKPSGK	DKAPVQPQQSPAAAPGGTDEKPSGK	4	y	1	8	21.85603	sp|Q13200|PSMD2_HUMAN	51905056768	FALSE		0.996999979	FALSE	354				
616.0634155	975.4741821	21.58082	26S proteasome non-ATPase regulatory subunit 2 OS=Homo sapiens GN=PSMD2 PE=1 SV=3		0.11	DKAPVQPQQSPAAAPGGTDEKPSGK	DKAPVQPQQSPAAAPGGTDEKPSGK	4	y	1	10	21.85603	sp|Q13200|PSMD2_HUMAN	51905056768	FALSE		0.996999979	FALSE	354				
616.0634155	1382.69104	21.58082	26S proteasome non-ATPase regulatory subunit 2 OS=Homo sapiens GN=PSMD2 PE=1 SV=3		0.08	DKAPVQPQQSPAAAPGGTDEKPSGK	DKAPVQPQQSPAAAPGGTDEKPSGK	4	y	1	15	21.85603	sp|Q13200|PSMD2_HUMAN	51905056768	FALSE		0.996999979	FALSE	354				
616.0634155	147.1128082	21.58082	26S proteasome non-ATPase regulatory subunit 2 OS=Homo sapiens GN=PSMD2 PE=1 SV=3		0.04	DKAPVQPQQSPAAAPGGTDEKPSGK	DKAPVQPQQSPAAAPGGTDEKPSGK	4	y	1	1	21.85603	sp|Q13200|PSMD2_HUMAN	51905056768	FALSE		0.996999979	FALSE	354				
484.9438171	685.3991699	26.81411	26S proteasome non-ATPase regulatory subunit 2 OS=Homo sapiens GN=PSMD2 PE=1 SV=3		4.88	VGQAVDVVGQAGKPK	VGQAVDVVGQAGKPK	3	y	1	7	26.921	sp|Q13200|PSMD2_HUMAN	8.23553E+14	FALSE		0.996399999	FALSE	354				
484.9438171	768.4250488	26.81411	26S proteasome non-ATPase regulatory subunit 2 OS=Homo sapiens GN=PSMD2 PE=1 SV=3		4.88	VGQAVDVVGQAGKPK	VGQAVDVVGQAGKPK	3	b	1	8	26.921	sp|Q13200|PSMD2_HUMAN	8.23553E+14	FALSE		0.996399999	FALSE	354				
484.9438171	1353.748535	26.81411	26S proteasome non-ATPase regulatory subunit 2 OS=Homo sapiens GN=PSMD2 PE=1 SV=3		3.82	VGQAVDVVGQAGKPK	VGQAVDVVGQAGKPK	3	y	1	14	26.921	sp|Q13200|PSMD2_HUMAN	8.23553E+14	FALSE		0.996399999	FALSE	354				
484.9438171	484.9438171	26.81411	26S proteasome non-ATPase regulatory subunit 2 OS=Homo sapiens GN=PSMD2 PE=1 SV=3		2.8	VGQAVDVVGQAGKPK	VGQAVDVVGQAGKPK	3	y	3	15	26.921	sp|Q13200|PSMD2_HUMAN	8.23553E+14	FALSE		0.996399999	FALSE	354				
484.9438171	285.1557312	26.81411	26S proteasome non-ATPase regulatory subunit 2 OS=Homo sapiens GN=PSMD2 PE=1 SV=3		2.13	VGQAVDVVGQAGKPK	VGQAVDVVGQAGKPK	3	b	1	3	26.921	sp|Q13200|PSMD2_HUMAN	8.23553E+14	FALSE		0.996399999	FALSE	354				
484.9438171	1168.668457	26.81411	26S proteasome non-ATPase regulatory subunit 2 OS=Homo sapiens GN=PSMD2 PE=1 SV=3		2.13	VGQAVDVVGQAGKPK	VGQAVDVVGQAGKPK	3	y	1	12	26.921	sp|Q13200|PSMD2_HUMAN	8.23553E+14	FALSE		0.996399999	FALSE	354				
484.9438171	455.261261	26.81411	26S proteasome non-ATPase regulatory subunit 2 OS=Homo sapiens GN=PSMD2 PE=1 SV=3		1.6	VGQAVDVVGQAGKPK	VGQAVDVVGQAGKPK	3	b	1	5	26.921	sp|Q13200|PSMD2_HUMAN	8.23553E+14	FALSE		0.996399999	FALSE	354				
484.9438171	998.5629272	26.81411	26S proteasome non-ATPase regulatory subunit 2 OS=Homo sapiens GN=PSMD2 PE=1 SV=3		1.6	VGQAVDVVGQAGKPK	VGQAVDVVGQAGKPK	3	y	1	10	26.921	sp|Q13200|PSMD2_HUMAN	8.23553E+14	FALSE		0.996399999	FALSE	354				
484.9438171	669.3566284	26.81411	26S proteasome non-ATPase regulatory subunit 2 OS=Homo sapiens GN=PSMD2 PE=1 SV=3		1.44	VGQAVDVVGQAGKPK	VGQAVDVVGQAGKPK	3	b	1	7	26.921	sp|Q13200|PSMD2_HUMAN	8.23553E+14	FALSE		0.996399999	FALSE	354				
484.9438171	784.4675903	26.81411	26S proteasome non-ATPase regulatory subunit 2 OS=Homo sapiens GN=PSMD2 PE=1 SV=3		1.44	VGQAVDVVGQAGKPK	VGQAVDVVGQAGKPK	3	y	1	8	26.921	sp|Q13200|PSMD2_HUMAN	8.23553E+14	FALSE		0.996399999	FALSE	354				
484.9438171	570.288208	26.81411	26S proteasome non-ATPase regulatory subunit 2 OS=Homo sapiens GN=PSMD2 PE=1 SV=3		1.13	VGQAVDVVGQAGKPK	VGQAVDVVGQAGKPK	3	b	1	6	26.921	sp|Q13200|PSMD2_HUMAN	8.23553E+14	FALSE		0.996399999	FALSE	354				
484.9438171	883.5359497	26.81411	26S proteasome non-ATPase regulatory subunit 2 OS=Homo sapiens GN=PSMD2 PE=1 SV=3		1.13	VGQAVDVVGQAGKPK	VGQAVDVVGQAGKPK	3	y	1	9	26.921	sp|Q13200|PSMD2_HUMAN	8.23553E+14	FALSE		0.996399999	FALSE	354				
484.9438171	429.2819824	26.81411	26S proteasome non-ATPase regulatory subunit 2 OS=Homo sapiens GN=PSMD2 PE=1 SV=3		1.11	VGQAVDVVGQAGKPK	VGQAVDVVGQAGKPK	3	y	1	4	26.921	sp|Q13200|PSMD2_HUMAN	8.23553E+14	FALSE		0.996399999	FALSE	354				
484.9438171	244.1655731	26.81411	26S proteasome non-ATPase regulatory subunit 2 OS=Homo sapiens GN=PSMD2 PE=1 SV=3		0.96	VGQAVDVVGQAGKPK	VGQAVDVVGQAGKPK	3	y	1	2	26.921	sp|Q13200|PSMD2_HUMAN	8.23553E+14	FALSE		0.996399999	FALSE	354				
484.9438171	499.7850952	26.81411	26S proteasome non-ATPase regulatory subunit 2 OS=Homo sapiens GN=PSMD2 PE=1 SV=3		0.81	VGQAVDVVGQAGKPK	VGQAVDVVGQAGKPK	3	y	2	10	26.921	sp|Q13200|PSMD2_HUMAN	8.23553E+14	FALSE		0.996399999	FALSE	354				
484.9438171	500.3191223	26.81411	26S proteasome non-ATPase regulatory subunit 2 OS=Homo sapiens GN=PSMD2 PE=1 SV=3		0.81	VGQAVDVVGQAGKPK	VGQAVDVVGQAGKPK	3	y	1	5	26.921	sp|Q13200|PSMD2_HUMAN	8.23553E+14	FALSE		0.996399999	FALSE	354				
484.9438171	157.0971527	26.81411	26S proteasome non-ATPase regulatory subunit 2 OS=Homo sapiens GN=PSMD2 PE=1 SV=3		0.8	VGQAVDVVGQAGKPK	VGQAVDVVGQAGKPK	3	b	1	2	26.921	sp|Q13200|PSMD2_HUMAN	8.23553E+14	FALSE		0.996399999	FALSE	354				
484.9438171	1296.727051	26.81411	26S proteasome non-ATPase regulatory subunit 2 OS=Homo sapiens GN=PSMD2 PE=1 SV=3		0.8	VGQAVDVVGQAGKPK	VGQAVDVVGQAGKPK	3	y	1	13	26.921	sp|Q13200|PSMD2_HUMAN	8.23553E+14	FALSE		0.996399999	FALSE	354				
484.9438171	372.2605286	26.81411	26S proteasome non-ATPase regulatory subunit 2 OS=Homo sapiens GN=PSMD2 PE=1 SV=3		0.53	VGQAVDVVGQAGKPK	VGQAVDVVGQAGKPK	3	y	1	3	26.921	sp|Q13200|PSMD2_HUMAN	8.23553E+14	FALSE		0.996399999	FALSE	354				
484.9438171	356.1928406	26.81411	26S proteasome non-ATPase regulatory subunit 2 OS=Homo sapiens GN=PSMD2 PE=1 SV=3		0.27	VGQAVDVVGQAGKPK	VGQAVDVVGQAGKPK	3	b	1	4	26.921	sp|Q13200|PSMD2_HUMAN	8.23553E+14	FALSE		0.996399999	FALSE	354				
484.9438171	1097.631348	26.81411	26S proteasome non-ATPase regulatory subunit 2 OS=Homo sapiens GN=PSMD2 PE=1 SV=3		0.27	VGQAVDVVGQAGKPK	VGQAVDVVGQAGKPK	3	y	1	11	26.921	sp|Q13200|PSMD2_HUMAN	8.23553E+14	FALSE		0.996399999	FALSE	354				
653.9901733	213.1597595	52.85604	26S proteasome non-ATPase regulatory subunit 2 OS=Homo sapiens GN=PSMD2 PE=1 SV=3		4.88	LVGSQEELASWGHEYVR	LVGSQEELASWGHEYVR	3	b	1	2	52.63388	sp|Q13200|PSMD2_HUMAN		FALSE		0.981299996	FALSE	354				
653.9901733	1747.803467	52.85604	26S proteasome non-ATPase regulatory subunit 2 OS=Homo sapiens GN=PSMD2 PE=1 SV=3		4.88	LVGSQEELASWGHEYVR	LVGSQEELASWGHEYVR	3	y	1	15	52.63388	sp|Q13200|PSMD2_HUMAN		FALSE		0.981299996	FALSE	354				
653.9901733	1033.484985	52.85604	26S proteasome non-ATPase regulatory subunit 2 OS=Homo sapiens GN=PSMD2 PE=1 SV=3		4.4	LVGSQEELASWGHEYVR	LVGSQEELASWGHEYVR	3	y	1	8	52.63388	sp|Q13200|PSMD2_HUMAN		FALSE		0.981299996	FALSE	354				
653.9901733	760.3736572	52.85604	26S proteasome non-ATPase regulatory subunit 2 OS=Homo sapiens GN=PSMD2 PE=1 SV=3		2.77	LVGSQEELASWGHEYVR	LVGSQEELASWGHEYVR	3	y	1	6	52.63388	sp|Q13200|PSMD2_HUMAN		FALSE		0.981299996	FALSE	354				
653.9901733	1104.522095	52.85604	26S proteasome non-ATPase regulatory subunit 2 OS=Homo sapiens GN=PSMD2 PE=1 SV=3		2.34	LVGSQEELASWGHEYVR	LVGSQEELASWGHEYVR	3	y	1	9	52.63388	sp|Q13200|PSMD2_HUMAN		FALSE		0.981299996	FALSE	354				
653.9901733	175.1189575	52.85604	26S proteasome non-ATPase regulatory subunit 2 OS=Homo sapiens GN=PSMD2 PE=1 SV=3		1.58	LVGSQEELASWGHEYVR	LVGSQEELASWGHEYVR	3	y	1	1	52.63388	sp|Q13200|PSMD2_HUMAN		FALSE		0.981299996	FALSE	354				
653.9901733	802.3786011	52.85604	26S proteasome non-ATPase regulatory subunit 2 OS=Homo sapiens GN=PSMD2 PE=1 SV=3		1.46	LVGSQEELASWGHEYVR	LVGSQEELASWGHEYVR	3	y	2	13	52.63388	sp|Q13200|PSMD2_HUMAN		FALSE		0.981299996	FALSE	354				
653.9901733	946.4530029	52.85604	26S proteasome non-ATPase regulatory subunit 2 OS=Homo sapiens GN=PSMD2 PE=1 SV=3		1.22	LVGSQEELASWGHEYVR	LVGSQEELASWGHEYVR	3	y	1	7	52.63388	sp|Q13200|PSMD2_HUMAN		FALSE		0.981299996	FALSE	354				
653.9901733	1014.510193	52.85604	26S proteasome non-ATPase regulatory subunit 2 OS=Homo sapiens GN=PSMD2 PE=1 SV=3		1.22	LVGSQEELASWGHEYVR	LVGSQEELASWGHEYVR	3	b	1	10	52.63388	sp|Q13200|PSMD2_HUMAN		FALSE		0.981299996	FALSE	354				
653.9901733	738.3493042	52.85604	26S proteasome non-ATPase regulatory subunit 2 OS=Homo sapiens GN=PSMD2 PE=1 SV=3		1.06	LVGSQEELASWGHEYVR	LVGSQEELASWGHEYVR	3	y	2	12	52.63388	sp|Q13200|PSMD2_HUMAN		FALSE		0.981299996	FALSE	354				
653.9901733	1257.610962	52.85604	26S proteasome non-ATPase regulatory subunit 2 OS=Homo sapiens GN=PSMD2 PE=1 SV=3		0.3	LVGSQEELASWGHEYVR	LVGSQEELASWGHEYVR	3	b	1	12	52.63388	sp|Q13200|PSMD2_HUMAN		FALSE		0.981299996	FALSE	354				
488.5973206	582.3973389	32.03173	26S proteasome non-ATPase regulatory subunit 2 OS=Homo sapiens GN=PSMD2 PE=1 SV=3		2.86	SSTTSMTSVPKPLK	SSTTSMTSVPKPLK	3	y	1	5	31.9069	sp|Q13200|PSMD2_HUMAN		FALSE		0.665700018	FALSE	354				
488.5973206	357.2496338	32.03173	26S proteasome non-ATPase regulatory subunit 2 OS=Homo sapiens GN=PSMD2 PE=1 SV=3		1.67	SSTTSMTSVPKPLK	SSTTSMTSVPKPLK	3	y	1	3	31.9069	sp|Q13200|PSMD2_HUMAN		FALSE		0.665700018	FALSE	354				
488.5973206	869.5454712	32.03173	26S proteasome non-ATPase regulatory subunit 2 OS=Homo sapiens GN=PSMD2 PE=1 SV=3		0.58	SSTTSMTSVPKPLK	SSTTSMTSVPKPLK	3	y	1	8	31.9069	sp|Q13200|PSMD2_HUMAN		FALSE		0.665700018	FALSE	354				
488.5973206	147.1128082	32.03173	26S proteasome non-ATPase regulatory subunit 2 OS=Homo sapiens GN=PSMD2 PE=1 SV=3		0.35	SSTTSMTSVPKPLK	SSTTSMTSVPKPLK	3	y	1	1	31.9069	sp|Q13200|PSMD2_HUMAN		FALSE		0.665700018	FALSE	354				
488.5973206	175.0713348	32.03173	26S proteasome non-ATPase regulatory subunit 2 OS=Homo sapiens GN=PSMD2 PE=1 SV=3		0.32	SSTTSMTSVPKPLK	SSTTSMTSVPKPLK	3	b	1	2	31.9069	sp|Q13200|PSMD2_HUMAN		FALSE		0.665700018	FALSE	354				
488.5973206	1289.713379	32.03173	26S proteasome non-ATPase regulatory subunit 2 OS=Homo sapiens GN=PSMD2 PE=1 SV=3		0.32	SSTTSMTSVPKPLK	SSTTSMTSVPKPLK	3	y	1	12	31.9069	sp|Q13200|PSMD2_HUMAN		FALSE		0.665700018	FALSE	354				
488.5973206	768.4978027	32.03173	26S proteasome non-ATPase regulatory subunit 2 OS=Homo sapiens GN=PSMD2 PE=1 SV=3		0.2	SSTTSMTSVPKPLK	SSTTSMTSVPKPLK	3	y	1	7	31.9069	sp|Q13200|PSMD2_HUMAN		FALSE		0.665700018	FALSE	354				
488.5973206	1087.618042	32.03173	26S proteasome non-ATPase regulatory subunit 2 OS=Homo sapiens GN=PSMD2 PE=1 SV=3		0.06	SSTTSMTSVPKPLK	SSTTSMTSVPKPLK	3	y	1	10	31.9069	sp|Q13200|PSMD2_HUMAN		FALSE		0.665700018	FALSE	354				
719.90625	757.4243164	28.38104	26S proteasome non-ATPase regulatory subunit 2 OS=Homo sapiens GN=PSMD2 PE=1 SV=3		2.82	WLPLGLGLNHLGK	W[HKy]LPLGLGLN[Dea]HLGK	2	b	1	7	28.27327	sp|Q13200|PSMD2_HUMAN		FALSE		0.626299977	FALSE	354		"Trp->Hydroxykynurenin,Deamidated"		
719.90625	530.2973022	28.38104	26S proteasome non-ATPase regulatory subunit 2 OS=Homo sapiens GN=PSMD2 PE=1 SV=3		0.75	WLPLGLGLNHLGK	W[HKy]LPLGLGLN[Dea]HLGK	2	b	1	4	28.27327	sp|Q13200|PSMD2_HUMAN		FALSE		0.626299977	FALSE	354		"Trp->Hydroxykynurenin,Deamidated"		
719.90625	909.5152588	28.38104	26S proteasome non-ATPase regulatory subunit 2 OS=Homo sapiens GN=PSMD2 PE=1 SV=3		0.75	WLPLGLGLNHLGK	W[HKy]LPLGLGLN[Dea]HLGK	2	y	1	9	28.27327	sp|Q13200|PSMD2_HUMAN		FALSE		0.626299977	FALSE	354		"Trp->Hydroxykynurenin,Deamidated"		
719.90625	569.3041992	28.38104	26S proteasome non-ATPase regulatory subunit 2 OS=Homo sapiens GN=PSMD2 PE=1 SV=3		0.66	WLPLGLGLNHLGK	W[HKy]LPLGLGLN[Dea]HLGK	2	y	1	5	28.27327	sp|Q13200|PSMD2_HUMAN		FALSE		0.626299977	FALSE	354		"Trp->Hydroxykynurenin,Deamidated"		
719.90625	870.5083618	28.38104	26S proteasome non-ATPase regulatory subunit 2 OS=Homo sapiens GN=PSMD2 PE=1 SV=3		0.66	WLPLGLGLNHLGK	W[HKy]LPLGLGLN[Dea]HLGK	2	b	1	8	28.27327	sp|Q13200|PSMD2_HUMAN		FALSE		0.626299977	FALSE	354		"Trp->Hydroxykynurenin,Deamidated"		
719.90625	285.1557312	28.38104	26S proteasome non-ATPase regulatory subunit 2 OS=Homo sapiens GN=PSMD2 PE=1 SV=3		0.3	WLPLGLGLNHLGK	W[HKy]LPLGLGLN[Dea]HLGK	2	y	2	5	28.27327	sp|Q13200|PSMD2_HUMAN		FALSE		0.626299977	FALSE	354		"Trp->Hydroxykynurenin,Deamidated"		
719.90625	700.402832	28.38104	26S proteasome non-ATPase regulatory subunit 2 OS=Homo sapiens GN=PSMD2 PE=1 SV=3		0.23	WLPLGLGLNHLGK	W[HKy]LPLGLGLN[Dea]HLGK	2	b	1	6	28.27327	sp|Q13200|PSMD2_HUMAN		FALSE		0.626299977	FALSE	354		"Trp->Hydroxykynurenin,Deamidated"		
791.3834839	1072.526978	29.76854	26S proteasome non-ATPase regulatory subunit 2 OS=Homo sapiens GN=PSMD2 PE=1 SV=3		1.31	MEEGGRDKAPVQPQQSPAAAPGGTDEKPSGK	[1Ac]-MEEGGRDKAPVQPQQSPAAAPGGTDEKPSGK	4	y	1	11	29.65428	sp|Q13200|PSMD2_HUMAN		FALSE		0.548399985	FALSE	354		Protein Terminal Acetyl	1Ac	
791.3834839	975.4741821	29.76854	26S proteasome non-ATPase regulatory subunit 2 OS=Homo sapiens GN=PSMD2 PE=1 SV=3		1.04	MEEGGRDKAPVQPQQSPAAAPGGTDEKPSGK	[1Ac]-MEEGGRDKAPVQPQQSPAAAPGGTDEKPSGK	4	y	1	10	29.65428	sp|Q13200|PSMD2_HUMAN		FALSE		0.548399985	FALSE	354		Protein Terminal Acetyl	1Ac	
791.3834839	918.4526978	29.76854	26S proteasome non-ATPase regulatory subunit 2 OS=Homo sapiens GN=PSMD2 PE=1 SV=3		0.59	MEEGGRDKAPVQPQQSPAAAPGGTDEKPSGK	[1Ac]-MEEGGRDKAPVQPQQSPAAAPGGTDEKPSGK	4	y	1	9	29.65428	sp|Q13200|PSMD2_HUMAN		FALSE		0.548399985	FALSE	354		Protein Terminal Acetyl	1Ac	
791.3834839	1780.828247	29.76854	26S proteasome non-ATPase regulatory subunit 2 OS=Homo sapiens GN=PSMD2 PE=1 SV=3		0.47	MEEGGRDKAPVQPQQSPAAAPGGTDEKPSGK	[1Ac]-MEEGGRDKAPVQPQQSPAAAPGGTDEKPSGK	4	b	1	16	29.65428	sp|Q13200|PSMD2_HUMAN		FALSE		0.548399985	FALSE	354		Protein Terminal Acetyl	1Ac	
791.3834839	516.3140259	29.76854	26S proteasome non-ATPase regulatory subunit 2 OS=Homo sapiens GN=PSMD2 PE=1 SV=3		0.35	MEEGGRDKAPVQPQQSPAAAPGGTDEKPSGK	[1Ac]-MEEGGRDKAPVQPQQSPAAAPGGTDEKPSGK	4	y	1	5	29.65428	sp|Q13200|PSMD2_HUMAN		FALSE		0.548399985	FALSE	354		Protein Terminal Acetyl	1Ac	
791.3834839	760.3835449	29.76854	26S proteasome non-ATPase regulatory subunit 2 OS=Homo sapiens GN=PSMD2 PE=1 SV=3		0.22	MEEGGRDKAPVQPQQSPAAAPGGTDEKPSGK	[1Ac]-MEEGGRDKAPVQPQQSPAAAPGGTDEKPSGK	4	y	1	7	29.65428	sp|Q13200|PSMD2_HUMAN		FALSE		0.548399985	FALSE	354		Protein Terminal Acetyl	1Ac	
791.3834839	799.3944702	29.76854	26S proteasome non-ATPase regulatory subunit 2 OS=Homo sapiens GN=PSMD2 PE=1 SV=3		0.22	MEEGGRDKAPVQPQQSPAAAPGGTDEKPSGK	[1Ac]-MEEGGRDKAPVQPQQSPAAAPGGTDEKPSGK	4	y	2	17	29.65428	sp|Q13200|PSMD2_HUMAN		FALSE		0.548399985	FALSE	354		Protein Terminal Acetyl	1Ac	
791.3834839	817.3145142	29.76854	26S proteasome non-ATPase regulatory subunit 2 OS=Homo sapiens GN=PSMD2 PE=1 SV=3		0.14	MEEGGRDKAPVQPQQSPAAAPGGTDEKPSGK	[1Ac]-MEEGGRDKAPVQPQQSPAAAPGGTDEKPSGK	4	b	1	7	29.65428	sp|Q13200|PSMD2_HUMAN		FALSE		0.548399985	FALSE	354		Protein Terminal Acetyl	1Ac	
791.3834839	174.0583191	29.76854	26S proteasome non-ATPase regulatory subunit 2 OS=Homo sapiens GN=PSMD2 PE=1 SV=3		0.12	MEEGGRDKAPVQPQQSPAAAPGGTDEKPSGK	[1Ac]-MEEGGRDKAPVQPQQSPAAAPGGTDEKPSGK	4	b	1	1	29.65428	sp|Q13200|PSMD2_HUMAN		FALSE		0.548399985	FALSE	354		Protein Terminal Acetyl	1Ac	
791.3834839	1340.626343	29.76854	26S proteasome non-ATPase regulatory subunit 2 OS=Homo sapiens GN=PSMD2 PE=1 SV=3		0.11	MEEGGRDKAPVQPQQSPAAAPGGTDEKPSGK	[1Ac]-MEEGGRDKAPVQPQQSPAAAPGGTDEKPSGK	4	b	1	12	29.65428	sp|Q13200|PSMD2_HUMAN		FALSE		0.548399985	FALSE	354		Protein Terminal Acetyl	1Ac	
791.3834839	974.9627075	29.76854	26S proteasome non-ATPase regulatory subunit 2 OS=Homo sapiens GN=PSMD2 PE=1 SV=3		0.06	MEEGGRDKAPVQPQQSPAAAPGGTDEKPSGK	[1Ac]-MEEGGRDKAPVQPQQSPAAAPGGTDEKPSGK	4	b	2	18	29.65428	sp|Q13200|PSMD2_HUMAN		FALSE		0.548399985	FALSE	354		Protein Terminal Acetyl	1Ac	
791.3834839	1016.446594	29.76854	26S proteasome non-ATPase regulatory subunit 2 OS=Homo sapiens GN=PSMD2 PE=1 SV=3		0.06	MEEGGRDKAPVQPQQSPAAAPGGTDEKPSGK	[1Ac]-MEEGGRDKAPVQPQQSPAAAPGGTDEKPSGK	4	b	1	9	29.65428	sp|Q13200|PSMD2_HUMAN		FALSE		0.548399985	FALSE	354		Protein Terminal Acetyl	1Ac	
654.3181763	1104.522095	52.96991	26S proteasome non-ATPase regulatory subunit 2 OS=Homo sapiens GN=PSMD2 PE=1 SV=3		4.24	LVGSQEELASWGHEYVR	LVGSQ[Dea]EELASWGHEYVR	3	y	1	9	52.74722	sp|Q13200|PSMD2_HUMAN		FALSE		0.486099988	FALSE	354		Deamidated		
654.3181763	760.3736572	52.96991	26S proteasome non-ATPase regulatory subunit 2 OS=Homo sapiens GN=PSMD2 PE=1 SV=3		2.41	LVGSQEELASWGHEYVR	LVGSQ[Dea]EELASWGHEYVR	3	y	1	6	52.74722	sp|Q13200|PSMD2_HUMAN		FALSE		0.486099988	FALSE	354		Deamidated		
654.3181763	673.8280029	52.96991	26S proteasome non-ATPase regulatory subunit 2 OS=Homo sapiens GN=PSMD2 PE=1 SV=3		1.74	LVGSQEELASWGHEYVR	LVGSQ[Dea]EELASWGHEYVR	3	y	2	11	52.74722	sp|Q13200|PSMD2_HUMAN		FALSE		0.486099988	FALSE	354		Deamidated		
654.3181763	1217.606201	52.96991	26S proteasome non-ATPase regulatory subunit 2 OS=Homo sapiens GN=PSMD2 PE=1 SV=3		1.74	LVGSQEELASWGHEYVR	LVGSQ[Dea]EELASWGHEYVR	3	y	1	10	52.74722	sp|Q13200|PSMD2_HUMAN		FALSE		0.486099988	FALSE	354		Deamidated		
654.3181763	1033.484985	52.96991	26S proteasome non-ATPase regulatory subunit 2 OS=Homo sapiens GN=PSMD2 PE=1 SV=3		1.65	LVGSQEELASWGHEYVR	LVGSQ[Dea]EELASWGHEYVR	3	y	1	8	52.74722	sp|Q13200|PSMD2_HUMAN		FALSE		0.486099988	FALSE	354		Deamidated		
654.3181763	609.3067017	52.96991	26S proteasome non-ATPase regulatory subunit 2 OS=Homo sapiens GN=PSMD2 PE=1 SV=3		1.3	LVGSQEELASWGHEYVR	LVGSQ[Dea]EELASWGHEYVR	3	y	2	10	52.74722	sp|Q13200|PSMD2_HUMAN		FALSE		0.486099988	FALSE	354		Deamidated		
654.3181763	517.2461548	52.96991	26S proteasome non-ATPase regulatory subunit 2 OS=Homo sapiens GN=PSMD2 PE=1 SV=3		0.65	LVGSQEELASWGHEYVR	LVGSQ[Dea]EELASWGHEYVR	3	y	2	8	52.74722	sp|Q13200|PSMD2_HUMAN		FALSE		0.486099988	FALSE	354		Deamidated		
654.3181763	339.1695862	52.96991	26S proteasome non-ATPase regulatory subunit 2 OS=Homo sapiens GN=PSMD2 PE=1 SV=3		0.64	LVGSQEELASWGHEYVR	LVGSQ[Dea]EELASWGHEYVR	3	b	3	10	52.74722	sp|Q13200|PSMD2_HUMAN		FALSE		0.486099988	FALSE	354		Deamidated		
654.3181763	213.1597595	52.96991	26S proteasome non-ATPase regulatory subunit 2 OS=Homo sapiens GN=PSMD2 PE=1 SV=3		0.63	LVGSQEELASWGHEYVR	LVGSQ[Dea]EELASWGHEYVR	3	b	1	2	52.74722	sp|Q13200|PSMD2_HUMAN		FALSE		0.486099988	FALSE	354		Deamidated		
654.3181763	437.2507019	52.96991	26S proteasome non-ATPase regulatory subunit 2 OS=Homo sapiens GN=PSMD2 PE=1 SV=3		0.59	LVGSQEELASWGHEYVR	LVGSQ[Dea]EELASWGHEYVR	3	y	1	3	52.74722	sp|Q13200|PSMD2_HUMAN		FALSE		0.486099988	FALSE	354		Deamidated		
654.3181763	698.3306274	52.96991	26S proteasome non-ATPase regulatory subunit 2 OS=Homo sapiens GN=PSMD2 PE=1 SV=3		0.38	LVGSQEELASWGHEYVR	LVGSQ[Dea]EELASWGHEYVR	3	b	2	13	52.74722	sp|Q13200|PSMD2_HUMAN		FALSE		0.486099988	FALSE	354		Deamidated		
654.3181763	175.1189575	52.96991	26S proteasome non-ATPase regulatory subunit 2 OS=Homo sapiens GN=PSMD2 PE=1 SV=3		0.15	LVGSQEELASWGHEYVR	LVGSQ[Dea]EELASWGHEYVR	3	y	1	1	52.74722	sp|Q13200|PSMD2_HUMAN		FALSE		0.486099988	FALSE	354		Deamidated		
553.2766113	552.2962646	52.97482	26S proteasome non-ATPase regulatory subunit 2 OS=Homo sapiens GN=PSMD2 PE=1 SV=3		2.38	DPNNLFMVR	DPNNLFMVR	2	y	1	4	52.7521	sp|Q13200|PSMD2_HUMAN		FALSE		0.482899994	FALSE	354				
553.2766113	175.1189575	52.97482	26S proteasome non-ATPase regulatory subunit 2 OS=Homo sapiens GN=PSMD2 PE=1 SV=3		1.85	DPNNLFMVR	DPNNLFMVR	2	y	1	1	52.7521	sp|Q13200|PSMD2_HUMAN		FALSE		0.482899994	FALSE	354				
553.2766113	665.3803101	52.97482	26S proteasome non-ATPase regulatory subunit 2 OS=Homo sapiens GN=PSMD2 PE=1 SV=3		1.65	DPNNLFMVR	DPNNLFMVR	2	y	1	5	52.7521	sp|Q13200|PSMD2_HUMAN		FALSE		0.482899994	FALSE	354				
553.2766113	779.4232788	52.97482	26S proteasome non-ATPase regulatory subunit 2 OS=Homo sapiens GN=PSMD2 PE=1 SV=3		1.41	DPNNLFMVR	DPNNLFMVR	2	y	1	6	52.7521	sp|Q13200|PSMD2_HUMAN		FALSE		0.482899994	FALSE	354				
553.2766113	405.2278442	52.97482	26S proteasome non-ATPase regulatory subunit 2 OS=Homo sapiens GN=PSMD2 PE=1 SV=3		0.58	DPNNLFMVR	DPNNLFMVR	2	y	1	3	52.7521	sp|Q13200|PSMD2_HUMAN		FALSE		0.482899994	FALSE	354				
553.2766113	213.0869904	52.97482	26S proteasome non-ATPase regulatory subunit 2 OS=Homo sapiens GN=PSMD2 PE=1 SV=3		0.46	DPNNLFMVR	DPNNLFMVR	2	b	1	2	52.7521	sp|Q13200|PSMD2_HUMAN		FALSE		0.482899994	FALSE	354				
553.2766113	893.4661865	52.97482	26S proteasome non-ATPase regulatory subunit 2 OS=Homo sapiens GN=PSMD2 PE=1 SV=3		0.46	DPNNLFMVR	DPNNLFMVR	2	y	1	7	52.7521	sp|Q13200|PSMD2_HUMAN		FALSE		0.482899994	FALSE	354				
616.3093872	1072.526978	21.68846	26S proteasome non-ATPase regulatory subunit 2 OS=Homo sapiens GN=PSMD2 PE=1 SV=3		1.69	DKAPVQPQQSPAAAPGGTDEKPSGK	DKAPVQPQQ[Dea]SPAAAPGGTDEKPSGK	4	y	1	11	21.61197	sp|Q13200|PSMD2_HUMAN		FALSE		0.410899997	FALSE	354		Deamidated		
616.3093872	639.3460693	21.68846	26S proteasome non-ATPase regulatory subunit 2 OS=Homo sapiens GN=PSMD2 PE=1 SV=3		1.21	DKAPVQPQQSPAAAPGGTDEKPSGK	DKAPVQPQQ[Dea]SPAAAPGGTDEKPSGK	4	b	1	6	21.61197	sp|Q13200|PSMD2_HUMAN		FALSE		0.410899997	FALSE	354		Deamidated		
616.3093872	388.2190552	21.68846	26S proteasome non-ATPase regulatory subunit 2 OS=Homo sapiens GN=PSMD2 PE=1 SV=3		0.5	DKAPVQPQQSPAAAPGGTDEKPSGK	DKAPVQPQQ[Dea]SPAAAPGGTDEKPSGK	4	y	1	4	21.61197	sp|Q13200|PSMD2_HUMAN		FALSE		0.410899997	FALSE	354		Deamidated		
616.3093872	511.2874756	21.68846	26S proteasome non-ATPase regulatory subunit 2 OS=Homo sapiens GN=PSMD2 PE=1 SV=3		0.25	DKAPVQPQQSPAAAPGGTDEKPSGK	DKAPVQPQQ[Dea]SPAAAPGGTDEKPSGK	4	b	1	5	21.61197	sp|Q13200|PSMD2_HUMAN		FALSE		0.410899997	FALSE	354		Deamidated		
616.3093872	315.1662903	21.68846	26S proteasome non-ATPase regulatory subunit 2 OS=Homo sapiens GN=PSMD2 PE=1 SV=3		0.17	DKAPVQPQQSPAAAPGGTDEKPSGK	DKAPVQPQQ[Dea]SPAAAPGGTDEKPSGK	4	b	1	3	21.61197	sp|Q13200|PSMD2_HUMAN		FALSE		0.410899997	FALSE	354		Deamidated		
616.3093872	691.8491821	21.68846	26S proteasome non-ATPase regulatory subunit 2 OS=Homo sapiens GN=PSMD2 PE=1 SV=3		0.17	DKAPVQPQQSPAAAPGGTDEKPSGK	DKAPVQPQQ[Dea]SPAAAPGGTDEKPSGK	4	y	2	15	21.61197	sp|Q13200|PSMD2_HUMAN		FALSE		0.410899997	FALSE	354		Deamidated		
616.3093872	216.113266	21.68846	26S proteasome non-ATPase regulatory subunit 2 OS=Homo sapiens GN=PSMD2 PE=1 SV=3		0.05	DKAPVQPQQSPAAAPGGTDEKPSGK	DKAPVQPQQ[Dea]SPAAAPGGTDEKPSGK	4	y	4	8	21.61197	sp|Q13200|PSMD2_HUMAN		FALSE		0.410899997	FALSE	354		Deamidated		
616.3093872	645.3566284	21.68846	26S proteasome non-ATPase regulatory subunit 2 OS=Homo sapiens GN=PSMD2 PE=1 SV=3		0.02	DKAPVQPQQSPAAAPGGTDEKPSGK	DKAPVQPQQ[Dea]SPAAAPGGTDEKPSGK	4	y	1	6	21.61197	sp|Q13200|PSMD2_HUMAN		FALSE		0.410899997	FALSE	354		Deamidated		
845.0651855	1145.551392	81.51042	26S proteasome non-ATPase regulatory subunit 2 OS=Homo sapiens GN=PSMD2 PE=1 SV=3		0.73	NECDPALALLSDYVLHNSNTMR	NEC[CAM]DPALALLSDYVLHNSNTMR	3	y	2	20	81.15434	sp|Q13200|PSMD2_HUMAN		FALSE		0.394600004	FALSE	354				
845.0651855	859.3839111	81.51042	26S proteasome non-ATPase regulatory subunit 2 OS=Homo sapiens GN=PSMD2 PE=1 SV=3		0.72	NECDPALALLSDYVLHNSNTMR	NEC[CAM]DPALALLSDYVLHNSNTMR	3	y	1	7	81.15434	sp|Q13200|PSMD2_HUMAN		FALSE		0.394600004	FALSE	354				
845.0651855	616.3208618	81.51042	26S proteasome non-ATPase regulatory subunit 2 OS=Homo sapiens GN=PSMD2 PE=1 SV=3		0.44	NECDPALALLSDYVLHNSNTMR	NEC[CAM]DPALALLSDYVLHNSNTMR	3	y	3	16	81.15434	sp|Q13200|PSMD2_HUMAN		FALSE		0.394600004	FALSE	354				
845.0651855	867.4356079	81.51042	26S proteasome non-ATPase regulatory subunit 2 OS=Homo sapiens GN=PSMD2 PE=1 SV=3		0.4	NECDPALALLSDYVLHNSNTMR	NEC[CAM]DPALALLSDYVLHNSNTMR	3	y	2	15	81.15434	sp|Q13200|PSMD2_HUMAN		FALSE		0.394600004	FALSE	354				
845.0651855	244.092804	81.51042	26S proteasome non-ATPase regulatory subunit 2 OS=Homo sapiens GN=PSMD2 PE=1 SV=3		0.35	NECDPALALLSDYVLHNSNTMR	NEC[CAM]DPALALLSDYVLHNSNTMR	3	b	1	2	81.15434	sp|Q13200|PSMD2_HUMAN		FALSE		0.394600004	FALSE	354				
845.0651855	722.3250122	81.51042	26S proteasome non-ATPase regulatory subunit 2 OS=Homo sapiens GN=PSMD2 PE=1 SV=3		0.35	NECDPALALLSDYVLHNSNTMR	NEC[CAM]DPALALLSDYVLHNSNTMR	3	y	1	6	81.15434	sp|Q13200|PSMD2_HUMAN		FALSE		0.394600004	FALSE	354				
845.0651855	1436.658691	81.51042	26S proteasome non-ATPase regulatory subunit 2 OS=Homo sapiens GN=PSMD2 PE=1 SV=3		0.18	NECDPALALLSDYVLHNSNTMR	NEC[CAM]DPALALLSDYVLHNSNTMR	3	y	1	12	81.15434	sp|Q13200|PSMD2_HUMAN		FALSE		0.394600004	FALSE	354				
845.0651855	1071.536377	81.51042	26S proteasome non-ATPase regulatory subunit 2 OS=Homo sapiens GN=PSMD2 PE=1 SV=3		0.13	NECDPALALLSDYVLHNSNTMR	NEC[CAM]DPALALLSDYVLHNSNTMR	3	y	1	9	81.15434	sp|Q13200|PSMD2_HUMAN		FALSE		0.394600004	FALSE	354				
845.0651855	1549.742798	81.51042	26S proteasome non-ATPase regulatory subunit 2 OS=Homo sapiens GN=PSMD2 PE=1 SV=3		0.06	NECDPALALLSDYVLHNSNTMR	NEC[CAM]DPALALLSDYVLHNSNTMR	3	y	1	13	81.15434	sp|Q13200|PSMD2_HUMAN		FALSE		0.394600004	FALSE	354				
740.0414429	536.7670898	22.77701	26S proteasome non-ATPase regulatory subunit 2 OS=Homo sapiens GN=PSMD2 PE=1 SV=3		0.47	APVQPQQSPAAAPGGTDEKPSGK	APVQPQQSPAAAPGGTDEKPSGK	3	y	2	11	22.69543	sp|Q13200|PSMD2_HUMAN		FALSE		0.329600006	FALSE	354				
740.0414429	572.2856445	22.77701	26S proteasome non-ATPase regulatory subunit 2 OS=Homo sapiens GN=PSMD2 PE=1 SV=3		0.36	APVQPQQSPAAAPGGTDEKPSGK	APVQPQQSPAAAPGGTDEKPSGK	3	y	2	12	22.69543	sp|Q13200|PSMD2_HUMAN		FALSE		0.329600006	FALSE	354				
740.0414429	749.394043	22.77701	26S proteasome non-ATPase regulatory subunit 2 OS=Homo sapiens GN=PSMD2 PE=1 SV=3		0.36	APVQPQQSPAAAPGGTDEKPSGK	APVQPQQSPAAAPGGTDEKPSGK	3	b	1	7	22.69543	sp|Q13200|PSMD2_HUMAN		FALSE		0.329600006	FALSE	354				
740.0414429	975.4741821	22.77701	26S proteasome non-ATPase regulatory subunit 2 OS=Homo sapiens GN=PSMD2 PE=1 SV=3		0.31	APVQPQQSPAAAPGGTDEKPSGK	APVQPQQSPAAAPGGTDEKPSGK	3	y	1	10	22.69543	sp|Q13200|PSMD2_HUMAN		FALSE		0.329600006	FALSE	354				
740.0414429	1072.526978	22.77701	26S proteasome non-ATPase regulatory subunit 2 OS=Homo sapiens GN=PSMD2 PE=1 SV=3		0.2	APVQPQQSPAAAPGGTDEKPSGK	APVQPQQSPAAAPGGTDEKPSGK	3	y	1	11	22.69543	sp|Q13200|PSMD2_HUMAN		FALSE		0.329600006	FALSE	354				
740.0414429	396.2241516	22.77701	26S proteasome non-ATPase regulatory subunit 2 OS=Homo sapiens GN=PSMD2 PE=1 SV=3		0.11	APVQPQQSPAAAPGGTDEKPSGK	APVQPQQSPAAAPGGTDEKPSGK	3	b	1	4	22.69543	sp|Q13200|PSMD2_HUMAN		FALSE		0.329600006	FALSE	354				
448.7319031	700.3736572	30.67593	26S proteasome non-ATPase regulatory subunit 2 OS=Homo sapiens GN=PSMD2 PE=1 SV=3		2.08	LKEIYENMAPGENKR	LKEIYENMAPGENKR	4	y	1	6	30.55743	sp|Q13200|PSMD2_HUMAN		FALSE		0.259900004	FALSE	354				
448.7319031	603.3209229	30.67593	26S proteasome non-ATPase regulatory subunit 2 OS=Homo sapiens GN=PSMD2 PE=1 SV=3		1.71	LKEIYENMAPGENKR	LKEIYENMAPGENKR	4	y	1	5	30.55743	sp|Q13200|PSMD2_HUMAN		FALSE		0.259900004	FALSE	354				
448.7319031	436.8715515	30.67593	26S proteasome non-ATPase regulatory subunit 2 OS=Homo sapiens GN=PSMD2 PE=1 SV=3		1.1	LKEIYENMAPGENKR	LKEIYENMAPGENKR	4	y	3	11	30.55743	sp|Q13200|PSMD2_HUMAN		FALSE		0.259900004	FALSE	354				
448.7319031	386.2090149	30.67593	26S proteasome non-ATPase regulatory subunit 2 OS=Homo sapiens GN=PSMD2 PE=1 SV=3		1	LKEIYENMAPGENKR	LKEIYENMAPGENKR	4	y	2	7	30.55743	sp|Q13200|PSMD2_HUMAN		FALSE		0.259900004	FALSE	354				
448.7319031	511.2547913	30.67593	26S proteasome non-ATPase regulatory subunit 2 OS=Homo sapiens GN=PSMD2 PE=1 SV=3		0.82	LKEIYENMAPGENKR	LKEIYENMAPGENKR	4	b	2	8	30.55743	sp|Q13200|PSMD2_HUMAN		FALSE		0.259900004	FALSE	354				
448.7319031	298.1535034	30.67593	26S proteasome non-ATPase regulatory subunit 2 OS=Homo sapiens GN=PSMD2 PE=1 SV=3		0.67	LKEIYENMAPGENKR	LKEIYENMAPGENKR	4	b	4	10	30.55743	sp|Q13200|PSMD2_HUMAN		FALSE		0.259900004	FALSE	354				
448.7319031	771.4107666	30.67593	26S proteasome non-ATPase regulatory subunit 2 OS=Homo sapiens GN=PSMD2 PE=1 SV=3		0.55	LKEIYENMAPGENKR	LKEIYENMAPGENKR	4	y	1	7	30.55743	sp|Q13200|PSMD2_HUMAN		FALSE		0.259900004	FALSE	354				
448.7319031	303.2139282	30.67593	26S proteasome non-ATPase regulatory subunit 2 OS=Homo sapiens GN=PSMD2 PE=1 SV=3		0.28	LKEIYENMAPGENKR	LKEIYENMAPGENKR	4	y	1	2	30.55743	sp|Q13200|PSMD2_HUMAN		FALSE		0.259900004	FALSE	354				
448.7319031	776.4188843	30.67593	26S proteasome non-ATPase regulatory subunit 2 OS=Homo sapiens GN=PSMD2 PE=1 SV=3		0.24	LKEIYENMAPGENKR	LKEIYENMAPGENKR	4	b	1	6	30.55743	sp|Q13200|PSMD2_HUMAN		FALSE		0.259900004	FALSE	354				
448.7319031	1016.494202	30.67593	26S proteasome non-ATPase regulatory subunit 2 OS=Homo sapiens GN=PSMD2 PE=1 SV=3		0.24	LKEIYENMAPGENKR	LKEIYENMAPGENKR	4	y	1	9	30.55743	sp|Q13200|PSMD2_HUMAN		FALSE		0.259900004	FALSE	354				
448.7319031	890.461792	30.67593	26S proteasome non-ATPase regulatory subunit 2 OS=Homo sapiens GN=PSMD2 PE=1 SV=3		0.23	LKEIYENMAPGENKR	LKEIYENMAPGENKR	4	b	1	7	30.55743	sp|Q13200|PSMD2_HUMAN		FALSE		0.259900004	FALSE	354				
520.5299683	682.3630981	43.92986	26S proteasome non-ATPase regulatory subunit 2 OS=Homo sapiens GN=PSMD2 PE=1 SV=3		5.64	TITGFQTHTTPVLLAHGER	TITGFQTHTTPVLLAHGER	4	y	1	6	43.74942	sp|Q13200|PSMD2_HUMAN		FALSE		0.228200004	FALSE	354				
520.5299683	569.2790527	43.92986	26S proteasome non-ATPase regulatory subunit 2 OS=Homo sapiens GN=PSMD2 PE=1 SV=3		5.11	TITGFQTHTTPVLLAHGER	TITGFQTHTTPVLLAHGER	4	y	1	5	43.74942	sp|Q13200|PSMD2_HUMAN		FALSE		0.228200004	FALSE	354				
520.5299683	622.3269653	43.92986	26S proteasome non-ATPase regulatory subunit 2 OS=Homo sapiens GN=PSMD2 PE=1 SV=3		2.67	TITGFQTHTTPVLLAHGER	TITGFQTHTTPVLLAHGER	4	y	3	17	43.74942	sp|Q13200|PSMD2_HUMAN		FALSE		0.228200004	FALSE	354				
520.5299683	498.2419128	43.92986	26S proteasome non-ATPase regulatory subunit 2 OS=Homo sapiens GN=PSMD2 PE=1 SV=3		2.33	TITGFQTHTTPVLLAHGER	TITGFQTHTTPVLLAHGER	4	y	1	4	43.74942	sp|Q13200|PSMD2_HUMAN		FALSE		0.228200004	FALSE	354				
520.5299683	795.4471436	43.92986	26S proteasome non-ATPase regulatory subunit 2 OS=Homo sapiens GN=PSMD2 PE=1 SV=3		1.92	TITGFQTHTTPVLLAHGER	TITGFQTHTTPVLLAHGER	4	y	1	7	43.74942	sp|Q13200|PSMD2_HUMAN		FALSE		0.228200004	FALSE	354				
520.5299683	228.125885	43.92986	26S proteasome non-ATPase regulatory subunit 2 OS=Homo sapiens GN=PSMD2 PE=1 SV=3		0.94	TITGFQTHTTPVLLAHGER	TITGFQTHTTPVLLAHGER	4	y	3	6	43.74942	sp|Q13200|PSMD2_HUMAN		FALSE		0.228200004	FALSE	354				
520.5299683	398.2272339	43.92986	26S proteasome non-ATPase regulatory subunit 2 OS=Homo sapiens GN=PSMD2 PE=1 SV=3		0.84	TITGFQTHTTPVLLAHGER	TITGFQTHTTPVLLAHGER	4	y	2	7	43.74942	sp|Q13200|PSMD2_HUMAN		FALSE		0.228200004	FALSE	354				
520.5299683	987.4894409	43.92986	26S proteasome non-ATPase regulatory subunit 2 OS=Homo sapiens GN=PSMD2 PE=1 SV=3		0.55	TITGFQTHTTPVLLAHGER	TITGFQTHTTPVLLAHGER	4	b	1	9	43.74942	sp|Q13200|PSMD2_HUMAN		FALSE		0.228200004	FALSE	354				
520.5299683	894.515564	43.92986	26S proteasome non-ATPase regulatory subunit 2 OS=Homo sapiens GN=PSMD2 PE=1 SV=3		0.34	TITGFQTHTTPVLLAHGER	TITGFQTHTTPVLLAHGER	4	y	1	8	43.74942	sp|Q13200|PSMD2_HUMAN		FALSE		0.228200004	FALSE	354				
499.7850952	429.2819824	27.24142	26S proteasome non-ATPase regulatory subunit 2 OS=Homo sapiens GN=PSMD2 PE=1 SV=3		1.88	DVVGQAGKPK	DVVGQAGKPK	2	y	1	4	27.13897	sp|Q13200|PSMD2_HUMAN		FALSE		0.207900003	FALSE	354				
499.7850952	570.288208	27.24142	26S proteasome non-ATPase regulatory subunit 2 OS=Homo sapiens GN=PSMD2 PE=1 SV=3		1.88	DVVGQAGKPK	DVVGQAGKPK	2	b	1	6	27.13897	sp|Q13200|PSMD2_HUMAN		FALSE		0.207900003	FALSE	354				
499.7850952	883.5359497	27.24142	26S proteasome non-ATPase regulatory subunit 2 OS=Homo sapiens GN=PSMD2 PE=1 SV=3		1.15	DVVGQAGKPK	DVVGQAGKPK	2	y	1	9	27.13897	sp|Q13200|PSMD2_HUMAN		FALSE		0.207900003	FALSE	354				
499.7850952	685.3991699	27.24142	26S proteasome non-ATPase regulatory subunit 2 OS=Homo sapiens GN=PSMD2 PE=1 SV=3		0.84	DVVGQAGKPK	DVVGQAGKPK	2	y	1	7	27.13897	sp|Q13200|PSMD2_HUMAN		FALSE		0.207900003	FALSE	354				
499.7850952	500.3191223	27.24142	26S proteasome non-ATPase regulatory subunit 2 OS=Homo sapiens GN=PSMD2 PE=1 SV=3		0.76	DVVGQAGKPK	DVVGQAGKPK	2	y	1	5	27.13897	sp|Q13200|PSMD2_HUMAN		FALSE		0.207900003	FALSE	354				
499.7850952	244.1655731	27.24142	26S proteasome non-ATPase regulatory subunit 2 OS=Homo sapiens GN=PSMD2 PE=1 SV=3		0.59	DVVGQAGKPK	DVVGQAGKPK	2	y	1	2	27.13897	sp|Q13200|PSMD2_HUMAN		FALSE		0.207900003	FALSE	354				
499.7850952	784.4675903	27.24142	26S proteasome non-ATPase regulatory subunit 2 OS=Homo sapiens GN=PSMD2 PE=1 SV=3		0.58	DVVGQAGKPK	DVVGQAGKPK	2	y	1	8	27.13897	sp|Q13200|PSMD2_HUMAN		FALSE		0.207900003	FALSE	354				
499.7850952	147.1128082	27.24142	26S proteasome non-ATPase regulatory subunit 2 OS=Homo sapiens GN=PSMD2 PE=1 SV=3		0.15	DVVGQAGKPK	DVVGQAGKPK	2	y	1	1	27.13897	sp|Q13200|PSMD2_HUMAN		FALSE		0.207900003	FALSE	354				
507.6434937	659.3471069	78.67963	26S proteasome non-ATPase regulatory subunit 2 OS=Homo sapiens GN=PSMD2 PE=1 SV=3		1.32	AVPLALALISVSNPR	AVPLALALISVSNPR	3	y	1	6	78.33677	sp|Q13200|PSMD2_HUMAN		FALSE		0.174999997	FALSE	354				
507.6434937	473.2466736	78.67963	26S proteasome non-ATPase regulatory subunit 2 OS=Homo sapiens GN=PSMD2 PE=1 SV=3		0.55	AVPLALALISVSNPR	AVPLALALISVSNPR	3	y	1	4	78.33677	sp|Q13200|PSMD2_HUMAN		FALSE		0.174999997	FALSE	354				
507.6434937	565.3707886	78.67963	26S proteasome non-ATPase regulatory subunit 2 OS=Homo sapiens GN=PSMD2 PE=1 SV=3		0.49	AVPLALALISVSNPR	AVPLALALISVSNPR	3	b	1	6	78.33677	sp|Q13200|PSMD2_HUMAN		FALSE		0.174999997	FALSE	354				
507.6434937	956.5523682	78.67963	26S proteasome non-ATPase regulatory subunit 2 OS=Homo sapiens GN=PSMD2 PE=1 SV=3		0.49	AVPLALALISVSNPR	AVPLALALISVSNPR	3	y	1	9	78.33677	sp|Q13200|PSMD2_HUMAN		FALSE		0.174999997	FALSE	354				
507.6434937	772.4311523	78.67963	26S proteasome non-ATPase regulatory subunit 2 OS=Homo sapiens GN=PSMD2 PE=1 SV=3		0.27	AVPLALALISVSNPR	AVPLALALISVSNPR	3	y	1	7	78.33677	sp|Q13200|PSMD2_HUMAN		FALSE		0.174999997	FALSE	354				
1005.824036	545.2678223	77.27936	26S proteasome non-ATPase regulatory subunit 4 OS=Homo sapiens GN=PSMD4 PE=1 SV=1		1.29	SNPENNVGLITLANDCEVLTTLTPDTGR	SNPENNVGLITLAN[Dea]DC[CAM]EVLTTLTPDTGR	3	y	1	5	77.64091	sp|P55036|PSMD4_HUMAN	1.65305E+11	FALSE		1	FALSE	359		Deamidated		
1005.824036	961.494873	77.27936	26S proteasome non-ATPase regulatory subunit 4 OS=Homo sapiens GN=PSMD4 PE=1 SV=1		1.03	SNPENNVGLITLANDCEVLTTLTPDTGR	SNPENNVGLITLAN[Dea]DC[CAM]EVLTTLTPDTGR	3	y	1	9	77.64091	sp|P55036|PSMD4_HUMAN	1.65305E+11	FALSE		1	FALSE	359		Deamidated		
1005.824036	759.3995361	77.27936	26S proteasome non-ATPase regulatory subunit 4 OS=Homo sapiens GN=PSMD4 PE=1 SV=1		0.53	SNPENNVGLITLANDCEVLTTLTPDTGR	SNPENNVGLITLAN[Dea]DC[CAM]EVLTTLTPDTGR	3	y	1	7	77.64091	sp|P55036|PSMD4_HUMAN	1.65305E+11	FALSE		1	FALSE	359		Deamidated		
1005.824036	646.3154907	77.27936	26S proteasome non-ATPase regulatory subunit 4 OS=Homo sapiens GN=PSMD4 PE=1 SV=1		0.28	SNPENNVGLITLANDCEVLTTLTPDTGR	SNPENNVGLITLAN[Dea]DC[CAM]EVLTTLTPDTGR	3	y	1	6	77.64091	sp|P55036|PSMD4_HUMAN	1.65305E+11	FALSE		1	FALSE	359		Deamidated		
1005.824036	1173.647339	77.27936	26S proteasome non-ATPase regulatory subunit 4 OS=Homo sapiens GN=PSMD4 PE=1 SV=1		0.23	SNPENNVGLITLANDCEVLTTLTPDTGR	SNPENNVGLITLAN[Dea]DC[CAM]EVLTTLTPDTGR	3	y	1	11	77.64091	sp|P55036|PSMD4_HUMAN	1.65305E+11	FALSE		1	FALSE	359		Deamidated		
1005.824036	755.3318481	77.27936	26S proteasome non-ATPase regulatory subunit 4 OS=Homo sapiens GN=PSMD4 PE=1 SV=1		0.2	SNPENNVGLITLANDCEVLTTLTPDTGR	SNPENNVGLITLAN[Dea]DC[CAM]EVLTTLTPDTGR	3	b	1	7	77.64091	sp|P55036|PSMD4_HUMAN	1.65305E+11	FALSE		1	FALSE	359		Deamidated		
1005.824036	860.4472046	77.27936	26S proteasome non-ATPase regulatory subunit 4 OS=Homo sapiens GN=PSMD4 PE=1 SV=1		0.15	SNPENNVGLITLANDCEVLTTLTPDTGR	SNPENNVGLITLAN[Dea]DC[CAM]EVLTTLTPDTGR	3	y	1	8	77.64091	sp|P55036|PSMD4_HUMAN	1.65305E+11	FALSE		1	FALSE	359		Deamidated		
1005.824036	448.2150269	77.27936	26S proteasome non-ATPase regulatory subunit 4 OS=Homo sapiens GN=PSMD4 PE=1 SV=1		0.1	SNPENNVGLITLANDCEVLTTLTPDTGR	SNPENNVGLITLAN[Dea]DC[CAM]EVLTTLTPDTGR	3	y	1	4	77.64091	sp|P55036|PSMD4_HUMAN	1.65305E+11	FALSE		1	FALSE	359		Deamidated		
1005.824036	488.2450562	77.27936	26S proteasome non-ATPase regulatory subunit 4 OS=Homo sapiens GN=PSMD4 PE=1 SV=1		0.09	SNPENNVGLITLANDCEVLTTLTPDTGR	SNPENNVGLITLAN[Dea]DC[CAM]EVLTTLTPDTGR	3	y	3	13	77.64091	sp|P55036|PSMD4_HUMAN	1.65305E+11	FALSE		1	FALSE	359		Deamidated		
1005.824036	1074.578979	77.27936	26S proteasome non-ATPase regulatory subunit 4 OS=Homo sapiens GN=PSMD4 PE=1 SV=1		0.08	SNPENNVGLITLANDCEVLTTLTPDTGR	SNPENNVGLITLAN[Dea]DC[CAM]EVLTTLTPDTGR	3	y	1	10	77.64091	sp|P55036|PSMD4_HUMAN	1.65305E+11	FALSE		1	FALSE	359		Deamidated		
1005.824036	787.4053345	77.27936	26S proteasome non-ATPase regulatory subunit 4 OS=Homo sapiens GN=PSMD4 PE=1 SV=1		0.05	SNPENNVGLITLANDCEVLTTLTPDTGR	SNPENNVGLITLAN[Dea]DC[CAM]EVLTTLTPDTGR	3	y	3	22	77.64091	sp|P55036|PSMD4_HUMAN	1.65305E+11	FALSE		1	FALSE	359		Deamidated		
1005.824036	925.4373779	77.27936	26S proteasome non-ATPase regulatory subunit 4 OS=Homo sapiens GN=PSMD4 PE=1 SV=1		0.04	SNPENNVGLITLANDCEVLTTLTPDTGR	SNPENNVGLITLAN[Dea]DC[CAM]EVLTTLTPDTGR	3	b	1	9	77.64091	sp|P55036|PSMD4_HUMAN	1.65305E+11	FALSE		1	FALSE	359		Deamidated		
1005.496033	646.3154907	77.28419	26S proteasome non-ATPase regulatory subunit 4 OS=Homo sapiens GN=PSMD4 PE=1 SV=1		0.45	SNPENNVGLITLANDCEVLTTLTPDTGR	SNPENNVGLITLANDC[CAM]EVLTTLTPDTGR	3	y	1	6	77.5817	sp|P55036|PSMD4_HUMAN	357093120	FALSE		0.999599993	FALSE	359				
1005.496033	545.2678223	77.28419	26S proteasome non-ATPase regulatory subunit 4 OS=Homo sapiens GN=PSMD4 PE=1 SV=1		0.31	SNPENNVGLITLANDCEVLTTLTPDTGR	SNPENNVGLITLANDC[CAM]EVLTTLTPDTGR	3	y	1	5	77.5817	sp|P55036|PSMD4_HUMAN	357093120	FALSE		0.999599993	FALSE	359				
1005.496033	333.1880798	77.28419	26S proteasome non-ATPase regulatory subunit 4 OS=Homo sapiens GN=PSMD4 PE=1 SV=1		0.23	SNPENNVGLITLANDCEVLTTLTPDTGR	SNPENNVGLITLANDC[CAM]EVLTTLTPDTGR	3	y	1	3	77.5817	sp|P55036|PSMD4_HUMAN	357093120	FALSE		0.999599993	FALSE	359				
1005.496033	175.1189575	77.28419	26S proteasome non-ATPase regulatory subunit 4 OS=Homo sapiens GN=PSMD4 PE=1 SV=1		0.15	SNPENNVGLITLANDCEVLTTLTPDTGR	SNPENNVGLITLANDC[CAM]EVLTTLTPDTGR	3	y	1	1	77.5817	sp|P55036|PSMD4_HUMAN	357093120	FALSE		0.999599993	FALSE	359				
1005.496033	1074.578979	77.28419	26S proteasome non-ATPase regulatory subunit 4 OS=Homo sapiens GN=PSMD4 PE=1 SV=1		0.11	SNPENNVGLITLANDCEVLTTLTPDTGR	SNPENNVGLITLANDC[CAM]EVLTTLTPDTGR	3	y	1	10	77.5817	sp|P55036|PSMD4_HUMAN	357093120	FALSE		0.999599993	FALSE	359				
1005.496033	1302.689941	77.28419	26S proteasome non-ATPase regulatory subunit 4 OS=Homo sapiens GN=PSMD4 PE=1 SV=1		0.09	SNPENNVGLITLANDCEVLTTLTPDTGR	SNPENNVGLITLANDC[CAM]EVLTTLTPDTGR	3	y	1	12	77.5817	sp|P55036|PSMD4_HUMAN	357093120	FALSE		0.999599993	FALSE	359				
1005.496033	588.2807007	77.28419	26S proteasome non-ATPase regulatory subunit 4 OS=Homo sapiens GN=PSMD4 PE=1 SV=1		0.07	SNPENNVGLITLANDCEVLTTLTPDTGR	SNPENNVGLITLANDC[CAM]EVLTTLTPDTGR	3	y	3	16	77.5817	sp|P55036|PSMD4_HUMAN	357093120	FALSE		0.999599993	FALSE	359				
1005.496033	961.494873	77.28419	26S proteasome non-ATPase regulatory subunit 4 OS=Homo sapiens GN=PSMD4 PE=1 SV=1		0.06	SNPENNVGLITLANDCEVLTTLTPDTGR	SNPENNVGLITLANDC[CAM]EVLTTLTPDTGR	3	y	1	9	77.5817	sp|P55036|PSMD4_HUMAN	357093120	FALSE		0.999599993	FALSE	359				
1005.496033	925.4373779	77.28419	26S proteasome non-ATPase regulatory subunit 4 OS=Homo sapiens GN=PSMD4 PE=1 SV=1		0.02	SNPENNVGLITLANDCEVLTTLTPDTGR	SNPENNVGLITLANDC[CAM]EVLTTLTPDTGR	3	b	1	9	77.5817	sp|P55036|PSMD4_HUMAN	357093120	FALSE		0.999599993	FALSE	359				
570.9578857	1469.716553	37.26201	26S proteasome non-ATPase regulatory subunit 4 OS=Homo sapiens GN=PSMD4 PE=1 SV=1		4.7	LQAQQDAVNIVCHSK	LQAQQDAVNIVC[CAM]HSK	3	y	1	13	37.91615	sp|P55036|PSMD4_HUMAN	38764944	FALSE		0.994499981	FALSE	359				
570.9578857	630.3027954	37.26201	26S proteasome non-ATPase regulatory subunit 4 OS=Homo sapiens GN=PSMD4 PE=1 SV=1		3.94	LQAQQDAVNIVCHSK	LQAQQDAVNIVC[CAM]HSK	3	y	1	5	37.91615	sp|P55036|PSMD4_HUMAN	38764944	FALSE		0.994499981	FALSE	359				
570.9578857	857.4298096	37.26201	26S proteasome non-ATPase regulatory subunit 4 OS=Homo sapiens GN=PSMD4 PE=1 SV=1		2.71	LQAQQDAVNIVCHSK	LQAQQDAVNIVC[CAM]HSK	3	y	1	7	37.91615	sp|P55036|PSMD4_HUMAN	38764944	FALSE		0.994499981	FALSE	359				
570.9578857	242.1499176	37.26201	26S proteasome non-ATPase regulatory subunit 4 OS=Homo sapiens GN=PSMD4 PE=1 SV=1		1.93	LQAQQDAVNIVCHSK	LQAQQDAVNIVC[CAM]HSK	3	b	1	2	37.91615	sp|P55036|PSMD4_HUMAN	38764944	FALSE		0.994499981	FALSE	359				
570.9578857	371.2037354	37.26201	26S proteasome non-ATPase regulatory subunit 4 OS=Homo sapiens GN=PSMD4 PE=1 SV=1		1.5	LQAQQDAVNIVCHSK	LQAQQDAVNIVC[CAM]HSK	3	y	1	3	37.91615	sp|P55036|PSMD4_HUMAN	38764944	FALSE		0.994499981	FALSE	359				
570.9578857	531.234375	37.26201	26S proteasome non-ATPase regulatory subunit 4 OS=Homo sapiens GN=PSMD4 PE=1 SV=1		1.44	LQAQQDAVNIVCHSK	LQAQQDAVNIVC[CAM]HSK	3	y	1	4	37.91615	sp|P55036|PSMD4_HUMAN	38764944	FALSE		0.994499981	FALSE	359				
570.9578857	684.3311157	37.26201	26S proteasome non-ATPase regulatory subunit 4 OS=Homo sapiens GN=PSMD4 PE=1 SV=1		0.88	LQAQQDAVNIVCHSK	LQAQQDAVNIVC[CAM]HSK	3	b	1	6	37.91615	sp|P55036|PSMD4_HUMAN	38764944	FALSE		0.994499981	FALSE	359				
570.9578857	570.9578857	37.26201	26S proteasome non-ATPase regulatory subunit 4 OS=Homo sapiens GN=PSMD4 PE=1 SV=1		0.84	LQAQQDAVNIVCHSK	LQAQQDAVNIVC[CAM]HSK	3	y	3	15	37.91615	sp|P55036|PSMD4_HUMAN	38764944	FALSE		0.994499981	FALSE	359				
570.9578857	755.3682251	37.26201	26S proteasome non-ATPase regulatory subunit 4 OS=Homo sapiens GN=PSMD4 PE=1 SV=1		0.79	LQAQQDAVNIVCHSK	LQAQQDAVNIVC[CAM]HSK	3	b	1	7	37.91615	sp|P55036|PSMD4_HUMAN	38764944	FALSE		0.994499981	FALSE	359				
570.9578857	1027.535278	37.26201	26S proteasome non-ATPase regulatory subunit 4 OS=Homo sapiens GN=PSMD4 PE=1 SV=1		0.47	LQAQQDAVNIVCHSK	LQAQQDAVNIVC[CAM]HSK	3	y	1	9	37.91615	sp|P55036|PSMD4_HUMAN	38764944	FALSE		0.994499981	FALSE	359				
570.9578857	313.1870422	37.26201	26S proteasome non-ATPase regulatory subunit 4 OS=Homo sapiens GN=PSMD4 PE=1 SV=1		0.35	LQAQQDAVNIVCHSK	LQAQQDAVNIVC[CAM]HSK	3	b	1	3	37.91615	sp|P55036|PSMD4_HUMAN	38764944	FALSE		0.994499981	FALSE	359				
570.9578857	147.1128082	37.26201	26S proteasome non-ATPase regulatory subunit 4 OS=Homo sapiens GN=PSMD4 PE=1 SV=1		0.29	LQAQQDAVNIVCHSK	LQAQQDAVNIVC[CAM]HSK	3	y	1	1	37.91615	sp|P55036|PSMD4_HUMAN	38764944	FALSE		0.994499981	FALSE	359				
570.9578857	1270.62085	37.26201	26S proteasome non-ATPase regulatory subunit 4 OS=Homo sapiens GN=PSMD4 PE=1 SV=1		0.05	LQAQQDAVNIVCHSK	LQAQQDAVNIVC[CAM]HSK	3	y	1	11	37.91615	sp|P55036|PSMD4_HUMAN	38764944	FALSE		0.994499981	FALSE	359				
571.2858887	630.3027954	37.9196	26S proteasome non-ATPase regulatory subunit 4 OS=Homo sapiens GN=PSMD4 PE=1 SV=1		3.95	LQAQQDAVNIVCHSK	LQ[Dea]AQQDAVNIVC[CAM]HSK	3	y	1	5	37.76725	sp|P55036|PSMD4_HUMAN		FALSE		0.989899993	FALSE	359		Deamidated		
571.2858887	1469.716553	37.9196	26S proteasome non-ATPase regulatory subunit 4 OS=Homo sapiens GN=PSMD4 PE=1 SV=1		3.04	LQAQQDAVNIVCHSK	LQ[Dea]AQQDAVNIVC[CAM]HSK	3	y	1	13	37.76725	sp|P55036|PSMD4_HUMAN		FALSE		0.989899993	FALSE	359		Deamidated		
571.2858887	857.4298096	37.9196	26S proteasome non-ATPase regulatory subunit 4 OS=Homo sapiens GN=PSMD4 PE=1 SV=1		2.52	LQAQQDAVNIVCHSK	LQ[Dea]AQQDAVNIVC[CAM]HSK	3	y	1	7	37.76725	sp|P55036|PSMD4_HUMAN		FALSE		0.989899993	FALSE	359		Deamidated		
571.2858887	531.234375	37.9196	26S proteasome non-ATPase regulatory subunit 4 OS=Homo sapiens GN=PSMD4 PE=1 SV=1		1.59	LQAQQDAVNIVCHSK	LQ[Dea]AQQDAVNIVC[CAM]HSK	3	y	1	4	37.76725	sp|P55036|PSMD4_HUMAN		FALSE		0.989899993	FALSE	359		Deamidated		
571.2858887	743.3868408	37.9196	26S proteasome non-ATPase regulatory subunit 4 OS=Homo sapiens GN=PSMD4 PE=1 SV=1		0.97	LQAQQDAVNIVCHSK	LQ[Dea]AQQDAVNIVC[CAM]HSK	3	y	1	6	37.76725	sp|P55036|PSMD4_HUMAN		FALSE		0.989899993	FALSE	359		Deamidated		
571.2858887	371.2037354	37.9196	26S proteasome non-ATPase regulatory subunit 4 OS=Homo sapiens GN=PSMD4 PE=1 SV=1		0.68	LQAQQDAVNIVCHSK	LQ[Dea]AQQDAVNIVC[CAM]HSK	3	y	1	3	37.76725	sp|P55036|PSMD4_HUMAN		FALSE		0.989899993	FALSE	359		Deamidated		
571.2858887	956.49823	37.9196	26S proteasome non-ATPase regulatory subunit 4 OS=Homo sapiens GN=PSMD4 PE=1 SV=1		0.61	LQAQQDAVNIVCHSK	LQ[Dea]AQQDAVNIVC[CAM]HSK	3	y	1	8	37.76725	sp|P55036|PSMD4_HUMAN		FALSE		0.989899993	FALSE	359		Deamidated		
571.2858887	570.288208	37.9196	26S proteasome non-ATPase regulatory subunit 4 OS=Homo sapiens GN=PSMD4 PE=1 SV=1		0.58	LQAQQDAVNIVCHSK	LQ[Dea]AQQDAVNIVC[CAM]HSK	3	b	1	5	37.76725	sp|P55036|PSMD4_HUMAN		FALSE		0.989899993	FALSE	359		Deamidated		
571.2858887	1142.562256	37.9196	26S proteasome non-ATPase regulatory subunit 4 OS=Homo sapiens GN=PSMD4 PE=1 SV=1		0.58	LQAQQDAVNIVCHSK	LQ[Dea]AQQDAVNIVC[CAM]HSK	3	y	1	10	37.76725	sp|P55036|PSMD4_HUMAN		FALSE		0.989899993	FALSE	359		Deamidated		
658.3578491	873.9490967	54.83684	26S proteasome non-ATPase regulatory subunit 4 OS=Homo sapiens GN=PSMD4 PE=1 SV=1		2.06	IIAFVGSPVEDNEKDLVK	IIAFVGSPVEDNEKDLVK	3	y	2	16	54.60542	sp|P55036|PSMD4_HUMAN		FALSE		0.641600013	FALSE	359				
658.3578491	298.2125244	54.83684	26S proteasome non-ATPase regulatory subunit 4 OS=Homo sapiens GN=PSMD4 PE=1 SV=1		1.63	IIAFVGSPVEDNEKDLVK	IIAFVGSPVEDNEKDLVK	3	b	1	3	54.60542	sp|P55036|PSMD4_HUMAN		FALSE		0.641600013	FALSE	359				
658.3578491	1675.85376	54.83684	26S proteasome non-ATPase regulatory subunit 4 OS=Homo sapiens GN=PSMD4 PE=1 SV=1		1.63	IIAFVGSPVEDNEKDLVK	IIAFVGSPVEDNEKDLVK	3	y	1	15	54.60542	sp|P55036|PSMD4_HUMAN		FALSE		0.641600013	FALSE	359				
658.3578491	643.3353271	54.83684	26S proteasome non-ATPase regulatory subunit 4 OS=Homo sapiens GN=PSMD4 PE=1 SV=1		1.49	IIAFVGSPVEDNEKDLVK	IIAFVGSPVEDNEKDLVK	3	y	2	11	54.60542	sp|P55036|PSMD4_HUMAN		FALSE		0.641600013	FALSE	359				
658.3578491	1429.716919	54.83684	26S proteasome non-ATPase regulatory subunit 4 OS=Homo sapiens GN=PSMD4 PE=1 SV=1		0.78	IIAFVGSPVEDNEKDLVK	IIAFVGSPVEDNEKDLVK	3	y	1	13	54.60542	sp|P55036|PSMD4_HUMAN		FALSE		0.641600013	FALSE	359				
658.3578491	227.1753998	54.83684	26S proteasome non-ATPase regulatory subunit 4 OS=Homo sapiens GN=PSMD4 PE=1 SV=1		0.76	IIAFVGSPVEDNEKDLVK	IIAFVGSPVEDNEKDLVK	3	b	1	2	54.60542	sp|P55036|PSMD4_HUMAN		FALSE		0.641600013	FALSE	359				
658.3578491	1089.542236	54.83684	26S proteasome non-ATPase regulatory subunit 4 OS=Homo sapiens GN=PSMD4 PE=1 SV=1		0.74	IIAFVGSPVEDNEKDLVK	IIAFVGSPVEDNEKDLVK	3	y	1	9	54.60542	sp|P55036|PSMD4_HUMAN		FALSE		0.641600013	FALSE	359				
658.3578491	764.8963013	54.83684	26S proteasome non-ATPase regulatory subunit 4 OS=Homo sapiens GN=PSMD4 PE=1 SV=1		0.57	IIAFVGSPVEDNEKDLVK	IIAFVGSPVEDNEKDLVK	3	y	2	14	54.60542	sp|P55036|PSMD4_HUMAN		FALSE		0.641600013	FALSE	359				
658.3578491	1188.610718	54.83684	26S proteasome non-ATPase regulatory subunit 4 OS=Homo sapiens GN=PSMD4 PE=1 SV=1		0.54	IIAFVGSPVEDNEKDLVK	IIAFVGSPVEDNEKDLVK	3	y	1	10	54.60542	sp|P55036|PSMD4_HUMAN		FALSE		0.641600013	FALSE	359				
658.3578491	429.2259827	54.83684	26S proteasome non-ATPase regulatory subunit 4 OS=Homo sapiens GN=PSMD4 PE=1 SV=1		0.5	IIAFVGSPVEDNEKDLVK	IIAFVGSPVEDNEKDLVK	3	y	3	11	54.60542	sp|P55036|PSMD4_HUMAN		FALSE		0.641600013	FALSE	359				
658.3578491	960.4996338	54.83684	26S proteasome non-ATPase regulatory subunit 4 OS=Homo sapiens GN=PSMD4 PE=1 SV=1		0.32	IIAFVGSPVEDNEKDLVK	IIAFVGSPVEDNEKDLVK	3	y	1	8	54.60542	sp|P55036|PSMD4_HUMAN		FALSE		0.641600013	FALSE	359				
658.3578491	1285.663452	54.83684	26S proteasome non-ATPase regulatory subunit 4 OS=Homo sapiens GN=PSMD4 PE=1 SV=1		0.2	IIAFVGSPVEDNEKDLVK	IIAFVGSPVEDNEKDLVK	3	y	1	11	54.60542	sp|P55036|PSMD4_HUMAN		FALSE		0.641600013	FALSE	359				
484.7980042	313.1506348	75.63136	26S proteasome non-ATPase regulatory subunit 5 OS=Homo sapiens GN=PSMD5 PE=1 SV=3		5.87	AAQALALLR	[1Ac]-AAQALALLR	2	b	1	3	75.74744	sp|Q16401|PSMD5_HUMAN	1.1381E+14	FALSE		0.999899983	FALSE	536		Protein Terminal Acetyl	1Ac	
484.7980042	656.4453735	75.63136	26S proteasome non-ATPase regulatory subunit 5 OS=Homo sapiens GN=PSMD5 PE=1 SV=3		5.87	AAQALALLR	[1Ac]-AAQALALLR	2	y	1	6	75.74744	sp|Q16401|PSMD5_HUMAN	1.1381E+14	FALSE		0.999899983	FALSE	536		Protein Terminal Acetyl	1Ac	
484.7980042	384.1877747	75.63136	26S proteasome non-ATPase regulatory subunit 5 OS=Homo sapiens GN=PSMD5 PE=1 SV=3		4.21	AAQALALLR	[1Ac]-AAQALALLR	2	b	1	4	75.74744	sp|Q16401|PSMD5_HUMAN	1.1381E+14	FALSE		0.999899983	FALSE	536		Protein Terminal Acetyl	1Ac	
484.7980042	585.4082642	75.63136	26S proteasome non-ATPase regulatory subunit 5 OS=Homo sapiens GN=PSMD5 PE=1 SV=3		4.21	AAQALALLR	[1Ac]-AAQALALLR	2	y	1	5	75.74744	sp|Q16401|PSMD5_HUMAN	1.1381E+14	FALSE		0.999899983	FALSE	536		Protein Terminal Acetyl	1Ac	
484.7980042	472.3241882	75.63136	26S proteasome non-ATPase regulatory subunit 5 OS=Homo sapiens GN=PSMD5 PE=1 SV=3		3.28	AAQALALLR	[1Ac]-AAQALALLR	2	y	1	4	75.74744	sp|Q16401|PSMD5_HUMAN	1.1381E+14	FALSE		0.999899983	FALSE	536		Protein Terminal Acetyl	1Ac	
484.7980042	497.2718201	75.63136	26S proteasome non-ATPase regulatory subunit 5 OS=Homo sapiens GN=PSMD5 PE=1 SV=3		3.28	AAQALALLR	[1Ac]-AAQALALLR	2	b	1	5	75.74744	sp|Q16401|PSMD5_HUMAN	1.1381E+14	FALSE		0.999899983	FALSE	536		Protein Terminal Acetyl	1Ac	
484.7980042	784.5039673	75.63136	26S proteasome non-ATPase regulatory subunit 5 OS=Homo sapiens GN=PSMD5 PE=1 SV=3		0.78	AAQALALLR	[1Ac]-AAQALALLR	2	y	1	7	75.74744	sp|Q16401|PSMD5_HUMAN	1.1381E+14	FALSE		0.999899983	FALSE	536		Protein Terminal Acetyl	1Ac	
484.7980042	288.2030029	75.63136	26S proteasome non-ATPase regulatory subunit 5 OS=Homo sapiens GN=PSMD5 PE=1 SV=3		0.57	AAQALALLR	[1Ac]-AAQALALLR	2	y	1	2	75.74744	sp|Q16401|PSMD5_HUMAN	1.1381E+14	FALSE		0.999899983	FALSE	536		Protein Terminal Acetyl	1Ac	
484.7980042	401.2870789	75.63136	26S proteasome non-ATPase regulatory subunit 5 OS=Homo sapiens GN=PSMD5 PE=1 SV=3		0.57	AAQALALLR	[1Ac]-AAQALALLR	2	y	1	3	75.74744	sp|Q16401|PSMD5_HUMAN	1.1381E+14	FALSE		0.999899983	FALSE	536		Protein Terminal Acetyl	1Ac	
484.7980042	568.30896	75.63136	26S proteasome non-ATPase regulatory subunit 5 OS=Homo sapiens GN=PSMD5 PE=1 SV=3		0.57	AAQALALLR	[1Ac]-AAQALALLR	2	b	1	6	75.74744	sp|Q16401|PSMD5_HUMAN	1.1381E+14	FALSE		0.999899983	FALSE	536		Protein Terminal Acetyl	1Ac	
484.7980042	681.3930054	75.63136	26S proteasome non-ATPase regulatory subunit 5 OS=Homo sapiens GN=PSMD5 PE=1 SV=3		0.57	AAQALALLR	[1Ac]-AAQALALLR	2	b	1	7	75.74744	sp|Q16401|PSMD5_HUMAN	1.1381E+14	FALSE		0.999899983	FALSE	536		Protein Terminal Acetyl	1Ac	
484.7980042	175.1189575	75.63136	26S proteasome non-ATPase regulatory subunit 5 OS=Homo sapiens GN=PSMD5 PE=1 SV=3		0.13	AAQALALLR	[1Ac]-AAQALALLR	2	y	1	1	75.74744	sp|Q16401|PSMD5_HUMAN	1.1381E+14	FALSE		0.999899983	FALSE	536		Protein Terminal Acetyl	1Ac	
754.3988037	215.1390228	65.00162	26S proteasome non-ATPase regulatory subunit 5 OS=Homo sapiens GN=PSMD5 PE=1 SV=3		0.9	TIAEIFGNPNYLR	TIAEIFGNPNYLR	2	b	1	2	64.72269	sp|Q16401|PSMD5_HUMAN		FALSE		0.987999976	FALSE	536				
754.3988037	833.4264526	65.00162	26S proteasome non-ATPase regulatory subunit 5 OS=Homo sapiens GN=PSMD5 PE=1 SV=3		0.63	TIAEIFGNPNYLR	TIAEIFGNPNYLR	2	y	1	7	64.72269	sp|Q16401|PSMD5_HUMAN		FALSE		0.987999976	FALSE	536				
754.3988037	980.494812	65.00162	26S proteasome non-ATPase regulatory subunit 5 OS=Homo sapiens GN=PSMD5 PE=1 SV=3		0.43	TIAEIFGNPNYLR	TIAEIFGNPNYLR	2	y	1	8	64.72269	sp|Q16401|PSMD5_HUMAN		FALSE		0.987999976	FALSE	536				
754.3988037	415.2187195	65.00162	26S proteasome non-ATPase regulatory subunit 5 OS=Homo sapiens GN=PSMD5 PE=1 SV=3		0.37	TIAEIFGNPNYLR	TIAEIFGNPNYLR	2	b	1	4	64.72269	sp|Q16401|PSMD5_HUMAN		FALSE		0.987999976	FALSE	536				
754.3988037	1293.658569	65.00162	26S proteasome non-ATPase regulatory subunit 5 OS=Homo sapiens GN=PSMD5 PE=1 SV=3		0.27	TIAEIFGNPNYLR	TIAEIFGNPNYLR	2	y	1	11	64.72269	sp|Q16401|PSMD5_HUMAN		FALSE		0.987999976	FALSE	536				
754.3988037	1093.578857	65.00162	26S proteasome non-ATPase regulatory subunit 5 OS=Homo sapiens GN=PSMD5 PE=1 SV=3		0.24	TIAEIFGNPNYLR	TIAEIFGNPNYLR	2	y	1	9	64.72269	sp|Q16401|PSMD5_HUMAN		FALSE		0.987999976	FALSE	536				
754.3988037	1222.62146	65.00162	26S proteasome non-ATPase regulatory subunit 5 OS=Homo sapiens GN=PSMD5 PE=1 SV=3		0.11	TIAEIFGNPNYLR	TIAEIFGNPNYLR	2	y	1	10	64.72269	sp|Q16401|PSMD5_HUMAN		FALSE		0.987999976	FALSE	536				
754.3988037	175.1189575	65.00162	26S proteasome non-ATPase regulatory subunit 5 OS=Homo sapiens GN=PSMD5 PE=1 SV=3		0.07	TIAEIFGNPNYLR	TIAEIFGNPNYLR	2	y	1	1	64.72269	sp|Q16401|PSMD5_HUMAN		FALSE		0.987999976	FALSE	536				
500.8111267	774.4468384	48.96	26S proteasome non-ATPase regulatory subunit 5 OS=Homo sapiens GN=PSMD5 PE=1 SV=3		13.12	ILTLSQIGR	ILTLSQIGR	2	y	1	7	48.75605	sp|Q16401|PSMD5_HUMAN		FALSE		0.959699988	FALSE	536				
500.8111267	560.3150635	48.96	26S proteasome non-ATPase regulatory subunit 5 OS=Homo sapiens GN=PSMD5 PE=1 SV=3		7.9	ILTLSQIGR	ILTLSQIGR	2	y	1	5	48.75605	sp|Q16401|PSMD5_HUMAN		FALSE		0.959699988	FALSE	536				
500.8111267	328.2230835	48.96	26S proteasome non-ATPase regulatory subunit 5 OS=Homo sapiens GN=PSMD5 PE=1 SV=3		6.95	ILTLSQIGR	ILTLSQIGR	2	b	1	3	48.75605	sp|Q16401|PSMD5_HUMAN		FALSE		0.959699988	FALSE	536				
500.8111267	673.3991699	48.96	26S proteasome non-ATPase regulatory subunit 5 OS=Homo sapiens GN=PSMD5 PE=1 SV=3		6.95	ILTLSQIGR	ILTLSQIGR	2	y	1	6	48.75605	sp|Q16401|PSMD5_HUMAN		FALSE		0.959699988	FALSE	536				
500.8111267	887.5308838	48.96	26S proteasome non-ATPase regulatory subunit 5 OS=Homo sapiens GN=PSMD5 PE=1 SV=3		2.23	ILTLSQIGR	ILTLSQIGR	2	y	1	8	48.75605	sp|Q16401|PSMD5_HUMAN		FALSE		0.959699988	FALSE	536				
500.8111267	982.6043701	48.96	26S proteasome non-ATPase regulatory subunit 5 OS=Homo sapiens GN=PSMD5 PE=1 SV=3		1.37	ILTLSQIGR	ILTLSQIGR	2	b	1	9	48.75605	sp|Q16401|PSMD5_HUMAN		FALSE		0.959699988	FALSE	536				
500.8111267	473.2830505	48.96	26S proteasome non-ATPase regulatory subunit 5 OS=Homo sapiens GN=PSMD5 PE=1 SV=3		1.08	ILTLSQIGR	ILTLSQIGR	2	y	1	4	48.75605	sp|Q16401|PSMD5_HUMAN		FALSE		0.959699988	FALSE	536				
500.8111267	345.2244873	48.96	26S proteasome non-ATPase regulatory subunit 5 OS=Homo sapiens GN=PSMD5 PE=1 SV=3		0.78	ILTLSQIGR	ILTLSQIGR	2	y	1	3	48.75605	sp|Q16401|PSMD5_HUMAN		FALSE		0.959699988	FALSE	536				
500.8111267	237.1451721	48.96	26S proteasome non-ATPase regulatory subunit 5 OS=Homo sapiens GN=PSMD5 PE=1 SV=3		0.39	ILTLSQIGR	ILTLSQIGR	2	y	2	4	48.75605	sp|Q16401|PSMD5_HUMAN		FALSE		0.959699988	FALSE	536				
695.7073364	456.2452698	78.87133	26S proteasome non-ATPase regulatory subunit 5 OS=Homo sapiens GN=PSMD5 PE=1 SV=3		0.69	IVENSDAVTEILNNAELLK	IVENSDAVTEILNNAELLK	3	b	1	4	78.52758	sp|Q16401|PSMD5_HUMAN		FALSE		0.305999994	FALSE	536				
695.7073364	801.4464722	78.87133	26S proteasome non-ATPase regulatory subunit 5 OS=Homo sapiens GN=PSMD5 PE=1 SV=3		0.57	IVENSDAVTEILNNAELLK	IVENSDAVTEILNNAELLK	3	y	1	7	78.52758	sp|Q16401|PSMD5_HUMAN		FALSE		0.305999994	FALSE	536				
695.7073364	828.40979	78.87133	26S proteasome non-ATPase regulatory subunit 5 OS=Homo sapiens GN=PSMD5 PE=1 SV=3		0.39	IVENSDAVTEILNNAELLK	IVENSDAVTEILNNAELLK	3	b	1	8	78.52758	sp|Q16401|PSMD5_HUMAN		FALSE		0.305999994	FALSE	536				
695.7073364	1257.704834	78.87133	26S proteasome non-ATPase regulatory subunit 5 OS=Homo sapiens GN=PSMD5 PE=1 SV=3		0.39	IVENSDAVTEILNNAELLK	IVENSDAVTEILNNAELLK	3	y	1	11	78.52758	sp|Q16401|PSMD5_HUMAN		FALSE		0.305999994	FALSE	536				
695.7073364	914.5305786	78.87133	26S proteasome non-ATPase regulatory subunit 5 OS=Homo sapiens GN=PSMD5 PE=1 SV=3		0.36	IVENSDAVTEILNNAELLK	IVENSDAVTEILNNAELLK	3	y	1	8	78.52758	sp|Q16401|PSMD5_HUMAN		FALSE		0.305999994	FALSE	536				
695.7073364	343.2097168	78.87133	26S proteasome non-ATPase regulatory subunit 5 OS=Homo sapiens GN=PSMD5 PE=1 SV=3		0.25	IVENSDAVTEILNNAELLK	IVENSDAVTEILNNAELLK	3	y	3	9	78.52758	sp|Q16401|PSMD5_HUMAN		FALSE		0.305999994	FALSE	536				
695.7073364	1156.657227	78.87133	26S proteasome non-ATPase regulatory subunit 5 OS=Homo sapiens GN=PSMD5 PE=1 SV=3		0.24	IVENSDAVTEILNNAELLK	IVENSDAVTEILNNAELLK	3	y	1	10	78.52758	sp|Q16401|PSMD5_HUMAN		FALSE		0.305999994	FALSE	536				
695.7073364	629.3560791	78.87133	26S proteasome non-ATPase regulatory subunit 5 OS=Homo sapiens GN=PSMD5 PE=1 SV=3		0.2	IVENSDAVTEILNNAELLK	IVENSDAVTEILNNAELLK	3	y	2	11	78.52758	sp|Q16401|PSMD5_HUMAN		FALSE		0.305999994	FALSE	536				
695.7073364	147.1128082	78.87133	26S proteasome non-ATPase regulatory subunit 5 OS=Homo sapiens GN=PSMD5 PE=1 SV=3		0.18	IVENSDAVTEILNNAELLK	IVENSDAVTEILNNAELLK	3	y	1	1	78.52758	sp|Q16401|PSMD5_HUMAN		FALSE		0.305999994	FALSE	536				
503.9439392	670.3594971	65.79595	26S proteasome non-ATPase regulatory subunit 5 OS=Homo sapiens GN=PSMD5 PE=1 SV=3		2.84	LGPLFSLLNENHR	LGPLFSLLNENHR	3	y	2	11	65.51331	sp|Q16401|PSMD5_HUMAN		FALSE		0.263599992	FALSE	536				
503.9439392	528.3180542	65.79595	26S proteasome non-ATPase regulatory subunit 5 OS=Homo sapiens GN=PSMD5 PE=1 SV=3		1.03	LGPLFSLLNENHR	LGPLFSLLNENHR	3	b	1	5	65.51331	sp|Q16401|PSMD5_HUMAN		FALSE		0.263599992	FALSE	536				
503.9439392	982.5064697	65.79595	26S proteasome non-ATPase regulatory subunit 5 OS=Homo sapiens GN=PSMD5 PE=1 SV=3		1.03	LGPLFSLLNENHR	LGPLFSLLNENHR	3	y	1	8	65.51331	sp|Q16401|PSMD5_HUMAN		FALSE		0.263599992	FALSE	536				
503.9439392	669.3063354	65.79595	26S proteasome non-ATPase regulatory subunit 5 OS=Homo sapiens GN=PSMD5 PE=1 SV=3		1.01	LGPLFSLLNENHR	LGPLFSLLNENHR	3	y	1	5	65.51331	sp|Q16401|PSMD5_HUMAN		FALSE		0.263599992	FALSE	536				
503.9439392	268.1655579	65.79595	26S proteasome non-ATPase regulatory subunit 5 OS=Homo sapiens GN=PSMD5 PE=1 SV=3		0.74	LGPLFSLLNENHR	LGPLFSLLNENHR	3	b	1	3	65.51331	sp|Q16401|PSMD5_HUMAN		FALSE		0.263599992	FALSE	536				
503.9439392	1129.574829	65.79595	26S proteasome non-ATPase regulatory subunit 5 OS=Homo sapiens GN=PSMD5 PE=1 SV=3		0.73	LGPLFSLLNENHR	LGPLFSLLNENHR	3	y	1	9	65.51331	sp|Q16401|PSMD5_HUMAN		FALSE		0.263599992	FALSE	536				
503.9439392	782.3903809	65.79595	26S proteasome non-ATPase regulatory subunit 5 OS=Homo sapiens GN=PSMD5 PE=1 SV=3		0.64	LGPLFSLLNENHR	LGPLFSLLNENHR	3	y	1	6	65.51331	sp|Q16401|PSMD5_HUMAN		FALSE		0.263599992	FALSE	536				
503.9439392	447.2420959	65.79595	26S proteasome non-ATPase regulatory subunit 5 OS=Homo sapiens GN=PSMD5 PE=1 SV=3		0.57	LGPLFSLLNENHR	LGPLFSLLNENHR	3	y	3	11	65.51331	sp|Q16401|PSMD5_HUMAN		FALSE		0.263599992	FALSE	536				
503.9439392	426.2207947	65.79595	26S proteasome non-ATPase regulatory subunit 5 OS=Homo sapiens GN=PSMD5 PE=1 SV=3		0.47	LGPLFSLLNENHR	LGPLFSLLNENHR	3	y	1	3	65.51331	sp|Q16401|PSMD5_HUMAN		FALSE		0.263599992	FALSE	536				
503.9439392	1396.733154	65.79595	26S proteasome non-ATPase regulatory subunit 5 OS=Homo sapiens GN=PSMD5 PE=1 SV=3		0.29	LGPLFSLLNENHR	LGPLFSLLNENHR	3	y	1	12	65.51331	sp|Q16401|PSMD5_HUMAN		FALSE		0.263599992	FALSE	536				
503.9439392	312.1778564	65.79595	26S proteasome non-ATPase regulatory subunit 5 OS=Homo sapiens GN=PSMD5 PE=1 SV=3		0.17	LGPLFSLLNENHR	LGPLFSLLNENHR	3	y	1	2	65.51331	sp|Q16401|PSMD5_HUMAN		FALSE		0.263599992	FALSE	536				
886.937439	593.2752075	75.90371	26S proteasome non-ATPase regulatory subunit 5 OS=Homo sapiens GN=PSMD5 PE=1 SV=3		0.7	LMFNSPGFVEYVVDR	LMFNSPGFVEYVVDR	2	b	1	5	75.57383	sp|Q16401|PSMD5_HUMAN		FALSE		0.248500004	FALSE	536				
886.937439	1180.599731	75.90371	26S proteasome non-ATPase regulatory subunit 5 OS=Homo sapiens GN=PSMD5 PE=1 SV=3		0.7	LMFNSPGFVEYVVDR	LMFNSPGFVEYVVDR	2	y	1	10	75.57383	sp|Q16401|PSMD5_HUMAN		FALSE		0.248500004	FALSE	536				
886.937439	879.4570313	75.90371	26S proteasome non-ATPase regulatory subunit 5 OS=Homo sapiens GN=PSMD5 PE=1 SV=3		0.52	LMFNSPGFVEYVVDR	LMFNSPGFVEYVVDR	2	y	1	7	75.57383	sp|Q16401|PSMD5_HUMAN		FALSE		0.248500004	FALSE	536				
886.937439	175.1189575	75.90371	26S proteasome non-ATPase regulatory subunit 5 OS=Homo sapiens GN=PSMD5 PE=1 SV=3		0.16	LMFNSPGFVEYVVDR	LMFNSPGFVEYVVDR	2	y	1	1	75.57383	sp|Q16401|PSMD5_HUMAN		FALSE		0.248500004	FALSE	536				
886.937439	1083.546997	75.90371	26S proteasome non-ATPase regulatory subunit 5 OS=Homo sapiens GN=PSMD5 PE=1 SV=3		0.14	LMFNSPGFVEYVVDR	LMFNSPGFVEYVVDR	2	y	1	9	75.57383	sp|Q16401|PSMD5_HUMAN		FALSE		0.248500004	FALSE	536				
886.937439	1528.743042	75.90371	26S proteasome non-ATPase regulatory subunit 5 OS=Homo sapiens GN=PSMD5 PE=1 SV=3		0.03	LMFNSPGFVEYVVDR	LMFNSPGFVEYVVDR	2	y	1	13	75.57383	sp|Q16401|PSMD5_HUMAN		FALSE		0.248500004	FALSE	536				
655.0092163	288.2030029	48.40052	26S proteasome non-ATPase regulatory subunit 6 OS=Homo sapiens GN=PSMD6 PE=1 SV=1		7.9	PLENLEEEGLPKNPDLR	PLENLEEEGLPKNPDLR	3	y	1	2	48.38985	sp|Q15008|PSMD6_HUMAN	45383622656	FALSE		1	FALSE	603				
655.0092163	839.4733887	48.40052	26S proteasome non-ATPase regulatory subunit 6 OS=Homo sapiens GN=PSMD6 PE=1 SV=1		6.1	PLENLEEEGLPKNPDLR	PLENLEEEGLPKNPDLR	3	y	1	7	48.38985	sp|Q15008|PSMD6_HUMAN	45383622656	FALSE		1	FALSE	603				
655.0092163	1124.546997	48.40052	26S proteasome non-ATPase regulatory subunit 6 OS=Homo sapiens GN=PSMD6 PE=1 SV=1		6.1	PLENLEEEGLPKNPDLR	PLENLEEEGLPKNPDLR	3	b	1	10	48.38985	sp|Q15008|PSMD6_HUMAN	45383622656	FALSE		1	FALSE	603				
655.0092163	655.0092163	48.40052	26S proteasome non-ATPase regulatory subunit 6 OS=Homo sapiens GN=PSMD6 PE=1 SV=1		3.46	PLENLEEEGLPKNPDLR	PLENLEEEGLPKNPDLR	3	y	3	17	48.38985	sp|Q15008|PSMD6_HUMAN	45383622656	FALSE		1	FALSE	603				
655.0092163	614.3256226	48.40052	26S proteasome non-ATPase regulatory subunit 6 OS=Homo sapiens GN=PSMD6 PE=1 SV=1		1.77	PLENLEEEGLPKNPDLR	PLENLEEEGLPKNPDLR	3	y	1	5	48.38985	sp|Q15008|PSMD6_HUMAN	45383622656	FALSE		1	FALSE	603				
655.0092163	611.3035278	48.40052	26S proteasome non-ATPase regulatory subunit 6 OS=Homo sapiens GN=PSMD6 PE=1 SV=1		1.71	PLENLEEEGLPKNPDLR	PLENLEEEGLPKNPDLR	3	b	2	11	48.38985	sp|Q15008|PSMD6_HUMAN	45383622656	FALSE		1	FALSE	603				
655.0092163	559.2772827	48.40052	26S proteasome non-ATPase regulatory subunit 6 OS=Homo sapiens GN=PSMD6 PE=1 SV=1		1.14	PLENLEEEGLPKNPDLR	PLENLEEEGLPKNPDLR	3	b	3	15	48.38985	sp|Q15008|PSMD6_HUMAN	45383622656	FALSE		1	FALSE	603				
655.0092163	340.1867065	48.40052	26S proteasome non-ATPase regulatory subunit 6 OS=Homo sapiens GN=PSMD6 PE=1 SV=1		1.1	PLENLEEEGLPKNPDLR	PLENLEEEGLPKNPDLR	3	b	1	3	48.38985	sp|Q15008|PSMD6_HUMAN	45383622656	FALSE		1	FALSE	603				
655.0092163	1011.462952	48.40052	26S proteasome non-ATPase regulatory subunit 6 OS=Homo sapiens GN=PSMD6 PE=1 SV=1		1.1	PLENLEEEGLPKNPDLR	PLENLEEEGLPKNPDLR	3	b	1	9	48.38985	sp|Q15008|PSMD6_HUMAN	45383622656	FALSE		1	FALSE	603				
655.0092163	838.4122925	48.40052	26S proteasome non-ATPase regulatory subunit 6 OS=Homo sapiens GN=PSMD6 PE=1 SV=1		1.04	PLENLEEEGLPKNPDLR	PLENLEEEGLPKNPDLR	3	b	2	15	48.38985	sp|Q15008|PSMD6_HUMAN	45383622656	FALSE		1	FALSE	603				
655.0092163	175.1189575	48.40052	26S proteasome non-ATPase regulatory subunit 6 OS=Homo sapiens GN=PSMD6 PE=1 SV=1		0.79	PLENLEEEGLPKNPDLR	PLENLEEEGLPKNPDLR	3	y	1	1	48.38985	sp|Q15008|PSMD6_HUMAN	45383622656	FALSE		1	FALSE	603				
655.0092163	454.2296143	48.40052	26S proteasome non-ATPase regulatory subunit 6 OS=Homo sapiens GN=PSMD6 PE=1 SV=1		0.5	PLENLEEEGLPKNPDLR	PLENLEEEGLPKNPDLR	3	b	1	4	48.38985	sp|Q15008|PSMD6_HUMAN	45383622656	FALSE		1	FALSE	603				
655.0092163	1138.62146	48.40052	26S proteasome non-ATPase regulatory subunit 6 OS=Homo sapiens GN=PSMD6 PE=1 SV=1		0.34	PLENLEEEGLPKNPDLR	PLENLEEEGLPKNPDLR	3	y	1	10	48.38985	sp|Q15008|PSMD6_HUMAN	45383622656	FALSE		1	FALSE	603				
655.0092163	1396.706665	48.40052	26S proteasome non-ATPase regulatory subunit 6 OS=Homo sapiens GN=PSMD6 PE=1 SV=1		0.1	PLENLEEEGLPKNPDLR	PLENLEEEGLPKNPDLR	3	y	1	12	48.38985	sp|Q15008|PSMD6_HUMAN	45383622656	FALSE		1	FALSE	603				
464.9982605	812.4204712	30.88947	26S proteasome non-ATPase regulatory subunit 6 OS=Homo sapiens GN=PSMD6 PE=1 SV=1		2.43	IDKVNEIVETNRPDSK	IDKVNEIVETNRPDSK	4	b	2	14	30.76997	sp|Q15008|PSMD6_HUMAN		FALSE		0.504499972	FALSE	603				
464.9982605	1045.527222	30.88947	26S proteasome non-ATPase regulatory subunit 6 OS=Homo sapiens GN=PSMD6 PE=1 SV=1		2.43	IDKVNEIVETNRPDSK	IDKVNEIVETNRPDSK	4	y	1	9	30.76997	sp|Q15008|PSMD6_HUMAN		FALSE		0.504499972	FALSE	603				
464.9982605	234.1448364	30.88947	26S proteasome non-ATPase regulatory subunit 6 OS=Homo sapiens GN=PSMD6 PE=1 SV=1		1.25	IDKVNEIVETNRPDSK	IDKVNEIVETNRPDSK	4	y	1	2	30.76997	sp|Q15008|PSMD6_HUMAN		FALSE		0.504499972	FALSE	603				
464.9982605	928.9892578	30.88947	26S proteasome non-ATPase regulatory subunit 6 OS=Homo sapiens GN=PSMD6 PE=1 SV=1		1.06	IDKVNEIVETNRPDSK	IDKVNEIVETNRPDSK	4	y	2	16	30.76997	sp|Q15008|PSMD6_HUMAN		FALSE		0.504499972	FALSE	603				
464.9982605	699.3671875	30.88947	26S proteasome non-ATPase regulatory subunit 6 OS=Homo sapiens GN=PSMD6 PE=1 SV=1		1.04	IDKVNEIVETNRPDSK	IDKVNEIVETNRPDSK	4	b	1	6	30.76997	sp|Q15008|PSMD6_HUMAN		FALSE		0.504499972	FALSE	603				
464.9982605	581.9672241	30.88947	26S proteasome non-ATPase regulatory subunit 6 OS=Homo sapiens GN=PSMD6 PE=1 SV=1		0.87	IDKVNEIVETNRPDSK	IDKVNEIVETNRPDSK	4	y	3	15	30.76997	sp|Q15008|PSMD6_HUMAN		FALSE		0.504499972	FALSE	603				
464.9982605	473.7330627	30.88947	26S proteasome non-ATPase regulatory subunit 6 OS=Homo sapiens GN=PSMD6 PE=1 SV=1		0.53	IDKVNEIVETNRPDSK	IDKVNEIVETNRPDSK	4	y	2	8	30.76997	sp|Q15008|PSMD6_HUMAN		FALSE		0.504499972	FALSE	603				
464.9982605	357.2132568	30.88947	26S proteasome non-ATPase regulatory subunit 6 OS=Homo sapiens GN=PSMD6 PE=1 SV=1		0.44	IDKVNEIVETNRPDSK	IDKVNEIVETNRPDSK	4	b	1	3	30.76997	sp|Q15008|PSMD6_HUMAN		FALSE		0.504499972	FALSE	603				
464.9982605	817.4162598	30.88947	26S proteasome non-ATPase regulatory subunit 6 OS=Homo sapiens GN=PSMD6 PE=1 SV=1		0.41	IDKVNEIVETNRPDSK	IDKVNEIVETNRPDSK	4	y	1	7	30.76997	sp|Q15008|PSMD6_HUMAN		FALSE		0.504499972	FALSE	603				
464.9982605	147.1128082	30.88947	26S proteasome non-ATPase regulatory subunit 6 OS=Homo sapiens GN=PSMD6 PE=1 SV=1		0.28	IDKVNEIVETNRPDSK	IDKVNEIVETNRPDSK	4	y	1	1	30.76997	sp|Q15008|PSMD6_HUMAN		FALSE		0.504499972	FALSE	603				
464.9982605	262.1372681	30.88947	26S proteasome non-ATPase regulatory subunit 6 OS=Homo sapiens GN=PSMD6 PE=1 SV=1		0.18	IDKVNEIVETNRPDSK	IDKVNEIVETNRPDSK	4	y	4	9	30.76997	sp|Q15008|PSMD6_HUMAN		FALSE		0.504499972	FALSE	603				
426.5664673	494.2721558	37.13659	26S proteasome non-ATPase regulatory subunit 6 OS=Homo sapiens GN=PSMD6 PE=1 SV=1		2.18	IGDKEGALTAFR	IGDKEGALTAFR	3	y	1	4	36.9879	sp|Q15008|PSMD6_HUMAN		FALSE		0.248699993	FALSE	603				
426.5664673	784.4199219	37.13659	26S proteasome non-ATPase regulatory subunit 6 OS=Homo sapiens GN=PSMD6 PE=1 SV=1		2.18	IGDKEGALTAFR	IGDKEGALTAFR	3	b	1	8	36.9879	sp|Q15008|PSMD6_HUMAN		FALSE		0.248699993	FALSE	603				
426.5664673	426.5664673	37.13659	26S proteasome non-ATPase regulatory subunit 6 OS=Homo sapiens GN=PSMD6 PE=1 SV=1		1.82	IGDKEGALTAFR	IGDKEGALTAFR	3	y	3	12	36.9879	sp|Q15008|PSMD6_HUMAN		FALSE		0.248699993	FALSE	603				
426.5664673	393.2244873	37.13659	26S proteasome non-ATPase regulatory subunit 6 OS=Homo sapiens GN=PSMD6 PE=1 SV=1		1.69	IGDKEGALTAFR	IGDKEGALTAFR	3	y	1	3	36.9879	sp|Q15008|PSMD6_HUMAN		FALSE		0.248699993	FALSE	603				
426.5664673	286.13974	37.13659	26S proteasome non-ATPase regulatory subunit 6 OS=Homo sapiens GN=PSMD6 PE=1 SV=1		1.17	IGDKEGALTAFR	IGDKEGALTAFR	3	b	1	3	36.9879	sp|Q15008|PSMD6_HUMAN		FALSE		0.248699993	FALSE	603				
426.5664673	322.1873779	37.13659	26S proteasome non-ATPase regulatory subunit 6 OS=Homo sapiens GN=PSMD6 PE=1 SV=1		1.12	IGDKEGALTAFR	IGDKEGALTAFR	3	y	1	2	36.9879	sp|Q15008|PSMD6_HUMAN		FALSE		0.248699993	FALSE	603				
426.5664673	607.3562012	37.13659	26S proteasome non-ATPase regulatory subunit 6 OS=Homo sapiens GN=PSMD6 PE=1 SV=1		0.68	IGDKEGALTAFR	IGDKEGALTAFR	3	y	1	5	36.9879	sp|Q15008|PSMD6_HUMAN		FALSE		0.248699993	FALSE	603				
426.5664673	671.3358765	37.13659	26S proteasome non-ATPase regulatory subunit 6 OS=Homo sapiens GN=PSMD6 PE=1 SV=1		0.68	IGDKEGALTAFR	IGDKEGALTAFR	3	b	1	7	36.9879	sp|Q15008|PSMD6_HUMAN		FALSE		0.248699993	FALSE	603				
478.5913391	661.362793	34.76439	26S proteasome non-ATPase regulatory subunit 7 OS=Homo sapiens GN=PSMD7 PE=1 SV=2		7.57	DIKDTTVGTLSQR	DIKDTTVGTLSQR	3	y	1	6	35.26534	sp|P51665|PSMD7_HUMAN	1.26951E+11	FALSE		0.995299995	FALSE	769				
478.5913391	390.2095642	34.76439	26S proteasome non-ATPase regulatory subunit 7 OS=Homo sapiens GN=PSMD7 PE=1 SV=2		4.4	DIKDTTVGTLSQR	DIKDTTVGTLSQR	3	y	1	3	35.26534	sp|P51665|PSMD7_HUMAN	1.26951E+11	FALSE		0.995299995	FALSE	769				
478.5913391	674.3355713	34.76439	26S proteasome non-ATPase regulatory subunit 7 OS=Homo sapiens GN=PSMD7 PE=1 SV=2		2.4	DIKDTTVGTLSQR	DIKDTTVGTLSQR	3	b	1	6	35.26534	sp|P51665|PSMD7_HUMAN	1.26951E+11	FALSE		0.995299995	FALSE	769				
478.5913391	760.4311523	34.76439	26S proteasome non-ATPase regulatory subunit 7 OS=Homo sapiens GN=PSMD7 PE=1 SV=2		2.4	DIKDTTVGTLSQR	DIKDTTVGTLSQR	3	y	1	7	35.26534	sp|P51665|PSMD7_HUMAN	1.26951E+11	FALSE		0.995299995	FALSE	769				
478.5913391	503.2936096	34.76439	26S proteasome non-ATPase regulatory subunit 7 OS=Homo sapiens GN=PSMD7 PE=1 SV=2		2.37	DIKDTTVGTLSQR	DIKDTTVGTLSQR	3	y	1	4	35.26534	sp|P51665|PSMD7_HUMAN	1.26951E+11	FALSE		0.995299995	FALSE	769				
478.5913391	472.5877991	34.76439	26S proteasome non-ATPase regulatory subunit 7 OS=Homo sapiens GN=PSMD7 PE=1 SV=2		1.46	DIKDTTVGTLSQR	DIKDTTVGTLSQR	3	b	3	13	35.26534	sp|P51665|PSMD7_HUMAN	1.26951E+11	FALSE		0.995299995	FALSE	769				
478.5913391	229.1182861	34.76439	26S proteasome non-ATPase regulatory subunit 7 OS=Homo sapiens GN=PSMD7 PE=1 SV=2		1.05	DIKDTTVGTLSQR	DIKDTTVGTLSQR	3	b	1	2	35.26534	sp|P51665|PSMD7_HUMAN	1.26951E+11	FALSE		0.995299995	FALSE	769				
478.5913391	303.1775208	34.76439	26S proteasome non-ATPase regulatory subunit 7 OS=Homo sapiens GN=PSMD7 PE=1 SV=2		1.05	DIKDTTVGTLSQR	DIKDTTVGTLSQR	3	y	1	2	35.26534	sp|P51665|PSMD7_HUMAN	1.26951E+11	FALSE		0.995299995	FALSE	769				
478.5913391	830.425415	34.76439	26S proteasome non-ATPase regulatory subunit 7 OS=Homo sapiens GN=PSMD7 PE=1 SV=2		1.05	DIKDTTVGTLSQR	DIKDTTVGTLSQR	3	b	1	8	35.26534	sp|P51665|PSMD7_HUMAN	1.26951E+11	FALSE		0.995299995	FALSE	769				
478.5913391	1205.648438	34.76439	26S proteasome non-ATPase regulatory subunit 7 OS=Homo sapiens GN=PSMD7 PE=1 SV=2		1.05	DIKDTTVGTLSQR	DIKDTTVGTLSQR	3	y	1	11	35.26534	sp|P51665|PSMD7_HUMAN	1.26951E+11	FALSE		0.995299995	FALSE	769				
478.5913391	472.2402039	34.76439	26S proteasome non-ATPase regulatory subunit 7 OS=Homo sapiens GN=PSMD7 PE=1 SV=2		0.79	DIKDTTVGTLSQR	DIKDTTVGTLSQR	3	b	1	4	35.26534	sp|P51665|PSMD7_HUMAN	1.26951E+11	FALSE		0.995299995	FALSE	769				
478.5913391	431.2430725	34.76439	26S proteasome non-ATPase regulatory subunit 7 OS=Homo sapiens GN=PSMD7 PE=1 SV=2		0.57	DIKDTTVGTLSQR	DIKDTTVGTLSQR	3	y	2	8	35.26534	sp|P51665|PSMD7_HUMAN	1.26951E+11	FALSE		0.995299995	FALSE	769				
671.0817871	823.4784546	64.07532	26S proteasome non-ATPase regulatory subunit 7 OS=Homo sapiens GN=PSMD7 PE=1 SV=2		3.23	TFEHVTSEIGAEEAEEVGVEHLLR	TFEHVTSEIGAEEAEEVGVEHLLR	4	y	1	7	63.80072	sp|P51665|PSMD7_HUMAN		FALSE		0.895399988	FALSE	769				
671.0817871	931.4155884	64.07532	26S proteasome non-ATPase regulatory subunit 7 OS=Homo sapiens GN=PSMD7 PE=1 SV=2		2.1	TFEHVTSEIGAEEAEEVGVEHLLR	TFEHVTSEIGAEEAEEVGVEHLLR	4	b	1	8	63.80072	sp|P51665|PSMD7_HUMAN		FALSE		0.895399988	FALSE	769				
671.0817871	667.3886108	64.07532	26S proteasome non-ATPase regulatory subunit 7 OS=Homo sapiens GN=PSMD7 PE=1 SV=2		1.9	TFEHVTSEIGAEEAEEVGVEHLLR	TFEHVTSEIGAEEAEEVGVEHLLR	4	y	1	5	63.80072	sp|P51665|PSMD7_HUMAN		FALSE		0.895399988	FALSE	769				
671.0817871	1034.513306	64.07532	26S proteasome non-ATPase regulatory subunit 7 OS=Homo sapiens GN=PSMD7 PE=1 SV=2		1.17	TFEHVTSEIGAEEAEEVGVEHLLR	TFEHVTSEIGAEEAEEVGVEHLLR	4	y	2	19	63.80072	sp|P51665|PSMD7_HUMAN		FALSE		0.895399988	FALSE	769				
671.0817871	551.2642212	64.07532	26S proteasome non-ATPase regulatory subunit 7 OS=Homo sapiens GN=PSMD7 PE=1 SV=2		1.09	TFEHVTSEIGAEEAEEVGVEHLLR	TFEHVTSEIGAEEAEEVGVEHLLR	4	b	2	10	63.80072	sp|P51665|PSMD7_HUMAN		FALSE		0.895399988	FALSE	769				
671.0817871	1101.521118	64.07532	26S proteasome non-ATPase regulatory subunit 7 OS=Homo sapiens GN=PSMD7 PE=1 SV=2		0.97	TFEHVTSEIGAEEAEEVGVEHLLR	TFEHVTSEIGAEEAEEVGVEHLLR	4	b	1	10	63.80072	sp|P51665|PSMD7_HUMAN		FALSE		0.895399988	FALSE	769				
671.0817871	614.2932739	64.07532	26S proteasome non-ATPase regulatory subunit 7 OS=Homo sapiens GN=PSMD7 PE=1 SV=2		0.9	TFEHVTSEIGAEEAEEVGVEHLLR	TFEHVTSEIGAEEAEEVGVEHLLR	4	b	1	5	63.80072	sp|P51665|PSMD7_HUMAN		FALSE		0.895399988	FALSE	769				
671.0817871	751.3439331	64.07532	26S proteasome non-ATPase regulatory subunit 7 OS=Homo sapiens GN=PSMD7 PE=1 SV=2		0.89	TFEHVTSEIGAEEAEEVGVEHLLR	TFEHVTSEIGAEEAEEVGVEHLLR	4	b	2	14	63.80072	sp|P51665|PSMD7_HUMAN		FALSE		0.895399988	FALSE	769				
671.0817871	922.546875	64.07532	26S proteasome non-ATPase regulatory subunit 7 OS=Homo sapiens GN=PSMD7 PE=1 SV=2		0.82	TFEHVTSEIGAEEAEEVGVEHLLR	TFEHVTSEIGAEEAEEVGVEHLLR	4	y	1	8	63.80072	sp|P51665|PSMD7_HUMAN		FALSE		0.895399988	FALSE	769				
671.0817871	1051.589478	64.07532	26S proteasome non-ATPase regulatory subunit 7 OS=Homo sapiens GN=PSMD7 PE=1 SV=2		0.68	TFEHVTSEIGAEEAEEVGVEHLLR	TFEHVTSEIGAEEAEEVGVEHLLR	4	y	1	9	63.80072	sp|P51665|PSMD7_HUMAN		FALSE		0.895399988	FALSE	769				
671.0817871	412.2428589	64.07532	26S proteasome non-ATPase regulatory subunit 7 OS=Homo sapiens GN=PSMD7 PE=1 SV=2		0.56	TFEHVTSEIGAEEAEEVGVEHLLR	TFEHVTSEIGAEEAEEVGVEHLLR	4	y	2	7	63.80072	sp|P51665|PSMD7_HUMAN		FALSE		0.895399988	FALSE	769				
671.0817871	249.1233673	64.07532	26S proteasome non-ATPase regulatory subunit 7 OS=Homo sapiens GN=PSMD7 PE=1 SV=2		0.54	TFEHVTSEIGAEEAEEVGVEHLLR	TFEHVTSEIGAEEAEEVGVEHLLR	4	b	1	2	63.80072	sp|P51665|PSMD7_HUMAN		FALSE		0.895399988	FALSE	769				
671.0817871	276.1357422	64.07532	26S proteasome non-ATPase regulatory subunit 7 OS=Homo sapiens GN=PSMD7 PE=1 SV=2		0.47	TFEHVTSEIGAEEAEEVGVEHLLR	TFEHVTSEIGAEEAEEVGVEHLLR	4	b	4	10	63.80072	sp|P51665|PSMD7_HUMAN		FALSE		0.895399988	FALSE	769				
671.0817871	1172.558228	64.07532	26S proteasome non-ATPase regulatory subunit 7 OS=Homo sapiens GN=PSMD7 PE=1 SV=2		0.3	TFEHVTSEIGAEEAEEVGVEHLLR	TFEHVTSEIGAEEAEEVGVEHLLR	4	b	1	11	63.80072	sp|P51665|PSMD7_HUMAN		FALSE		0.895399988	FALSE	769				
486.5361023	744.4766846	75.12255	26S proteasome non-ATPase regulatory subunit 7 OS=Homo sapiens GN=PSMD7 PE=1 SV=2		1.35	VVVHPLVLLSVVDHFNR	VVVHPLVLLSVVDHFNR	4	b	1	7	74.79632	sp|P51665|PSMD7_HUMAN		FALSE		0.220500007	FALSE	769				
486.5361023	787.3845825	75.12255	26S proteasome non-ATPase regulatory subunit 7 OS=Homo sapiens GN=PSMD7 PE=1 SV=2		0.74	VVVHPLVLLSVVDHFNR	VVVHPLVLLSVVDHFNR	4	y	1	6	74.79632	sp|P51665|PSMD7_HUMAN		FALSE		0.220500007	FALSE	769				
486.5361023	435.2714233	75.12255	26S proteasome non-ATPase regulatory subunit 7 OS=Homo sapiens GN=PSMD7 PE=1 SV=2		0.71	VVVHPLVLLSVVDHFNR	VVVHPLVLLSVVDHFNR	4	b	1	4	74.79632	sp|P51665|PSMD7_HUMAN		FALSE		0.220500007	FALSE	769				
486.5361023	1508.858398	75.12255	26S proteasome non-ATPase regulatory subunit 7 OS=Homo sapiens GN=PSMD7 PE=1 SV=2		0.71	VVVHPLVLLSVVDHFNR	VVVHPLVLLSVVDHFNR	4	y	1	13	74.79632	sp|P51665|PSMD7_HUMAN		FALSE		0.220500007	FALSE	769				
486.5361023	600.3302002	75.12255	26S proteasome non-ATPase regulatory subunit 7 OS=Homo sapiens GN=PSMD7 PE=1 SV=2		0.36	VVVHPLVLLSVVDHFNR	VVVHPLVLLSVVDHFNR	4	y	2	10	74.79632	sp|P51665|PSMD7_HUMAN		FALSE		0.220500007	FALSE	769				
486.5361023	429.2839966	75.12255	26S proteasome non-ATPase regulatory subunit 7 OS=Homo sapiens GN=PSMD7 PE=1 SV=2		0.24	VVVHPLVLLSVVDHFNR	VVVHPLVLLSVVDHFNR	4	b	2	8	74.79632	sp|P51665|PSMD7_HUMAN		FALSE		0.220500007	FALSE	769				
486.5361023	1086.569092	75.12255	26S proteasome non-ATPase regulatory subunit 7 OS=Homo sapiens GN=PSMD7 PE=1 SV=2		0.17	VVVHPLVLLSVVDHFNR	VVVHPLVLLSVVDHFNR	4	y	1	9	74.79632	sp|P51665|PSMD7_HUMAN		FALSE		0.220500007	FALSE	769				
547.7774658	530.2456665	37.75486	26S proteasome non-ATPase regulatory subunit 9 OS=Homo sapiens GN=PSMD9 PE=1 SV=3		6.98	SDVDLYQVR	SDVDLYQVR	2	b	1	5	38.12805	sp|O00233|PSMD9_HUMAN	7.45716E+11	FALSE		0.994400024	FALSE	623				
547.7774658	565.3092651	37.75486	26S proteasome non-ATPase regulatory subunit 9 OS=Homo sapiens GN=PSMD9 PE=1 SV=3		6.98	SDVDLYQVR	SDVDLYQVR	2	y	1	4	38.12805	sp|O00233|PSMD9_HUMAN	7.45716E+11	FALSE		0.994400024	FALSE	623				
547.7774658	793.4202881	37.75486	26S proteasome non-ATPase regulatory subunit 9 OS=Homo sapiens GN=PSMD9 PE=1 SV=3		6.81	SDVDLYQVR	SDVDLYQVR	2	y	1	6	38.12805	sp|O00233|PSMD9_HUMAN	7.45716E+11	FALSE		0.994400024	FALSE	623				
547.7774658	417.1615906	37.75486	26S proteasome non-ATPase regulatory subunit 9 OS=Homo sapiens GN=PSMD9 PE=1 SV=3		2.77	SDVDLYQVR	SDVDLYQVR	2	b	1	4	38.12805	sp|O00233|PSMD9_HUMAN	7.45716E+11	FALSE		0.994400024	FALSE	623				
547.7774658	678.3933105	37.75486	26S proteasome non-ATPase regulatory subunit 9 OS=Homo sapiens GN=PSMD9 PE=1 SV=3		2.77	SDVDLYQVR	SDVDLYQVR	2	y	1	5	38.12805	sp|O00233|PSMD9_HUMAN	7.45716E+11	FALSE		0.994400024	FALSE	623				
547.7774658	203.0662537	37.75486	26S proteasome non-ATPase regulatory subunit 9 OS=Homo sapiens GN=PSMD9 PE=1 SV=3		2.55	SDVDLYQVR	SDVDLYQVR	2	b	1	2	38.12805	sp|O00233|PSMD9_HUMAN	7.45716E+11	FALSE		0.994400024	FALSE	623				
547.7774658	892.4887085	37.75486	26S proteasome non-ATPase regulatory subunit 9 OS=Homo sapiens GN=PSMD9 PE=1 SV=3		2.55	SDVDLYQVR	SDVDLYQVR	2	y	1	7	38.12805	sp|O00233|PSMD9_HUMAN	7.45716E+11	FALSE		0.994400024	FALSE	623				
547.7774658	402.2459412	37.75486	26S proteasome non-ATPase regulatory subunit 9 OS=Homo sapiens GN=PSMD9 PE=1 SV=3		1.03	SDVDLYQVR	SDVDLYQVR	2	y	1	3	38.12805	sp|O00233|PSMD9_HUMAN	7.45716E+11	FALSE		0.994400024	FALSE	623				
547.7774658	693.309021	37.75486	26S proteasome non-ATPase regulatory subunit 9 OS=Homo sapiens GN=PSMD9 PE=1 SV=3		1.03	SDVDLYQVR	SDVDLYQVR	2	b	1	6	38.12805	sp|O00233|PSMD9_HUMAN	7.45716E+11	FALSE		0.994400024	FALSE	623				
547.7774658	547.7774658	37.75486	26S proteasome non-ATPase regulatory subunit 9 OS=Homo sapiens GN=PSMD9 PE=1 SV=3		0.77	SDVDLYQVR	SDVDLYQVR	2	y	2	9	38.12805	sp|O00233|PSMD9_HUMAN	7.45716E+11	FALSE		0.994400024	FALSE	623				
547.7774658	920.4359741	37.75486	26S proteasome non-ATPase regulatory subunit 9 OS=Homo sapiens GN=PSMD9 PE=1 SV=3		0.11	SDVDLYQVR	SDVDLYQVR	2	b	1	8	38.12805	sp|O00233|PSMD9_HUMAN	7.45716E+11	FALSE		0.994400024	FALSE	623				
583.7880249	186.0873108	34.14024	26S proteasome non-ATPase regulatory subunit 9 OS=Homo sapiens GN=PSMD9 PE=1 SV=3		1.74	ANYDVLESQK	ANYDVLESQK	2	b	1	2	34.00555	sp|O00233|PSMD9_HUMAN		FALSE		0.407000005	FALSE	623				
583.7880249	981.4887695	34.14024	26S proteasome non-ATPase regulatory subunit 9 OS=Homo sapiens GN=PSMD9 PE=1 SV=3		1.74	ANYDVLESQK	ANYDVLESQK	2	y	1	8	34.00555	sp|O00233|PSMD9_HUMAN		FALSE		0.407000005	FALSE	623				
583.7880249	583.7880249	34.14024	26S proteasome non-ATPase regulatory subunit 9 OS=Homo sapiens GN=PSMD9 PE=1 SV=3		0.86	ANYDVLESQK	ANYDVLESQK	2	y	2	10	34.00555	sp|O00233|PSMD9_HUMAN		FALSE		0.407000005	FALSE	623				
583.7880249	703.3984985	34.14024	26S proteasome non-ATPase regulatory subunit 9 OS=Homo sapiens GN=PSMD9 PE=1 SV=3		0.57	ANYDVLESQK	ANYDVLESQK	2	y	1	6	34.00555	sp|O00233|PSMD9_HUMAN		FALSE		0.407000005	FALSE	623				
583.7880249	349.1506348	34.14024	26S proteasome non-ATPase regulatory subunit 9 OS=Homo sapiens GN=PSMD9 PE=1 SV=3		0.51	ANYDVLESQK	ANYDVLESQK	2	b	1	3	34.00555	sp|O00233|PSMD9_HUMAN		FALSE		0.407000005	FALSE	623				
583.7880249	818.425415	34.14024	26S proteasome non-ATPase regulatory subunit 9 OS=Homo sapiens GN=PSMD9 PE=1 SV=3		0.51	ANYDVLESQK	ANYDVLESQK	2	y	1	7	34.00555	sp|O00233|PSMD9_HUMAN		FALSE		0.407000005	FALSE	623				
583.7880249	548.2694702	34.14024	26S proteasome non-ATPase regulatory subunit 9 OS=Homo sapiens GN=PSMD9 PE=1 SV=3		0.32	ANYDVLESQK	ANYDVLESQK	2	y	2	9	34.00555	sp|O00233|PSMD9_HUMAN		FALSE		0.407000005	FALSE	623				
583.7880249	491.2480164	34.14024	26S proteasome non-ATPase regulatory subunit 9 OS=Homo sapiens GN=PSMD9 PE=1 SV=3		0.27	ANYDVLESQK	ANYDVLESQK	2	y	2	8	34.00555	sp|O00233|PSMD9_HUMAN		FALSE		0.407000005	FALSE	623				
543.2954712	201.1233673	35.50624	28 kDa heat- and acid-stable phosphoprotein OS=Homo sapiens GN=PDAP1 PE=1 SV=1		4.25	VTQLDLDGPK	VTQLDLDGPK	2	b	1	2	36.04735	sp|Q13442|HAP28_HUMAN	33860483072	FALSE		0.999899983	FALSE	355				
543.2954712	885.4676514	35.50624	28 kDa heat- and acid-stable phosphoprotein OS=Homo sapiens GN=PDAP1 PE=1 SV=1		4.25	VTQLDLDGPK	VTQLDLDGPK	2	y	1	8	36.04735	sp|Q13442|HAP28_HUMAN	33860483072	FALSE		0.999899983	FALSE	355				
543.2954712	757.4090576	35.50624	28 kDa heat- and acid-stable phosphoprotein OS=Homo sapiens GN=PDAP1 PE=1 SV=1		3.22	VTQLDLDGPK	VTQLDLDGPK	2	y	1	7	36.04735	sp|Q13442|HAP28_HUMAN	33860483072	FALSE		0.999899983	FALSE	355				
543.2954712	644.3250122	35.50624	28 kDa heat- and acid-stable phosphoprotein OS=Homo sapiens GN=PDAP1 PE=1 SV=1		2.17	VTQLDLDGPK	VTQLDLDGPK	2	y	1	6	36.04735	sp|Q13442|HAP28_HUMAN	33860483072	FALSE		0.999899983	FALSE	355				
543.2954712	301.1870422	35.50624	28 kDa heat- and acid-stable phosphoprotein OS=Homo sapiens GN=PDAP1 PE=1 SV=1		0.94	VTQLDLDGPK	VTQLDLDGPK	2	y	1	3	36.04735	sp|Q13442|HAP28_HUMAN	33860483072	FALSE		0.999899983	FALSE	355				
543.2954712	557.2929688	35.50624	28 kDa heat- and acid-stable phosphoprotein OS=Homo sapiens GN=PDAP1 PE=1 SV=1		0.63	VTQLDLDGPK	VTQLDLDGPK	2	b	1	5	36.04735	sp|Q13442|HAP28_HUMAN	33860483072	FALSE		0.999899983	FALSE	355				
543.2954712	101.0653229	35.50624	28 kDa heat- and acid-stable phosphoprotein OS=Homo sapiens GN=PDAP1 PE=1 SV=1		0.55	VTQLDLDGPK	VTQLDLDGPK	2	b	2	2	36.04735	sp|Q13442|HAP28_HUMAN	33860483072	FALSE		0.999899983	FALSE	355				
543.2954712	416.2139893	35.50624	28 kDa heat- and acid-stable phosphoprotein OS=Homo sapiens GN=PDAP1 PE=1 SV=1		0.39	VTQLDLDGPK	VTQLDLDGPK	2	y	1	4	36.04735	sp|Q13442|HAP28_HUMAN	33860483072	FALSE		0.999899983	FALSE	355				
543.2954712	986.5153198	35.50624	28 kDa heat- and acid-stable phosphoprotein OS=Homo sapiens GN=PDAP1 PE=1 SV=1		0.32	VTQLDLDGPK	VTQLDLDGPK	2	y	1	9	36.04735	sp|Q13442|HAP28_HUMAN	33860483072	FALSE		0.999899983	FALSE	355				
543.2954712	1067.57312	35.50624	28 kDa heat- and acid-stable phosphoprotein OS=Homo sapiens GN=PDAP1 PE=1 SV=1		0.19	VTQLDLDGPK	VTQLDLDGPK	2	b	1	10	36.04735	sp|Q13442|HAP28_HUMAN	33860483072	FALSE		0.999899983	FALSE	355				
543.2954712	147.1128082	35.50624	28 kDa heat- and acid-stable phosphoprotein OS=Homo sapiens GN=PDAP1 PE=1 SV=1		0.09	VTQLDLDGPK	VTQLDLDGPK	2	y	1	1	36.04735	sp|Q13442|HAP28_HUMAN	33860483072	FALSE		0.999899983	FALSE	355				
518.6142578	629.3001709	48.1993	28 kDa heat- and acid-stable phosphoprotein OS=Homo sapiens GN=PDAP1 PE=1 SV=1		4.29	KGVEGLIDIENPNR	KGVEGLIDIENPNR	3	y	1	5	47.9989	sp|Q13442|HAP28_HUMAN		FALSE		0.9824	FALSE	355				
518.6142578	925.5353394	48.1993	28 kDa heat- and acid-stable phosphoprotein OS=Homo sapiens GN=PDAP1 PE=1 SV=1		4.29	KGVEGLIDIENPNR	KGVEGLIDIENPNR	3	b	1	9	47.9989	sp|Q13442|HAP28_HUMAN		FALSE		0.9824	FALSE	355				
518.6142578	386.2146301	48.1993	28 kDa heat- and acid-stable phosphoprotein OS=Homo sapiens GN=PDAP1 PE=1 SV=1		3.88	KGVEGLIDIENPNR	KGVEGLIDIENPNR	3	y	1	3	47.9989	sp|Q13442|HAP28_HUMAN		FALSE		0.9824	FALSE	355				
518.6142578	500.2575684	48.1993	28 kDa heat- and acid-stable phosphoprotein OS=Homo sapiens GN=PDAP1 PE=1 SV=1		3.85	KGVEGLIDIENPNR	KGVEGLIDIENPNR	3	y	1	4	47.9989	sp|Q13442|HAP28_HUMAN		FALSE		0.9824	FALSE	355				
518.6142578	1054.577881	48.1993	28 kDa heat- and acid-stable phosphoprotein OS=Homo sapiens GN=PDAP1 PE=1 SV=1		3.85	KGVEGLIDIENPNR	KGVEGLIDIENPNR	3	b	1	10	47.9989	sp|Q13442|HAP28_HUMAN		FALSE		0.9824	FALSE	355				
518.6142578	584.34021	48.1993	28 kDa heat- and acid-stable phosphoprotein OS=Homo sapiens GN=PDAP1 PE=1 SV=1		3.56	KGVEGLIDIENPNR	KGVEGLIDIENPNR	3	b	1	6	47.9989	sp|Q13442|HAP28_HUMAN		FALSE		0.9824	FALSE	355				
518.6142578	742.3842163	48.1993	28 kDa heat- and acid-stable phosphoprotein OS=Homo sapiens GN=PDAP1 PE=1 SV=1		3.19	KGVEGLIDIENPNR	KGVEGLIDIENPNR	3	y	1	6	47.9989	sp|Q13442|HAP28_HUMAN		FALSE		0.9824	FALSE	355				
518.6142578	812.4512329	48.1993	28 kDa heat- and acid-stable phosphoprotein OS=Homo sapiens GN=PDAP1 PE=1 SV=1		3.19	KGVEGLIDIENPNR	KGVEGLIDIENPNR	3	b	1	8	47.9989	sp|Q13442|HAP28_HUMAN		FALSE		0.9824	FALSE	355				
518.6142578	777.4177246	48.1993	28 kDa heat- and acid-stable phosphoprotein OS=Homo sapiens GN=PDAP1 PE=1 SV=1		0.64	KGVEGLIDIENPNR	KGVEGLIDIENPNR	3	y	2	14	47.9989	sp|Q13442|HAP28_HUMAN		FALSE		0.9824	FALSE	355				
518.6142578	129.1022339	48.1993	28 kDa heat- and acid-stable phosphoprotein OS=Homo sapiens GN=PDAP1 PE=1 SV=1		0.53	KGVEGLIDIENPNR	KGVEGLIDIENPNR	3	b	1	1	47.9989	sp|Q13442|HAP28_HUMAN		FALSE		0.9824	FALSE	355				
518.6142578	857.4111938	48.1993	28 kDa heat- and acid-stable phosphoprotein OS=Homo sapiens GN=PDAP1 PE=1 SV=1		0.43	KGVEGLIDIENPNR	KGVEGLIDIENPNR	3	y	1	7	47.9989	sp|Q13442|HAP28_HUMAN		FALSE		0.9824	FALSE	355				
617.298645	902.4577637	48.5462	28 kDa heat- and acid-stable phosphoprotein OS=Homo sapiens GN=PDAP1 PE=1 SV=1		2.33	QYTSPEEIDAQLQAEK	QYTSPEEIDAQLQAEK	3	y	1	8	48.34418	sp|Q13442|HAP28_HUMAN		FALSE		0.979499996	FALSE	355				
617.298645	588.335144	48.5462	28 kDa heat- and acid-stable phosphoprotein OS=Homo sapiens GN=PDAP1 PE=1 SV=1		1.68	QYTSPEEIDAQLQAEK	QYTSPEEIDAQLQAEK	3	y	1	5	48.34418	sp|Q13442|HAP28_HUMAN		FALSE		0.979499996	FALSE	355				
617.298645	787.4308472	48.5462	28 kDa heat- and acid-stable phosphoprotein OS=Homo sapiens GN=PDAP1 PE=1 SV=1		1.2	QYTSPEEIDAQLQAEK	QYTSPEEIDAQLQAEK	3	y	1	7	48.34418	sp|Q13442|HAP28_HUMAN		FALSE		0.979499996	FALSE	355				
617.298645	716.3937378	48.5462	28 kDa heat- and acid-stable phosphoprotein OS=Homo sapiens GN=PDAP1 PE=1 SV=1		0.81	QYTSPEEIDAQLQAEK	QYTSPEEIDAQLQAEK	3	y	1	6	48.34418	sp|Q13442|HAP28_HUMAN		FALSE		0.979499996	FALSE	355				
617.298645	577.2616577	48.5462	28 kDa heat- and acid-stable phosphoprotein OS=Homo sapiens GN=PDAP1 PE=1 SV=1		0.79	QYTSPEEIDAQLQAEK	QYTSPEEIDAQLQAEK	3	b	1	5	48.34418	sp|Q13442|HAP28_HUMAN		FALSE		0.979499996	FALSE	355				
617.298645	706.3042603	48.5462	28 kDa heat- and acid-stable phosphoprotein OS=Homo sapiens GN=PDAP1 PE=1 SV=1		0.79	QYTSPEEIDAQLQAEK	QYTSPEEIDAQLQAEK	3	b	1	6	48.34418	sp|Q13442|HAP28_HUMAN		FALSE		0.979499996	FALSE	355				
617.298645	835.3468628	48.5462	28 kDa heat- and acid-stable phosphoprotein OS=Homo sapiens GN=PDAP1 PE=1 SV=1		0.56	QYTSPEEIDAQLQAEK	QYTSPEEIDAQLQAEK	3	b	1	7	48.34418	sp|Q13442|HAP28_HUMAN		FALSE		0.979499996	FALSE	355				
617.298645	1015.54187	48.5462	28 kDa heat- and acid-stable phosphoprotein OS=Homo sapiens GN=PDAP1 PE=1 SV=1		0.56	QYTSPEEIDAQLQAEK	QYTSPEEIDAQLQAEK	3	y	1	9	48.34418	sp|Q13442|HAP28_HUMAN		FALSE		0.979499996	FALSE	355				
617.298645	355.1574707	48.5462	28 kDa heat- and acid-stable phosphoprotein OS=Homo sapiens GN=PDAP1 PE=1 SV=1		0.19	QYTSPEEIDAQLQAEK	QYTSPEEIDAQLQAEK	3	b	3	9	48.34418	sp|Q13442|HAP28_HUMAN		FALSE		0.979499996	FALSE	355				
579.322937	327.1775208	70.57024	28 kDa heat- and acid-stable phosphoprotein OS=Homo sapiens GN=PDAP1 PE=1 SV=1		4.75	QREEAARKK	[1Ac]-QREEAARKK	2	b	1	2	70.26528	sp|Q13442|HAP28_HUMAN		FALSE		0.225099996	FALSE	355		Terminal Acetyl	1Ac	
579.322937	831.4682617	70.57024	28 kDa heat- and acid-stable phosphoprotein OS=Homo sapiens GN=PDAP1 PE=1 SV=1		4.75	QREEAARKK	[1Ac]-QREEAARKK	2	y	1	7	70.26528	sp|Q13442|HAP28_HUMAN		FALSE		0.225099996	FALSE	355		Terminal Acetyl	1Ac	
579.322937	456.2201233	70.57024	28 kDa heat- and acid-stable phosphoprotein OS=Homo sapiens GN=PDAP1 PE=1 SV=1		2.51	QREEAARKK	[1Ac]-QREEAARKK	2	b	1	3	70.26528	sp|Q13442|HAP28_HUMAN		FALSE		0.225099996	FALSE	355		Terminal Acetyl	1Ac	
579.322937	702.4257202	70.57024	28 kDa heat- and acid-stable phosphoprotein OS=Homo sapiens GN=PDAP1 PE=1 SV=1		2.51	QREEAARKK	[1Ac]-QREEAARKK	2	y	1	6	70.26528	sp|Q13442|HAP28_HUMAN		FALSE		0.225099996	FALSE	355		Terminal Acetyl	1Ac	
579.322937	585.2626953	70.57024	28 kDa heat- and acid-stable phosphoprotein OS=Homo sapiens GN=PDAP1 PE=1 SV=1		0.41	QREEAARKK	[1Ac]-QREEAARKK	2	b	1	4	70.26528	sp|Q13442|HAP28_HUMAN		FALSE		0.225099996	FALSE	355		Terminal Acetyl	1Ac	
680.8828125	519.2561646	51.33353	"39S ribosomal protein L12, mitochondrial OS=Homo sapiens GN=MRPL12 PE=1 SV=2"		8.54	NYIQGINLVQAK	NYIQGINLVQAK	2	b	1	4	51.95313	sp|P52815|RM12_HUMAN	3039578368	FALSE		0.999499977	FALSE	441				
680.8828125	842.5093994	51.33353	"39S ribosomal protein L12, mitochondrial OS=Homo sapiens GN=MRPL12 PE=1 SV=2"		8.54	NYIQGINLVQAK	NYIQGINLVQAK	2	y	1	8	51.95313	sp|P52815|RM12_HUMAN	3039578368	FALSE		0.999499977	FALSE	441				
680.8828125	391.1976013	51.33353	"39S ribosomal protein L12, mitochondrial OS=Homo sapiens GN=MRPL12 PE=1 SV=2"		6.41	NYIQGINLVQAK	NYIQGINLVQAK	2	b	1	3	51.95313	sp|P52815|RM12_HUMAN	3039578368	FALSE		0.999499977	FALSE	441				
680.8828125	970.5679932	51.33353	"39S ribosomal protein L12, mitochondrial OS=Homo sapiens GN=MRPL12 PE=1 SV=2"		6.41	NYIQGINLVQAK	NYIQGINLVQAK	2	y	1	9	51.95313	sp|P52815|RM12_HUMAN	3039578368	FALSE		0.999499977	FALSE	441				
680.8828125	278.1135254	51.33353	"39S ribosomal protein L12, mitochondrial OS=Homo sapiens GN=MRPL12 PE=1 SV=2"		2.74	NYIQGINLVQAK	NYIQGINLVQAK	2	b	1	2	51.95313	sp|P52815|RM12_HUMAN	3039578368	FALSE		0.999499977	FALSE	441				
680.8828125	1083.6521	51.33353	"39S ribosomal protein L12, mitochondrial OS=Homo sapiens GN=MRPL12 PE=1 SV=2"		2.74	NYIQGINLVQAK	NYIQGINLVQAK	2	y	1	10	51.95313	sp|P52815|RM12_HUMAN	3039578368	FALSE		0.999499977	FALSE	441				
680.8828125	672.4039307	51.33353	"39S ribosomal protein L12, mitochondrial OS=Homo sapiens GN=MRPL12 PE=1 SV=2"		1.67	NYIQGINLVQAK	NYIQGINLVQAK	2	y	1	6	51.95313	sp|P52815|RM12_HUMAN	3039578368	FALSE		0.999499977	FALSE	441				
680.8828125	346.2084961	51.33353	"39S ribosomal protein L12, mitochondrial OS=Homo sapiens GN=MRPL12 PE=1 SV=2"		1.11	NYIQGINLVQAK	NYIQGINLVQAK	2	y	1	3	51.95313	sp|P52815|RM12_HUMAN	3039578368	FALSE		0.999499977	FALSE	441				
680.8828125	1015.557129	51.33353	"39S ribosomal protein L12, mitochondrial OS=Homo sapiens GN=MRPL12 PE=1 SV=2"		1.11	NYIQGINLVQAK	NYIQGINLVQAK	2	b	1	9	51.95313	sp|P52815|RM12_HUMAN	3039578368	FALSE		0.999499977	FALSE	441				
680.8828125	576.2776489	51.33353	"39S ribosomal protein L12, mitochondrial OS=Homo sapiens GN=MRPL12 PE=1 SV=2"		0.66	NYIQGINLVQAK	NYIQGINLVQAK	2	b	1	5	51.95313	sp|P52815|RM12_HUMAN	3039578368	FALSE		0.999499977	FALSE	441				
680.8828125	785.4879761	51.33353	"39S ribosomal protein L12, mitochondrial OS=Homo sapiens GN=MRPL12 PE=1 SV=2"		0.66	NYIQGINLVQAK	NYIQGINLVQAK	2	y	1	7	51.95313	sp|P52815|RM12_HUMAN	3039578368	FALSE		0.999499977	FALSE	441				
680.8828125	445.2769165	51.33353	"39S ribosomal protein L12, mitochondrial OS=Homo sapiens GN=MRPL12 PE=1 SV=2"		0.64	NYIQGINLVQAK	NYIQGINLVQAK	2	y	1	4	51.95313	sp|P52815|RM12_HUMAN	3039578368	FALSE		0.999499977	FALSE	441				
680.8828125	147.1128082	51.33353	"39S ribosomal protein L12, mitochondrial OS=Homo sapiens GN=MRPL12 PE=1 SV=2"		0.31	NYIQGINLVQAK	NYIQGINLVQAK	2	y	1	1	51.95313	sp|P52815|RM12_HUMAN	3039578368	FALSE		0.999499977	FALSE	441				
1111.907104	428.2867432	83.4648	"39S ribosomal protein L12, mitochondrial OS=Homo sapiens GN=MRPL12 PE=1 SV=2"		5.84	IQDVGLVPMGGVMSGAVPAAAAQEAVEEDIPIAK	IQDVGLVPMGGVMSGAVPAAAAQEAVEEDIPIAK	3	y	1	4	83.6015	sp|P52815|RM12_HUMAN	4681719808	FALSE		0.996999979	FALSE	441				
1111.907104	1084.548828	83.4648	"39S ribosomal protein L12, mitochondrial OS=Homo sapiens GN=MRPL12 PE=1 SV=2"		1.12	IQDVGLVPMGGVMSGAVPAAAAQEAVEEDIPIAK	IQDVGLVPMGGVMSGAVPAAAAQEAVEEDIPIAK	3	y	2	22	83.6015	sp|P52815|RM12_HUMAN	4681719808	FALSE		0.996999979	FALSE	441				
1111.907104	1483.763916	83.4648	"39S ribosomal protein L12, mitochondrial OS=Homo sapiens GN=MRPL12 PE=1 SV=2"		0.96	IQDVGLVPMGGVMSGAVPAAAAQEAVEEDIPIAK	IQDVGLVPMGGVMSGAVPAAAAQEAVEEDIPIAK	3	y	1	14	83.6015	sp|P52815|RM12_HUMAN	4681719808	FALSE		0.996999979	FALSE	441				
1111.907104	541.3707886	83.4648	"39S ribosomal protein L12, mitochondrial OS=Homo sapiens GN=MRPL12 PE=1 SV=2"		0.77	IQDVGLVPMGGVMSGAVPAAAAQEAVEEDIPIAK	IQDVGLVPMGGVMSGAVPAAAAQEAVEEDIPIAK	3	y	1	5	83.6015	sp|P52815|RM12_HUMAN	4681719808	FALSE		0.996999979	FALSE	441				
1111.907104	513.2667236	83.4648	"39S ribosomal protein L12, mitochondrial OS=Homo sapiens GN=MRPL12 PE=1 SV=2"		0.75	IQDVGLVPMGGVMSGAVPAAAAQEAVEEDIPIAK	IQDVGLVPMGGVMSGAVPAAAAQEAVEEDIPIAK	3	b	1	5	83.6015	sp|P52815|RM12_HUMAN	4681719808	FALSE		0.996999979	FALSE	441				
1111.907104	1341.689697	83.4648	"39S ribosomal protein L12, mitochondrial OS=Homo sapiens GN=MRPL12 PE=1 SV=2"		0.6	IQDVGLVPMGGVMSGAVPAAAAQEAVEEDIPIAK	IQDVGLVPMGGVMSGAVPAAAAQEAVEEDIPIAK	3	y	1	12	83.6015	sp|P52815|RM12_HUMAN	4681719808	FALSE		0.996999979	FALSE	441				
1111.907104	218.1499176	83.4648	"39S ribosomal protein L12, mitochondrial OS=Homo sapiens GN=MRPL12 PE=1 SV=2"		0.57	IQDVGLVPMGGVMSGAVPAAAAQEAVEEDIPIAK	IQDVGLVPMGGVMSGAVPAAAAQEAVEEDIPIAK	3	y	1	2	83.6015	sp|P52815|RM12_HUMAN	4681719808	FALSE		0.996999979	FALSE	441				
1111.907104	626.3508301	83.4648	"39S ribosomal protein L12, mitochondrial OS=Homo sapiens GN=MRPL12 PE=1 SV=2"		0.51	IQDVGLVPMGGVMSGAVPAAAAQEAVEEDIPIAK	IQDVGLVPMGGVMSGAVPAAAAQEAVEEDIPIAK	3	b	1	6	83.6015	sp|P52815|RM12_HUMAN	4681719808	FALSE		0.996999979	FALSE	441				
1111.907104	357.1768494	83.4648	"39S ribosomal protein L12, mitochondrial OS=Homo sapiens GN=MRPL12 PE=1 SV=2"		0.34	IQDVGLVPMGGVMSGAVPAAAAQEAVEEDIPIAK	IQDVGLVPMGGVMSGAVPAAAAQEAVEEDIPIAK	3	b	1	3	83.6015	sp|P52815|RM12_HUMAN	4681719808	FALSE		0.996999979	FALSE	441				
1111.907104	785.4403687	83.4648	"39S ribosomal protein L12, mitochondrial OS=Homo sapiens GN=MRPL12 PE=1 SV=2"		0.25	IQDVGLVPMGGVMSGAVPAAAAQEAVEEDIPIAK	IQDVGLVPMGGVMSGAVPAAAAQEAVEEDIPIAK	3	y	1	7	83.6015	sp|P52815|RM12_HUMAN	4681719808	FALSE		0.996999979	FALSE	441				
1111.907104	914.4829102	83.4648	"39S ribosomal protein L12, mitochondrial OS=Homo sapiens GN=MRPL12 PE=1 SV=2"		0.21	IQDVGLVPMGGVMSGAVPAAAAQEAVEEDIPIAK	IQDVGLVPMGGVMSGAVPAAAAQEAVEEDIPIAK	3	y	1	8	83.6015	sp|P52815|RM12_HUMAN	4681719808	FALSE		0.996999979	FALSE	441				
1111.907104	456.2452698	83.4648	"39S ribosomal protein L12, mitochondrial OS=Homo sapiens GN=MRPL12 PE=1 SV=2"		0.16	IQDVGLVPMGGVMSGAVPAAAAQEAVEEDIPIAK	IQDVGLVPMGGVMSGAVPAAAAQEAVEEDIPIAK	3	b	1	4	83.6015	sp|P52815|RM12_HUMAN	4681719808	FALSE		0.996999979	FALSE	441				
1111.907104	725.4191895	83.4648	"39S ribosomal protein L12, mitochondrial OS=Homo sapiens GN=MRPL12 PE=1 SV=2"		0.09	IQDVGLVPMGGVMSGAVPAAAAQEAVEEDIPIAK	IQDVGLVPMGGVMSGAVPAAAAQEAVEEDIPIAK	3	b	1	7	83.6015	sp|P52815|RM12_HUMAN	4681719808	FALSE		0.996999979	FALSE	441				
1111.907104	1213.631104	83.4648	"39S ribosomal protein L12, mitochondrial OS=Homo sapiens GN=MRPL12 PE=1 SV=2"		0.09	IQDVGLVPMGGVMSGAVPAAAAQEAVEEDIPIAK	IQDVGLVPMGGVMSGAVPAAAAQEAVEEDIPIAK	3	y	1	11	83.6015	sp|P52815|RM12_HUMAN	4681719808	FALSE		0.996999979	FALSE	441				
1111.907104	656.3977661	83.4648	"39S ribosomal protein L12, mitochondrial OS=Homo sapiens GN=MRPL12 PE=1 SV=2"		0.06	IQDVGLVPMGGVMSGAVPAAAAQEAVEEDIPIAK	IQDVGLVPMGGVMSGAVPAAAAQEAVEEDIPIAK	3	y	1	6	83.6015	sp|P52815|RM12_HUMAN	4681719808	FALSE		0.996999979	FALSE	441				
834.4281616	428.2867432	83.32254	"39S ribosomal protein L12, mitochondrial OS=Homo sapiens GN=MRPL12 PE=1 SV=2"		2.88	IQDVGLVPMGGVMSGAVPAAAAQEAVEEDIPIAK	IQDVGLVPMGGVMSGAVPAAAAQ[Dea]EAVEEDIPIAK	4	y	1	4	83.85925	sp|P52815|RM12_HUMAN	18479556	FALSE		0.995400012	FALSE	441		Deamidated		
834.4281616	699.3372803	83.32254	"39S ribosomal protein L12, mitochondrial OS=Homo sapiens GN=MRPL12 PE=1 SV=2"		0.49	IQDVGLVPMGGVMSGAVPAAAAQEAVEEDIPIAK	IQDVGLVPMGGVMSGAVPAAAAQ[Dea]EAVEEDIPIAK	4	b	4	29	83.85925	sp|P52815|RM12_HUMAN	18479556	FALSE		0.995400012	FALSE	441		Deamidated		
834.4281616	510.263916	83.32254	"39S ribosomal protein L12, mitochondrial OS=Homo sapiens GN=MRPL12 PE=1 SV=2"		0.41	IQDVGLVPMGGVMSGAVPAAAAQEAVEEDIPIAK	IQDVGLVPMGGVMSGAVPAAAAQ[Dea]EAVEEDIPIAK	4	y	4	21	83.85925	sp|P52815|RM12_HUMAN	18479556	FALSE		0.995400012	FALSE	441		Deamidated		
834.4281616	626.3508301	83.32254	"39S ribosomal protein L12, mitochondrial OS=Homo sapiens GN=MRPL12 PE=1 SV=2"		0.37	IQDVGLVPMGGVMSGAVPAAAAQEAVEEDIPIAK	IQDVGLVPMGGVMSGAVPAAAAQ[Dea]EAVEEDIPIAK	4	b	1	6	83.85925	sp|P52815|RM12_HUMAN	18479556	FALSE		0.995400012	FALSE	441		Deamidated		
834.4281616	242.1499176	83.32254	"39S ribosomal protein L12, mitochondrial OS=Homo sapiens GN=MRPL12 PE=1 SV=2"		0.27	IQDVGLVPMGGVMSGAVPAAAAQEAVEEDIPIAK	IQDVGLVPMGGVMSGAVPAAAAQ[Dea]EAVEEDIPIAK	4	b	1	2	83.85925	sp|P52815|RM12_HUMAN	18479556	FALSE		0.995400012	FALSE	441		Deamidated		
834.4281616	834.4281616	83.32254	"39S ribosomal protein L12, mitochondrial OS=Homo sapiens GN=MRPL12 PE=1 SV=2"		0.27	IQDVGLVPMGGVMSGAVPAAAAQEAVEEDIPIAK	IQDVGLVPMGGVMSGAVPAAAAQ[Dea]EAVEEDIPIAK	4	y	4	34	83.85925	sp|P52815|RM12_HUMAN	18479556	FALSE		0.995400012	FALSE	441		Deamidated		
834.4281616	725.4191895	83.32254	"39S ribosomal protein L12, mitochondrial OS=Homo sapiens GN=MRPL12 PE=1 SV=2"		0.21	IQDVGLVPMGGVMSGAVPAAAAQEAVEEDIPIAK	IQDVGLVPMGGVMSGAVPAAAAQ[Dea]EAVEEDIPIAK	4	b	1	7	83.85925	sp|P52815|RM12_HUMAN	18479556	FALSE		0.995400012	FALSE	441		Deamidated		
834.4281616	581.2921753	83.32254	"39S ribosomal protein L12, mitochondrial OS=Homo sapiens GN=MRPL12 PE=1 SV=2"		0.18	IQDVGLVPMGGVMSGAVPAAAAQEAVEEDIPIAK	IQDVGLVPMGGVMSGAVPAAAAQ[Dea]EAVEEDIPIAK	4	b	4	25	83.85925	sp|P52815|RM12_HUMAN	18479556	FALSE		0.995400012	FALSE	441		Deamidated		
834.4281616	147.1128082	83.32254	"39S ribosomal protein L12, mitochondrial OS=Homo sapiens GN=MRPL12 PE=1 SV=2"		0.17	IQDVGLVPMGGVMSGAVPAAAAQEAVEEDIPIAK	IQDVGLVPMGGVMSGAVPAAAAQ[Dea]EAVEEDIPIAK	4	y	1	1	83.85925	sp|P52815|RM12_HUMAN	18479556	FALSE		0.995400012	FALSE	441		Deamidated		
834.4281616	1061.537231	83.32254	"39S ribosomal protein L12, mitochondrial OS=Homo sapiens GN=MRPL12 PE=1 SV=2"		0.15	IQDVGLVPMGGVMSGAVPAAAAQEAVEEDIPIAK	IQDVGLVPMGGVMSGAVPAAAAQ[Dea]EAVEEDIPIAK	4	b	2	23	83.85925	sp|P52815|RM12_HUMAN	18479556	FALSE		0.995400012	FALSE	441		Deamidated		
834.4281616	541.3707886	83.32254	"39S ribosomal protein L12, mitochondrial OS=Homo sapiens GN=MRPL12 PE=1 SV=2"		0.14	IQDVGLVPMGGVMSGAVPAAAAQEAVEEDIPIAK	IQDVGLVPMGGVMSGAVPAAAAQ[Dea]EAVEEDIPIAK	4	y	1	5	83.85925	sp|P52815|RM12_HUMAN	18479556	FALSE		0.995400012	FALSE	441		Deamidated		
834.4281616	838.4135742	83.32254	"39S ribosomal protein L12, mitochondrial OS=Homo sapiens GN=MRPL12 PE=1 SV=2"		0.14	IQDVGLVPMGGVMSGAVPAAAAQEAVEEDIPIAK	IQDVGLVPMGGVMSGAVPAAAAQ[Dea]EAVEEDIPIAK	4	y	3	26	83.85925	sp|P52815|RM12_HUMAN	18479556	FALSE		0.995400012	FALSE	441		Deamidated		
834.4281616	218.1499176	83.32254	"39S ribosomal protein L12, mitochondrial OS=Homo sapiens GN=MRPL12 PE=1 SV=2"		0.13	IQDVGLVPMGGVMSGAVPAAAAQEAVEEDIPIAK	IQDVGLVPMGGVMSGAVPAAAAQ[Dea]EAVEEDIPIAK	4	y	1	2	83.85925	sp|P52815|RM12_HUMAN	18479556	FALSE		0.995400012	FALSE	441		Deamidated		
834.4281616	354.183136	83.32254	"39S ribosomal protein L12, mitochondrial OS=Homo sapiens GN=MRPL12 PE=1 SV=2"		0.13	IQDVGLVPMGGVMSGAVPAAAAQEAVEEDIPIAK	IQDVGLVPMGGVMSGAVPAAAAQ[Dea]EAVEEDIPIAK	4	y	4	13	83.85925	sp|P52815|RM12_HUMAN	18479556	FALSE		0.995400012	FALSE	441		Deamidated		
834.4281616	1213.631104	83.32254	"39S ribosomal protein L12, mitochondrial OS=Homo sapiens GN=MRPL12 PE=1 SV=2"		0.13	IQDVGLVPMGGVMSGAVPAAAAQEAVEEDIPIAK	IQDVGLVPMGGVMSGAVPAAAAQ[Dea]EAVEEDIPIAK	4	y	1	11	83.85925	sp|P52815|RM12_HUMAN	18479556	FALSE		0.995400012	FALSE	441		Deamidated		
834.4281616	862.4411011	83.32254	"39S ribosomal protein L12, mitochondrial OS=Homo sapiens GN=MRPL12 PE=1 SV=2"		0.1	IQDVGLVPMGGVMSGAVPAAAAQEAVEEDIPIAK	IQDVGLVPMGGVMSGAVPAAAAQ[Dea]EAVEEDIPIAK	4	y	2	17	83.85925	sp|P52815|RM12_HUMAN	18479556	FALSE		0.995400012	FALSE	441		Deamidated		
834.4281616	1013.551331	83.32254	"39S ribosomal protein L12, mitochondrial OS=Homo sapiens GN=MRPL12 PE=1 SV=2"		0.08	IQDVGLVPMGGVMSGAVPAAAAQEAVEEDIPIAK	IQDVGLVPMGGVMSGAVPAAAAQ[Dea]EAVEEDIPIAK	4	y	1	9	83.85925	sp|P52815|RM12_HUMAN	18479556	FALSE		0.995400012	FALSE	441		Deamidated		
834.4281616	1084.588501	83.32254	"39S ribosomal protein L12, mitochondrial OS=Homo sapiens GN=MRPL12 PE=1 SV=2"		0.07	IQDVGLVPMGGVMSGAVPAAAAQEAVEEDIPIAK	IQDVGLVPMGGVMSGAVPAAAAQ[Dea]EAVEEDIPIAK	4	y	1	10	83.85925	sp|P52815|RM12_HUMAN	18479556	FALSE		0.995400012	FALSE	441		Deamidated		
681.3748169	842.5093994	52.25709	"39S ribosomal protein L12, mitochondrial OS=Homo sapiens GN=MRPL12 PE=1 SV=2"		5.2	NYIQGINLVQAK	N[Dea]YIQGINLVQAK	2	y	1	8	52.03773	sp|P52815|RM12_HUMAN		FALSE		0.922800004	FALSE	441		Deamidated		
681.3748169	970.5679932	52.25709	"39S ribosomal protein L12, mitochondrial OS=Homo sapiens GN=MRPL12 PE=1 SV=2"		4.43	NYIQGINLVQAK	N[Dea]YIQGINLVQAK	2	y	1	9	52.03773	sp|P52815|RM12_HUMAN		FALSE		0.922800004	FALSE	441		Deamidated		
681.3748169	672.3695068	52.25709	"39S ribosomal protein L12, mitochondrial OS=Homo sapiens GN=MRPL12 PE=1 SV=2"		2.58	NYIQGINLVQAK	N[Dea]YIQGINLVQAK	2	b	2	12	52.03773	sp|P52815|RM12_HUMAN		FALSE		0.922800004	FALSE	441		Deamidated		
681.3748169	785.4879761	52.25709	"39S ribosomal protein L12, mitochondrial OS=Homo sapiens GN=MRPL12 PE=1 SV=2"		1.24	NYIQGINLVQAK	N[Dea]YIQGINLVQAK	2	y	1	7	52.03773	sp|P52815|RM12_HUMAN		FALSE		0.922800004	FALSE	441		Deamidated		
681.3748169	1083.6521	52.25709	"39S ribosomal protein L12, mitochondrial OS=Homo sapiens GN=MRPL12 PE=1 SV=2"		0.87	NYIQGINLVQAK	N[Dea]YIQGINLVQAK	2	y	1	10	52.03773	sp|P52815|RM12_HUMAN		FALSE		0.922800004	FALSE	441		Deamidated		
681.3748169	445.2769165	52.25709	"39S ribosomal protein L12, mitochondrial OS=Homo sapiens GN=MRPL12 PE=1 SV=2"		0.27	NYIQGINLVQAK	N[Dea]YIQGINLVQAK	2	y	1	4	52.03773	sp|P52815|RM12_HUMAN		FALSE		0.922800004	FALSE	441		Deamidated		
614.8428345	261.1445007	60.37385	"39S ribosomal protein L12, mitochondrial OS=Homo sapiens GN=MRPL12 PE=1 SV=2"		2.66	AALEAVGGTVVLE	AALEAVGGTVVLE	2	y	1	2	60.11655	sp|P52815|RM12_HUMAN		FALSE		0.707000017	FALSE	441				
614.8428345	968.5411377	60.37385	"39S ribosomal protein L12, mitochondrial OS=Homo sapiens GN=MRPL12 PE=1 SV=2"		2.66	AALEAVGGTVVLE	AALEAVGGTVVLE	2	b	1	11	60.11655	sp|P52815|RM12_HUMAN		FALSE		0.707000017	FALSE	441				
614.8428345	456.2452698	60.37385	"39S ribosomal protein L12, mitochondrial OS=Homo sapiens GN=MRPL12 PE=1 SV=2"		1.82	AALEAVGGTVVLE	AALEAVGGTVVLE	2	b	1	5	60.11655	sp|P52815|RM12_HUMAN		FALSE		0.707000017	FALSE	441				
614.8428345	555.3136597	60.37385	"39S ribosomal protein L12, mitochondrial OS=Homo sapiens GN=MRPL12 PE=1 SV=2"		0.97	AALEAVGGTVVLE	AALEAVGGTVVLE	2	b	1	6	60.11655	sp|P52815|RM12_HUMAN		FALSE		0.707000017	FALSE	441				
614.8428345	674.3719482	60.37385	"39S ribosomal protein L12, mitochondrial OS=Homo sapiens GN=MRPL12 PE=1 SV=2"		0.97	AALEAVGGTVVLE	AALEAVGGTVVLE	2	y	1	7	60.11655	sp|P52815|RM12_HUMAN		FALSE		0.707000017	FALSE	441				
614.8428345	612.335144	60.37385	"39S ribosomal protein L12, mitochondrial OS=Homo sapiens GN=MRPL12 PE=1 SV=2"		0.78	AALEAVGGTVVLE	AALEAVGGTVVLE	2	b	1	7	60.11655	sp|P52815|RM12_HUMAN		FALSE		0.707000017	FALSE	441				
614.8428345	770.4042969	60.37385	"39S ribosomal protein L12, mitochondrial OS=Homo sapiens GN=MRPL12 PE=1 SV=2"		0.52	AALEAVGGTVVLE	AALEAVGGTVVLE	2	b	1	9	60.11655	sp|P52815|RM12_HUMAN		FALSE		0.707000017	FALSE	441				
428.5904846	670.4133911	38.81381	"39S ribosomal protein L12, mitochondrial OS=Homo sapiens GN=MRPL12 PE=1 SV=2"		24.33	KLVESLPQEIK	KLVESLPQEIK	3	b	1	6	38.65728	sp|P52815|RM12_HUMAN		FALSE		0.282000005	FALSE	441				
428.5904846	557.3293457	38.81381	"39S ribosomal protein L12, mitochondrial OS=Homo sapiens GN=MRPL12 PE=1 SV=2"		11.43	KLVESLPQEIK	KLVESLPQEIK	3	b	1	5	38.65728	sp|P52815|RM12_HUMAN		FALSE		0.282000005	FALSE	441				
428.5904846	315.1746826	38.81381	"39S ribosomal protein L12, mitochondrial OS=Homo sapiens GN=MRPL12 PE=1 SV=2"		6.1	KLVESLPQEIK	KLVESLPQEIK	3	y	3	8	38.65728	sp|P52815|RM12_HUMAN		FALSE		0.282000005	FALSE	441				
428.5904846	614.3508301	38.81381	"39S ribosomal protein L12, mitochondrial OS=Homo sapiens GN=MRPL12 PE=1 SV=2"		4.91	KLVESLPQEIK	KLVESLPQEIK	3	y	1	5	38.65728	sp|P52815|RM12_HUMAN		FALSE		0.282000005	FALSE	441				
428.5904846	272.1604919	38.81381	"39S ribosomal protein L12, mitochondrial OS=Homo sapiens GN=MRPL12 PE=1 SV=2"		2.59	KLVESLPQEIK	KLVESLPQEIK	3	y	3	7	38.65728	sp|P52815|RM12_HUMAN		FALSE		0.282000005	FALSE	441				
428.5904846	517.2980347	38.81381	"39S ribosomal protein L12, mitochondrial OS=Homo sapiens GN=MRPL12 PE=1 SV=2"		1.34	KLVESLPQEIK	KLVESLPQEIK	3	y	1	4	38.65728	sp|P52815|RM12_HUMAN		FALSE		0.282000005	FALSE	441				
428.5904846	389.2394714	38.81381	"39S ribosomal protein L12, mitochondrial OS=Homo sapiens GN=MRPL12 PE=1 SV=2"		1.22	KLVESLPQEIK	KLVESLPQEIK	3	y	1	3	38.65728	sp|P52815|RM12_HUMAN		FALSE		0.282000005	FALSE	441				
428.5904846	260.1968689	38.81381	"39S ribosomal protein L12, mitochondrial OS=Homo sapiens GN=MRPL12 PE=1 SV=2"		1.17	KLVESLPQEIK	KLVESLPQEIK	3	y	1	2	38.65728	sp|P52815|RM12_HUMAN		FALSE		0.282000005	FALSE	441				
428.5904846	129.1022339	38.81381	"39S ribosomal protein L12, mitochondrial OS=Homo sapiens GN=MRPL12 PE=1 SV=2"		0.52	KLVESLPQEIK	KLVESLPQEIK	3	b	1	1	38.65728	sp|P52815|RM12_HUMAN		FALSE		0.282000005	FALSE	441				
578.3345947	542.3184204	43.28436	"39S ribosomal protein L12, mitochondrial OS=Homo sapiens GN=MRPL12 PE=1 SV=2"		9.63	LVESLPQEIK	LVESLPQEIK	2	b	1	5	43.10693	sp|P52815|RM12_HUMAN		FALSE		0.274199992	FALSE	441				
578.3345947	614.3508301	43.28436	"39S ribosomal protein L12, mitochondrial OS=Homo sapiens GN=MRPL12 PE=1 SV=2"		9.63	LVESLPQEIK	LVESLPQEIK	2	y	1	5	43.10693	sp|P52815|RM12_HUMAN		FALSE		0.274199992	FALSE	441				
578.3345947	213.1597595	43.28436	"39S ribosomal protein L12, mitochondrial OS=Homo sapiens GN=MRPL12 PE=1 SV=2"		8.61	LVESLPQEIK	LVESLPQEIK	2	b	1	2	43.10693	sp|P52815|RM12_HUMAN		FALSE		0.274199992	FALSE	441				
578.3345947	943.5094604	43.28436	"39S ribosomal protein L12, mitochondrial OS=Homo sapiens GN=MRPL12 PE=1 SV=2"		8.61	LVESLPQEIK	LVESLPQEIK	2	y	1	8	43.10693	sp|P52815|RM12_HUMAN		FALSE		0.274199992	FALSE	441				
578.3345947	814.4669189	43.28436	"39S ribosomal protein L12, mitochondrial OS=Homo sapiens GN=MRPL12 PE=1 SV=2"		2.26	LVESLPQEIK	LVESLPQEIK	2	y	1	7	43.10693	sp|P52815|RM12_HUMAN		FALSE		0.274199992	FALSE	441				
555.3339233	185.1284485	79.87283	40S ribosomal protein S10 OS=Homo sapiens GN=RPS10 PE=1 SV=1		30.19	IAIYELLFK	IAIYELLFK	2	b	1	2	79.8561	sp|P46783|RS10_HUMAN	1.07E+15	FALSE		1	FALSE	461				
555.3339233	925.5393066	79.87283	40S ribosomal protein S10 OS=Homo sapiens GN=RPS10 PE=1 SV=1		30.19	IAIYELLFK	IAIYELLFK	2	y	1	7	79.8561	sp|P46783|RS10_HUMAN	1.07E+15	FALSE		1	FALSE	461				
555.3339233	298.2125244	79.87283	40S ribosomal protein S10 OS=Homo sapiens GN=RPS10 PE=1 SV=1		28.55	IAIYELLFK	IAIYELLFK	2	b	1	3	79.8561	sp|P46783|RS10_HUMAN	1.07E+15	FALSE		1	FALSE	461				
555.3339233	812.4552612	79.87283	40S ribosomal protein S10 OS=Homo sapiens GN=RPS10 PE=1 SV=1		28.55	IAIYELLFK	IAIYELLFK	2	y	1	6	79.8561	sp|P46783|RS10_HUMAN	1.07E+15	FALSE		1	FALSE	461				
555.3339233	996.576416	79.87283	40S ribosomal protein S10 OS=Homo sapiens GN=RPS10 PE=1 SV=1		17.83	IAIYELLFK	IAIYELLFK	2	y	1	8	79.8561	sp|P46783|RS10_HUMAN	1.07E+15	FALSE		1	FALSE	461				
555.3339233	649.3919678	79.87283	40S ribosomal protein S10 OS=Homo sapiens GN=RPS10 PE=1 SV=1		7.09	IAIYELLFK	IAIYELLFK	2	y	1	5	79.8561	sp|P46783|RS10_HUMAN	1.07E+15	FALSE		1	FALSE	461				
555.3339233	294.1812134	79.87283	40S ribosomal protein S10 OS=Homo sapiens GN=RPS10 PE=1 SV=1		4.02	IAIYELLFK	IAIYELLFK	2	y	1	2	79.8561	sp|P46783|RS10_HUMAN	1.07E+15	FALSE		1	FALSE	461				
555.3339233	407.2652893	79.87283	40S ribosomal protein S10 OS=Homo sapiens GN=RPS10 PE=1 SV=1		3.26	IAIYELLFK	IAIYELLFK	2	y	1	3	79.8561	sp|P46783|RS10_HUMAN	1.07E+15	FALSE		1	FALSE	461				
555.3339233	703.4025269	79.87283	40S ribosomal protein S10 OS=Homo sapiens GN=RPS10 PE=1 SV=1		3.26	IAIYELLFK	IAIYELLFK	2	b	1	6	79.8561	sp|P46783|RS10_HUMAN	1.07E+15	FALSE		1	FALSE	461				
555.3339233	520.3493652	79.87283	40S ribosomal protein S10 OS=Homo sapiens GN=RPS10 PE=1 SV=1		3.24	IAIYELLFK	IAIYELLFK	2	y	1	4	79.8561	sp|P46783|RS10_HUMAN	1.07E+15	FALSE		1	FALSE	461				
555.3339233	590.3184204	79.87283	40S ribosomal protein S10 OS=Homo sapiens GN=RPS10 PE=1 SV=1		3.24	IAIYELLFK	IAIYELLFK	2	b	1	5	79.8561	sp|P46783|RS10_HUMAN	1.07E+15	FALSE		1	FALSE	461				
555.3339233	147.1128082	79.87283	40S ribosomal protein S10 OS=Homo sapiens GN=RPS10 PE=1 SV=1		0.34	IAIYELLFK	IAIYELLFK	2	y	1	1	79.8561	sp|P46783|RS10_HUMAN	1.07E+15	FALSE		1	FALSE	461				
523.9266968	597.3143311	35.53762	40S ribosomal protein S10 OS=Homo sapiens GN=RPS10 PE=1 SV=1		26.22	KAEAGAGSATEFQFR	KAEAGAGSATEFQFR	3	y	1	4	35.53963	sp|P46783|RS10_HUMAN	3.59602E+14	FALSE		0.997500002	FALSE	461				
523.9266968	973.4584961	35.53762	40S ribosomal protein S10 OS=Homo sapiens GN=RPS10 PE=1 SV=1		26.22	KAEAGAGSATEFQFR	KAEAGAGSATEFQFR	3	b	1	11	35.53963	sp|P46783|RS10_HUMAN	3.59602E+14	FALSE		0.997500002	FALSE	461				
523.9266968	726.3569336	35.53762	40S ribosomal protein S10 OS=Homo sapiens GN=RPS10 PE=1 SV=1		17.79	KAEAGAGSATEFQFR	KAEAGAGSATEFQFR	3	y	1	5	35.53963	sp|P46783|RS10_HUMAN	3.59602E+14	FALSE		0.997500002	FALSE	461				
523.9266968	844.4158936	35.53762	40S ribosomal protein S10 OS=Homo sapiens GN=RPS10 PE=1 SV=1		17.79	KAEAGAGSATEFQFR	KAEAGAGSATEFQFR	3	b	1	10	35.53963	sp|P46783|RS10_HUMAN	3.59602E+14	FALSE		0.997500002	FALSE	461				
523.9266968	743.3682251	35.53762	40S ribosomal protein S10 OS=Homo sapiens GN=RPS10 PE=1 SV=1		15.23	KAEAGAGSATEFQFR	KAEAGAGSATEFQFR	3	b	1	9	35.53963	sp|P46783|RS10_HUMAN	3.59602E+14	FALSE		0.997500002	FALSE	461				
523.9266968	827.4046021	35.53762	40S ribosomal protein S10 OS=Homo sapiens GN=RPS10 PE=1 SV=1		15.23	KAEAGAGSATEFQFR	KAEAGAGSATEFQFR	3	y	1	6	35.53963	sp|P46783|RS10_HUMAN	3.59602E+14	FALSE		0.997500002	FALSE	461				
523.9266968	450.2459412	35.53762	40S ribosomal protein S10 OS=Homo sapiens GN=RPS10 PE=1 SV=1		6.43	KAEAGAGSATEFQFR	KAEAGAGSATEFQFR	3	y	1	3	35.53963	sp|P46783|RS10_HUMAN	3.59602E+14	FALSE		0.997500002	FALSE	461				
523.9266968	517.9232178	35.53762	40S ribosomal protein S10 OS=Homo sapiens GN=RPS10 PE=1 SV=1		6.42	KAEAGAGSATEFQFR	KAEAGAGSATEFQFR	3	b	3	15	35.53963	sp|P46783|RS10_HUMAN	3.59602E+14	FALSE		0.997500002	FALSE	461				
523.9266968	672.3311157	35.53762	40S ribosomal protein S10 OS=Homo sapiens GN=RPS10 PE=1 SV=1		6.24	KAEAGAGSATEFQFR	KAEAGAGSATEFQFR	3	b	1	8	35.53963	sp|P46783|RS10_HUMAN	3.59602E+14	FALSE		0.997500002	FALSE	461				
523.9266968	898.4417725	35.53762	40S ribosomal protein S10 OS=Homo sapiens GN=RPS10 PE=1 SV=1		6.24	KAEAGAGSATEFQFR	KAEAGAGSATEFQFR	3	y	1	7	35.53963	sp|P46783|RS10_HUMAN	3.59602E+14	FALSE		0.997500002	FALSE	461				
523.9266968	585.2990723	35.53762	40S ribosomal protein S10 OS=Homo sapiens GN=RPS10 PE=1 SV=1		5.27	KAEAGAGSATEFQFR	KAEAGAGSATEFQFR	3	b	1	7	35.53963	sp|P46783|RS10_HUMAN	3.59602E+14	FALSE		0.997500002	FALSE	461				
523.9266968	985.4737549	35.53762	40S ribosomal protein S10 OS=Homo sapiens GN=RPS10 PE=1 SV=1		5.27	KAEAGAGSATEFQFR	KAEAGAGSATEFQFR	3	y	1	8	35.53963	sp|P46783|RS10_HUMAN	3.59602E+14	FALSE		0.997500002	FALSE	461				
523.9266968	322.1873779	35.53762	40S ribosomal protein S10 OS=Homo sapiens GN=RPS10 PE=1 SV=1		4.36	KAEAGAGSATEFQFR	KAEAGAGSATEFQFR	3	y	1	2	35.53963	sp|P46783|RS10_HUMAN	3.59602E+14	FALSE		0.997500002	FALSE	461				
523.9266968	528.2776489	35.53762	40S ribosomal protein S10 OS=Homo sapiens GN=RPS10 PE=1 SV=1		2.76	KAEAGAGSATEFQFR	KAEAGAGSATEFQFR	3	b	1	6	35.53963	sp|P46783|RS10_HUMAN	3.59602E+14	FALSE		0.997500002	FALSE	461				
523.9266968	400.2190552	35.53762	40S ribosomal protein S10 OS=Homo sapiens GN=RPS10 PE=1 SV=1		2.13	KAEAGAGSATEFQFR	KAEAGAGSATEFQFR	3	b	1	4	35.53963	sp|P46783|RS10_HUMAN	3.59602E+14	FALSE		0.997500002	FALSE	461				
523.9266968	414.2059631	35.53762	40S ribosomal protein S10 OS=Homo sapiens GN=RPS10 PE=1 SV=1		1.97	KAEAGAGSATEFQFR	KAEAGAGSATEFQFR	3	y	2	6	35.53963	sp|P46783|RS10_HUMAN	3.59602E+14	FALSE		0.997500002	FALSE	461				
523.9266968	329.1627808	35.53762	40S ribosomal protein S10 OS=Homo sapiens GN=RPS10 PE=1 SV=1		1.83	KAEAGAGSATEFQFR	KAEAGAGSATEFQFR	3	y	3	8	35.53963	sp|P46783|RS10_HUMAN	3.59602E+14	FALSE		0.997500002	FALSE	461				
523.9266968	457.240509	35.53762	40S ribosomal protein S10 OS=Homo sapiens GN=RPS10 PE=1 SV=1		1.57	KAEAGAGSATEFQFR	KAEAGAGSATEFQFR	3	b	1	5	35.53963	sp|P46783|RS10_HUMAN	3.59602E+14	FALSE		0.997500002	FALSE	461				
523.9266968	721.3389282	35.53762	40S ribosomal protein S10 OS=Homo sapiens GN=RPS10 PE=1 SV=1		1.47	KAEAGAGSATEFQFR	KAEAGAGSATEFQFR	3	y	2	14	35.53963	sp|P46783|RS10_HUMAN	3.59602E+14	FALSE		0.997500002	FALSE	461				
523.9266968	299.1608276	35.53762	40S ribosomal protein S10 OS=Homo sapiens GN=RPS10 PE=1 SV=1		0.79	KAEAGAGSATEFQFR	KAEAGAGSATEFQFR	3	y	2	4	35.53963	sp|P46783|RS10_HUMAN	3.59602E+14	FALSE		0.997500002	FALSE	461				
517.9232178	597.3143311	35.53904	40S ribosomal protein S10 OS=Homo sapiens GN=RPS10 PE=1 SV=1		24.54	KAEAGAGSATEFQFR	KAEAGAGS[Dhy]ATEFQFR	3	y	1	4	35.52697	sp|P46783|RS10_HUMAN	2.14705E+14	FALSE		0.992699981	FALSE	461		Dehydrated		
517.9232178	955.447937	35.53904	40S ribosomal protein S10 OS=Homo sapiens GN=RPS10 PE=1 SV=1		24.54	KAEAGAGSATEFQFR	KAEAGAGS[Dhy]ATEFQFR	3	b	1	11	35.52697	sp|P46783|RS10_HUMAN	2.14705E+14	FALSE		0.992699981	FALSE	461		Dehydrated		
517.9232178	726.3569336	35.53904	40S ribosomal protein S10 OS=Homo sapiens GN=RPS10 PE=1 SV=1		17.61	KAEAGAGSATEFQFR	KAEAGAGS[Dhy]ATEFQFR	3	y	1	5	35.52697	sp|P46783|RS10_HUMAN	2.14705E+14	FALSE		0.992699981	FALSE	461		Dehydrated		
517.9232178	826.4053345	35.53904	40S ribosomal protein S10 OS=Homo sapiens GN=RPS10 PE=1 SV=1		17.61	KAEAGAGSATEFQFR	KAEAGAGS[Dhy]ATEFQFR	3	b	1	10	35.52697	sp|P46783|RS10_HUMAN	2.14705E+14	FALSE		0.992699981	FALSE	461		Dehydrated		
517.9232178	725.357666	35.53904	40S ribosomal protein S10 OS=Homo sapiens GN=RPS10 PE=1 SV=1		14.93	KAEAGAGSATEFQFR	KAEAGAGS[Dhy]ATEFQFR	3	b	1	9	35.52697	sp|P46783|RS10_HUMAN	2.14705E+14	FALSE		0.992699981	FALSE	461		Dehydrated		
517.9232178	827.4046021	35.53904	40S ribosomal protein S10 OS=Homo sapiens GN=RPS10 PE=1 SV=1		14.93	KAEAGAGSATEFQFR	KAEAGAGS[Dhy]ATEFQFR	3	y	1	6	35.52697	sp|P46783|RS10_HUMAN	2.14705E+14	FALSE		0.992699981	FALSE	461		Dehydrated		
517.9232178	654.3205566	35.53904	40S ribosomal protein S10 OS=Homo sapiens GN=RPS10 PE=1 SV=1		8	KAEAGAGSATEFQFR	KAEAGAGS[Dhy]ATEFQFR	3	b	1	8	35.52697	sp|P46783|RS10_HUMAN	2.14705E+14	FALSE		0.992699981	FALSE	461		Dehydrated		
517.9232178	898.4417725	35.53904	40S ribosomal protein S10 OS=Homo sapiens GN=RPS10 PE=1 SV=1		8	KAEAGAGSATEFQFR	KAEAGAGS[Dhy]ATEFQFR	3	y	1	7	35.52697	sp|P46783|RS10_HUMAN	2.14705E+14	FALSE		0.992699981	FALSE	461		Dehydrated		
517.9232178	517.9232178	35.53904	40S ribosomal protein S10 OS=Homo sapiens GN=RPS10 PE=1 SV=1		7.16	KAEAGAGSATEFQFR	KAEAGAGS[Dhy]ATEFQFR	3	y	3	15	35.52697	sp|P46783|RS10_HUMAN	2.14705E+14	FALSE		0.992699981	FALSE	461		Dehydrated		
517.9232178	450.2459412	35.53904	40S ribosomal protein S10 OS=Homo sapiens GN=RPS10 PE=1 SV=1		6.43	KAEAGAGSATEFQFR	KAEAGAGS[Dhy]ATEFQFR	3	y	1	3	35.52697	sp|P46783|RS10_HUMAN	2.14705E+14	FALSE		0.992699981	FALSE	461		Dehydrated		
517.9232178	585.2990723	35.53904	40S ribosomal protein S10 OS=Homo sapiens GN=RPS10 PE=1 SV=1		4.68	KAEAGAGSATEFQFR	KAEAGAGS[Dhy]ATEFQFR	3	b	1	7	35.52697	sp|P46783|RS10_HUMAN	2.14705E+14	FALSE		0.992699981	FALSE	461		Dehydrated		
517.9232178	967.4631958	35.53904	40S ribosomal protein S10 OS=Homo sapiens GN=RPS10 PE=1 SV=1		4.68	KAEAGAGSATEFQFR	KAEAGAGS[Dhy]ATEFQFR	3	y	1	8	35.52697	sp|P46783|RS10_HUMAN	2.14705E+14	FALSE		0.992699981	FALSE	461		Dehydrated		
517.9232178	322.1873779	35.53904	40S ribosomal protein S10 OS=Homo sapiens GN=RPS10 PE=1 SV=1		4.36	KAEAGAGSATEFQFR	KAEAGAGS[Dhy]ATEFQFR	3	y	1	2	35.52697	sp|P46783|RS10_HUMAN	2.14705E+14	FALSE		0.992699981	FALSE	461		Dehydrated		
517.9232178	400.2190552	35.53904	40S ribosomal protein S10 OS=Homo sapiens GN=RPS10 PE=1 SV=1		2.39	KAEAGAGSATEFQFR	KAEAGAGS[Dhy]ATEFQFR	3	b	1	4	35.52697	sp|P46783|RS10_HUMAN	2.14705E+14	FALSE		0.992699981	FALSE	461		Dehydrated		
517.9232178	528.2776489	35.53904	40S ribosomal protein S10 OS=Homo sapiens GN=RPS10 PE=1 SV=1		2.26	KAEAGAGSATEFQFR	KAEAGAGS[Dhy]ATEFQFR	3	b	1	6	35.52697	sp|P46783|RS10_HUMAN	2.14705E+14	FALSE		0.992699981	FALSE	461		Dehydrated		
517.9232178	457.240509	35.53904	40S ribosomal protein S10 OS=Homo sapiens GN=RPS10 PE=1 SV=1		2.21	KAEAGAGSATEFQFR	KAEAGAGS[Dhy]ATEFQFR	3	b	1	5	35.52697	sp|P46783|RS10_HUMAN	2.14705E+14	FALSE		0.992699981	FALSE	461		Dehydrated		
517.9232178	329.1819458	35.53904	40S ribosomal protein S10 OS=Homo sapiens GN=RPS10 PE=1 SV=1		1.61	KAEAGAGSATEFQFR	KAEAGAGS[Dhy]ATEFQFR	3	b	1	3	35.52697	sp|P46783|RS10_HUMAN	2.14705E+14	FALSE		0.992699981	FALSE	461		Dehydrated		
517.9232178	612.2938232	35.53904	40S ribosomal protein S10 OS=Homo sapiens GN=RPS10 PE=1 SV=1		1.56	KAEAGAGSATEFQFR	KAEAGAGS[Dhy]ATEFQFR	3	y	2	12	35.52697	sp|P46783|RS10_HUMAN	2.14705E+14	FALSE		0.992699981	FALSE	461		Dehydrated		
517.9232178	511.9196777	35.53904	40S ribosomal protein S10 OS=Homo sapiens GN=RPS10 PE=1 SV=1		1.3	KAEAGAGSATEFQFR	KAEAGAGS[Dhy]ATEFQFR	3	b	3	15	35.52697	sp|P46783|RS10_HUMAN	2.14705E+14	FALSE		0.992699981	FALSE	461		Dehydrated		
517.9232178	276.1399841	35.53904	40S ribosomal protein S10 OS=Homo sapiens GN=RPS10 PE=1 SV=1		1.22	KAEAGAGSATEFQFR	KAEAGAGS[Dhy]ATEFQFR	3	b	3	10	35.52697	sp|P46783|RS10_HUMAN	2.14705E+14	FALSE		0.992699981	FALSE	461		Dehydrated		
517.9232178	414.2059631	35.53904	40S ribosomal protein S10 OS=Homo sapiens GN=RPS10 PE=1 SV=1		1.07	KAEAGAGSATEFQFR	KAEAGAGS[Dhy]ATEFQFR	3	y	2	6	35.52697	sp|P46783|RS10_HUMAN	2.14705E+14	FALSE		0.992699981	FALSE	461		Dehydrated		
517.9232178	299.1608276	35.53904	40S ribosomal protein S10 OS=Homo sapiens GN=RPS10 PE=1 SV=1		0.94	KAEAGAGSATEFQFR	KAEAGAGS[Dhy]ATEFQFR	3	y	2	4	35.52697	sp|P46783|RS10_HUMAN	2.14705E+14	FALSE		0.992699981	FALSE	461		Dehydrated		
511.9196777	597.3143311	35.54319	40S ribosomal protein S10 OS=Homo sapiens GN=RPS10 PE=1 SV=1		23.9	KAEAGAGSATEFQFR	KAEAGAGS[Dhy]ATE[Dhy]FQFR	3	y	1	4	35.55953	sp|P46783|RS10_HUMAN	1.11188E+14	FALSE		0.991299987	FALSE	461		"Dehydrated,Dehydrated"		
511.9196777	654.3205566	35.54319	40S ribosomal protein S10 OS=Homo sapiens GN=RPS10 PE=1 SV=1		7.94	KAEAGAGSATEFQFR	KAEAGAGS[Dhy]ATE[Dhy]FQFR	3	b	1	8	35.55953	sp|P46783|RS10_HUMAN	1.11188E+14	FALSE		0.991299987	FALSE	461		"Dehydrated,Dehydrated"		
511.9196777	880.4311523	35.54319	40S ribosomal protein S10 OS=Homo sapiens GN=RPS10 PE=1 SV=1		7.94	KAEAGAGSATEFQFR	KAEAGAGS[Dhy]ATE[Dhy]FQFR	3	y	1	7	35.55953	sp|P46783|RS10_HUMAN	1.11188E+14	FALSE		0.991299987	FALSE	461		"Dehydrated,Dehydrated"		
511.9196777	450.2459412	35.54319	40S ribosomal protein S10 OS=Homo sapiens GN=RPS10 PE=1 SV=1		5.91	KAEAGAGSATEFQFR	KAEAGAGS[Dhy]ATE[Dhy]FQFR	3	y	1	3	35.55953	sp|P46783|RS10_HUMAN	1.11188E+14	FALSE		0.991299987	FALSE	461		"Dehydrated,Dehydrated"		
511.9196777	585.2990723	35.54319	40S ribosomal protein S10 OS=Homo sapiens GN=RPS10 PE=1 SV=1		4.14	KAEAGAGSATEFQFR	KAEAGAGS[Dhy]ATE[Dhy]FQFR	3	b	1	7	35.55953	sp|P46783|RS10_HUMAN	1.11188E+14	FALSE		0.991299987	FALSE	461		"Dehydrated,Dehydrated"		
511.9196777	322.1873779	35.54319	40S ribosomal protein S10 OS=Homo sapiens GN=RPS10 PE=1 SV=1		3.58	KAEAGAGSATEFQFR	KAEAGAGS[Dhy]ATE[Dhy]FQFR	3	y	1	2	35.55953	sp|P46783|RS10_HUMAN	1.11188E+14	FALSE		0.991299987	FALSE	461		"Dehydrated,Dehydrated"		
511.9196777	725.357666	35.54319	40S ribosomal protein S10 OS=Homo sapiens GN=RPS10 PE=1 SV=1		2.89	KAEAGAGSATEFQFR	KAEAGAGS[Dhy]ATE[Dhy]FQFR	3	b	1	9	35.55953	sp|P46783|RS10_HUMAN	1.11188E+14	FALSE		0.991299987	FALSE	461		"Dehydrated,Dehydrated"		
511.9196777	809.394043	35.54319	40S ribosomal protein S10 OS=Homo sapiens GN=RPS10 PE=1 SV=1		2.89	KAEAGAGSATEFQFR	KAEAGAGS[Dhy]ATE[Dhy]FQFR	3	y	1	6	35.55953	sp|P46783|RS10_HUMAN	1.11188E+14	FALSE		0.991299987	FALSE	461		"Dehydrated,Dehydrated"		
511.9196777	708.3463745	35.54319	40S ribosomal protein S10 OS=Homo sapiens GN=RPS10 PE=1 SV=1		2.3	KAEAGAGSATEFQFR	KAEAGAGS[Dhy]ATE[Dhy]FQFR	3	y	1	5	35.55953	sp|P46783|RS10_HUMAN	1.11188E+14	FALSE		0.991299987	FALSE	461		"Dehydrated,Dehydrated"		
511.9196777	826.4053345	35.54319	40S ribosomal protein S10 OS=Homo sapiens GN=RPS10 PE=1 SV=1		2.3	KAEAGAGSATEFQFR	KAEAGAGS[Dhy]ATE[Dhy]FQFR	3	b	1	10	35.55953	sp|P46783|RS10_HUMAN	1.11188E+14	FALSE		0.991299987	FALSE	461		"Dehydrated,Dehydrated"		
511.9196777	511.9196777	35.54319	40S ribosomal protein S10 OS=Homo sapiens GN=RPS10 PE=1 SV=1		1.77	KAEAGAGSATEFQFR	KAEAGAGS[Dhy]ATE[Dhy]FQFR	3	y	3	15	35.55953	sp|P46783|RS10_HUMAN	1.11188E+14	FALSE		0.991299987	FALSE	461		"Dehydrated,Dehydrated"		
511.9196777	528.2776489	35.54319	40S ribosomal protein S10 OS=Homo sapiens GN=RPS10 PE=1 SV=1		1.77	KAEAGAGSATEFQFR	KAEAGAGS[Dhy]ATE[Dhy]FQFR	3	b	1	6	35.55953	sp|P46783|RS10_HUMAN	1.11188E+14	FALSE		0.991299987	FALSE	461		"Dehydrated,Dehydrated"		
511.9196777	405.2006836	35.54319	40S ribosomal protein S10 OS=Homo sapiens GN=RPS10 PE=1 SV=1		1.39	KAEAGAGSATEFQFR	KAEAGAGS[Dhy]ATE[Dhy]FQFR	3	y	2	6	35.55953	sp|P46783|RS10_HUMAN	1.11188E+14	FALSE		0.991299987	FALSE	461		"Dehydrated,Dehydrated"		
511.9196777	329.1819458	35.54319	40S ribosomal protein S10 OS=Homo sapiens GN=RPS10 PE=1 SV=1		1.33	KAEAGAGSATEFQFR	KAEAGAGS[Dhy]ATE[Dhy]FQFR	3	b	1	3	35.55953	sp|P46783|RS10_HUMAN	1.11188E+14	FALSE		0.991299987	FALSE	461		"Dehydrated,Dehydrated"		
511.9196777	400.2190552	35.54319	40S ribosomal protein S10 OS=Homo sapiens GN=RPS10 PE=1 SV=1		1.27	KAEAGAGSATEFQFR	KAEAGAGS[Dhy]ATE[Dhy]FQFR	3	b	1	4	35.55953	sp|P46783|RS10_HUMAN	1.11188E+14	FALSE		0.991299987	FALSE	461		"Dehydrated,Dehydrated"		
511.9196777	457.240509	35.54319	40S ribosomal protein S10 OS=Homo sapiens GN=RPS10 PE=1 SV=1		1.14	KAEAGAGSATEFQFR	KAEAGAGS[Dhy]ATE[Dhy]FQFR	3	b	1	5	35.55953	sp|P46783|RS10_HUMAN	1.11188E+14	FALSE		0.991299987	FALSE	461		"Dehydrated,Dehydrated"		
511.9196777	276.1399841	35.54319	40S ribosomal protein S10 OS=Homo sapiens GN=RPS10 PE=1 SV=1		1.13	KAEAGAGSATEFQFR	KAEAGAGS[Dhy]ATE[Dhy]FQFR	3	b	3	10	35.55953	sp|P46783|RS10_HUMAN	1.11188E+14	FALSE		0.991299987	FALSE	461		"Dehydrated,Dehydrated"		
511.9196777	327.6639099	35.54319	40S ribosomal protein S10 OS=Homo sapiens GN=RPS10 PE=1 SV=1		0.93	KAEAGAGSATEFQFR	KAEAGAGS[Dhy]ATE[Dhy]FQFR	3	b	2	8	35.55953	sp|P46783|RS10_HUMAN	1.11188E+14	FALSE		0.991299987	FALSE	461		"Dehydrated,Dehydrated"		
511.9196777	175.1189575	35.54319	40S ribosomal protein S10 OS=Homo sapiens GN=RPS10 PE=1 SV=1		0.66	KAEAGAGSATEFQFR	KAEAGAGS[Dhy]ATE[Dhy]FQFR	3	y	1	1	35.55953	sp|P46783|RS10_HUMAN	1.11188E+14	FALSE		0.991299987	FALSE	461		"Dehydrated,Dehydrated"		
521.7512817	597.3143311	35.70929	40S ribosomal protein S10 OS=Homo sapiens GN=RPS10 PE=1 SV=1		23.08	GSATEFQFR	GSATEFQFR	2	y	1	4	35.56727	sp|P46783|RS10_HUMAN		FALSE		0.970899999	FALSE	461				
521.7512817	726.3569336	35.70929	40S ribosomal protein S10 OS=Homo sapiens GN=RPS10 PE=1 SV=1		14.79	GSATEFQFR	GSATEFQFR	2	y	1	5	35.56727	sp|P46783|RS10_HUMAN		FALSE		0.970899999	FALSE	461				
521.7512817	827.4046021	35.70929	40S ribosomal protein S10 OS=Homo sapiens GN=RPS10 PE=1 SV=1		14.79	GSATEFQFR	GSATEFQFR	2	y	1	6	35.56727	sp|P46783|RS10_HUMAN		FALSE		0.970899999	FALSE	461				
521.7512817	450.2459412	35.70929	40S ribosomal protein S10 OS=Homo sapiens GN=RPS10 PE=1 SV=1		5.67	GSATEFQFR	GSATEFQFR	2	y	1	3	35.56727	sp|P46783|RS10_HUMAN		FALSE		0.970899999	FALSE	461				
521.7512817	322.1873779	35.70929	40S ribosomal protein S10 OS=Homo sapiens GN=RPS10 PE=1 SV=1		3.58	GSATEFQFR	GSATEFQFR	2	y	1	2	35.56727	sp|P46783|RS10_HUMAN		FALSE		0.970899999	FALSE	461				
521.7512817	898.4417725	35.70929	40S ribosomal protein S10 OS=Homo sapiens GN=RPS10 PE=1 SV=1		2.51	GSATEFQFR	GSATEFQFR	2	y	1	7	35.56727	sp|P46783|RS10_HUMAN		FALSE		0.970899999	FALSE	461				
521.7512817	414.2059631	35.70929	40S ribosomal protein S10 OS=Homo sapiens GN=RPS10 PE=1 SV=1		1.88	GSATEFQFR	GSATEFQFR	2	y	2	6	35.56727	sp|P46783|RS10_HUMAN		FALSE		0.970899999	FALSE	461				
521.7512817	721.3151245	35.70929	40S ribosomal protein S10 OS=Homo sapiens GN=RPS10 PE=1 SV=1		0.95	GSATEFQFR	GSATEFQFR	2	b	1	7	35.56727	sp|P46783|RS10_HUMAN		FALSE		0.970899999	FALSE	461				
521.7512817	593.2565918	35.70929	40S ribosomal protein S10 OS=Homo sapiens GN=RPS10 PE=1 SV=1		0.66	GSATEFQFR	GSATEFQFR	2	b	1	6	35.56727	sp|P46783|RS10_HUMAN		FALSE		0.970899999	FALSE	461				
521.7512817	985.4737549	35.70929	40S ribosomal protein S10 OS=Homo sapiens GN=RPS10 PE=1 SV=1		0.52	GSATEFQFR	GSATEFQFR	2	y	1	8	35.56727	sp|P46783|RS10_HUMAN		FALSE		0.970899999	FALSE	461				
511.7553406	743.3682251	36.12858	40S ribosomal protein S10 OS=Homo sapiens GN=RPS10 PE=1 SV=1		7.07	KAEAGAGSATEFQFRGGFGR	KAEAGAGSATEFQFRGGFGR	4	b	1	9	35.9846	sp|P46783|RS10_HUMAN		FALSE		0.931999981	FALSE	461				
511.7553406	672.3311157	36.12858	40S ribosomal protein S10 OS=Homo sapiens GN=RPS10 PE=1 SV=1		6.99	KAEAGAGSATEFQFRGGFGR	KAEAGAGSATEFQFRGGFGR	4	b	1	8	35.9846	sp|P46783|RS10_HUMAN		FALSE		0.931999981	FALSE	461				
511.7553406	517.9232178	36.12858	40S ribosomal protein S10 OS=Homo sapiens GN=RPS10 PE=1 SV=1		4.48	KAEAGAGSATEFQFRGGFGR	KAEAGAGSATEFQFRGGFGR	4	b	3	15	35.9846	sp|P46783|RS10_HUMAN		FALSE		0.931999981	FALSE	461				
511.7553406	585.2990723	36.12858	40S ribosomal protein S10 OS=Homo sapiens GN=RPS10 PE=1 SV=1		3.64	KAEAGAGSATEFQFRGGFGR	KAEAGAGSATEFQFRGGFGR	4	b	1	7	35.9846	sp|P46783|RS10_HUMAN		FALSE		0.931999981	FALSE	461				
511.7553406	528.2776489	36.12858	40S ribosomal protein S10 OS=Homo sapiens GN=RPS10 PE=1 SV=1		2.22	KAEAGAGSATEFQFRGGFGR	KAEAGAGSATEFQFRGGFGR	4	b	1	6	35.9846	sp|P46783|RS10_HUMAN		FALSE		0.931999981	FALSE	461				
511.7553406	973.4584961	36.12858	40S ribosomal protein S10 OS=Homo sapiens GN=RPS10 PE=1 SV=1		1.91	KAEAGAGSATEFQFRGGFGR	KAEAGAGSATEFQFRGGFGR	4	b	1	11	35.9846	sp|P46783|RS10_HUMAN		FALSE		0.931999981	FALSE	461				
511.7553406	924.4798584	36.12858	40S ribosomal protein S10 OS=Homo sapiens GN=RPS10 PE=1 SV=1		1.21	KAEAGAGSATEFQFRGGFGR	KAEAGAGSATEFQFRGGFGR	4	y	1	8	35.9846	sp|P46783|RS10_HUMAN		FALSE		0.931999981	FALSE	461				
511.7553406	379.2088318	36.12858	40S ribosomal protein S10 OS=Homo sapiens GN=RPS10 PE=1 SV=1		1.16	KAEAGAGSATEFQFRGGFGR	KAEAGAGSATEFQFRGGFGR	4	y	1	3	35.9846	sp|P46783|RS10_HUMAN		FALSE		0.931999981	FALSE	461				
511.7553406	175.1189575	36.12858	40S ribosomal protein S10 OS=Homo sapiens GN=RPS10 PE=1 SV=1		1.1	KAEAGAGSATEFQFRGGFGR	KAEAGAGSATEFQFRGGFGR	4	y	1	1	35.9846	sp|P46783|RS10_HUMAN		FALSE		0.931999981	FALSE	461				
511.7553406	844.4158936	36.12858	40S ribosomal protein S10 OS=Homo sapiens GN=RPS10 PE=1 SV=1		1.06	KAEAGAGSATEFQFRGGFGR	KAEAGAGSATEFQFRGGFGR	4	b	1	10	35.9846	sp|P46783|RS10_HUMAN		FALSE		0.931999981	FALSE	461				
511.7553406	858.4160767	36.12858	40S ribosomal protein S10 OS=Homo sapiens GN=RPS10 PE=1 SV=1		0.94	KAEAGAGSATEFQFRGGFGR	KAEAGAGSATEFQFRGGFGR	4	y	2	17	35.9846	sp|P46783|RS10_HUMAN		FALSE		0.931999981	FALSE	461				
511.7553406	200.1393585	36.12858	40S ribosomal protein S10 OS=Homo sapiens GN=RPS10 PE=1 SV=1		0.92	KAEAGAGSATEFQFRGGFGR	KAEAGAGSATEFQFRGGFGR	4	b	1	2	35.9846	sp|P46783|RS10_HUMAN		FALSE		0.931999981	FALSE	461				
511.7553406	400.2190552	36.12858	40S ribosomal protein S10 OS=Homo sapiens GN=RPS10 PE=1 SV=1		0.79	KAEAGAGSATEFQFRGGFGR	KAEAGAGSATEFQFRGGFGR	4	b	1	4	35.9846	sp|P46783|RS10_HUMAN		FALSE		0.931999981	FALSE	461				
511.7553406	229.1239014	36.12858	40S ribosomal protein S10 OS=Homo sapiens GN=RPS10 PE=1 SV=1		0.43	KAEAGAGSATEFQFRGGFGR	KAEAGAGSATEFQFRGGFGR	4	b	2	5	35.9846	sp|P46783|RS10_HUMAN		FALSE		0.931999981	FALSE	461				
518.2512207	518.2512207	35.78362	40S ribosomal protein S10 OS=Homo sapiens GN=RPS10 PE=1 SV=1		4.97	KAEAGAGSATEFQFR	KAEAGAGSAT[Dhy]EFQ[Dea]FR	3	y	3	15	35.64125	sp|P46783|RS10_HUMAN		FALSE		0.533699989	FALSE	461		"Dehydrated,Deamidated"		
518.2512207	743.3682251	35.78362	40S ribosomal protein S10 OS=Homo sapiens GN=RPS10 PE=1 SV=1		2.11	KAEAGAGSATEFQFR	KAEAGAGSAT[Dhy]EFQ[Dea]FR	3	b	1	9	35.64125	sp|P46783|RS10_HUMAN		FALSE		0.533699989	FALSE	461		"Dehydrated,Deamidated"		
518.2512207	672.3311157	35.78362	40S ribosomal protein S10 OS=Homo sapiens GN=RPS10 PE=1 SV=1		1.59	KAEAGAGSATEFQFR	KAEAGAGSAT[Dhy]EFQ[Dea]FR	3	b	1	8	35.64125	sp|P46783|RS10_HUMAN		FALSE		0.533699989	FALSE	461		"Dehydrated,Deamidated"		
518.2512207	881.4152222	35.78362	40S ribosomal protein S10 OS=Homo sapiens GN=RPS10 PE=1 SV=1		1.59	KAEAGAGSATEFQFR	KAEAGAGSAT[Dhy]EFQ[Dea]FR	3	y	1	7	35.64125	sp|P46783|RS10_HUMAN		FALSE		0.533699989	FALSE	461		"Dehydrated,Deamidated"		
518.2512207	585.2990723	35.78362	40S ribosomal protein S10 OS=Homo sapiens GN=RPS10 PE=1 SV=1		1.5	KAEAGAGSATEFQFR	KAEAGAGSAT[Dhy]EFQ[Dea]FR	3	b	1	7	35.64125	sp|P46783|RS10_HUMAN		FALSE		0.533699989	FALSE	461		"Dehydrated,Deamidated"		
518.2512207	322.1873779	35.78362	40S ribosomal protein S10 OS=Homo sapiens GN=RPS10 PE=1 SV=1		1.26	KAEAGAGSATEFQFR	KAEAGAGSAT[Dhy]EFQ[Dea]FR	3	y	1	2	35.64125	sp|P46783|RS10_HUMAN		FALSE		0.533699989	FALSE	461		"Dehydrated,Deamidated"		
518.2512207	727.3409424	35.78362	40S ribosomal protein S10 OS=Homo sapiens GN=RPS10 PE=1 SV=1		1.22	KAEAGAGSATEFQFR	KAEAGAGSAT[Dhy]EFQ[Dea]FR	3	y	1	5	35.64125	sp|P46783|RS10_HUMAN		FALSE		0.533699989	FALSE	461		"Dehydrated,Deamidated"		
518.2512207	826.4053345	35.78362	40S ribosomal protein S10 OS=Homo sapiens GN=RPS10 PE=1 SV=1		1.22	KAEAGAGSATEFQFR	KAEAGAGSAT[Dhy]EFQ[Dea]FR	3	b	1	10	35.64125	sp|P46783|RS10_HUMAN		FALSE		0.533699989	FALSE	461		"Dehydrated,Deamidated"		
518.2512207	457.240509	35.78362	40S ribosomal protein S10 OS=Homo sapiens GN=RPS10 PE=1 SV=1		1.04	KAEAGAGSATEFQFR	KAEAGAGSAT[Dhy]EFQ[Dea]FR	3	b	1	5	35.64125	sp|P46783|RS10_HUMAN		FALSE		0.533699989	FALSE	461		"Dehydrated,Deamidated"		
518.2512207	528.2776489	35.78362	40S ribosomal protein S10 OS=Homo sapiens GN=RPS10 PE=1 SV=1		1.04	KAEAGAGSATEFQFR	KAEAGAGSAT[Dhy]EFQ[Dea]FR	3	b	1	6	35.64125	sp|P46783|RS10_HUMAN		FALSE		0.533699989	FALSE	461		"Dehydrated,Deamidated"		
518.2512207	372.1877747	35.78362	40S ribosomal protein S10 OS=Homo sapiens GN=RPS10 PE=1 SV=1		0.39	KAEAGAGSATEFQFR	KAEAGAGSAT[Dhy]EFQ[Dea]FR	3	b	2	9	35.64125	sp|P46783|RS10_HUMAN		FALSE		0.533699989	FALSE	461		"Dehydrated,Deamidated"		
518.2512207	329.1819458	35.78362	40S ribosomal protein S10 OS=Homo sapiens GN=RPS10 PE=1 SV=1		0.38	KAEAGAGSATEFQFR	KAEAGAGSAT[Dhy]EFQ[Dea]FR	3	b	1	3	35.64125	sp|P46783|RS10_HUMAN		FALSE		0.533699989	FALSE	461		"Dehydrated,Deamidated"		
518.2512207	276.1399841	35.78362	40S ribosomal protein S10 OS=Homo sapiens GN=RPS10 PE=1 SV=1		0.27	KAEAGAGSATEFQFR	KAEAGAGSAT[Dhy]EFQ[Dea]FR	3	b	3	10	35.64125	sp|P46783|RS10_HUMAN		FALSE		0.533699989	FALSE	461		"Dehydrated,Deamidated"		
512.2476807	743.3682251	36.12858	40S ribosomal protein S10 OS=Homo sapiens GN=RPS10 PE=1 SV=1		7.07	KAEAGAGSATEFQFR	KAEAGAGSAT[Dhy]E[Dhy]FQ[Dea]FR	3	b	1	9	35.9846	sp|P46783|RS10_HUMAN		FALSE		0.2764	FALSE	461		"Dehydrated,Dehydrated,Deamidated"		
512.2476807	792.3674927	36.12858	40S ribosomal protein S10 OS=Homo sapiens GN=RPS10 PE=1 SV=1		7.07	KAEAGAGSATEFQFR	KAEAGAGSAT[Dhy]E[Dhy]FQ[Dea]FR	3	y	1	6	35.9846	sp|P46783|RS10_HUMAN		FALSE		0.2764	FALSE	461		"Dehydrated,Dehydrated,Deamidated"		
512.2476807	672.3311157	36.12858	40S ribosomal protein S10 OS=Homo sapiens GN=RPS10 PE=1 SV=1		6.99	KAEAGAGSATEFQFR	KAEAGAGSAT[Dhy]E[Dhy]FQ[Dea]FR	3	b	1	8	35.9846	sp|P46783|RS10_HUMAN		FALSE		0.2764	FALSE	461		"Dehydrated,Dehydrated,Deamidated"		
512.2476807	512.2476807	36.12858	40S ribosomal protein S10 OS=Homo sapiens GN=RPS10 PE=1 SV=1		3.79	KAEAGAGSATEFQFR	KAEAGAGSAT[Dhy]E[Dhy]FQ[Dea]FR	3	y	3	15	35.9846	sp|P46783|RS10_HUMAN		FALSE		0.2764	FALSE	461		"Dehydrated,Dehydrated,Deamidated"		
512.2476807	585.2990723	36.12858	40S ribosomal protein S10 OS=Homo sapiens GN=RPS10 PE=1 SV=1		3.64	KAEAGAGSATEFQFR	KAEAGAGSAT[Dhy]E[Dhy]FQ[Dea]FR	3	b	1	7	35.9846	sp|P46783|RS10_HUMAN		FALSE		0.2764	FALSE	461		"Dehydrated,Dehydrated,Deamidated"		
512.2476807	322.1873779	36.12858	40S ribosomal protein S10 OS=Homo sapiens GN=RPS10 PE=1 SV=1		3.19	KAEAGAGSATEFQFR	KAEAGAGSAT[Dhy]E[Dhy]FQ[Dea]FR	3	y	1	2	35.9846	sp|P46783|RS10_HUMAN		FALSE		0.2764	FALSE	461		"Dehydrated,Dehydrated,Deamidated"		
512.2476807	826.4053345	36.12858	40S ribosomal protein S10 OS=Homo sapiens GN=RPS10 PE=1 SV=1		2.38	KAEAGAGSATEFQFR	KAEAGAGSAT[Dhy]E[Dhy]FQ[Dea]FR	3	b	1	10	35.9846	sp|P46783|RS10_HUMAN		FALSE		0.2764	FALSE	461		"Dehydrated,Dehydrated,Deamidated"		
512.2476807	528.2776489	36.12858	40S ribosomal protein S10 OS=Homo sapiens GN=RPS10 PE=1 SV=1		2.22	KAEAGAGSATEFQFR	KAEAGAGSAT[Dhy]E[Dhy]FQ[Dea]FR	3	b	1	6	35.9846	sp|P46783|RS10_HUMAN		FALSE		0.2764	FALSE	461		"Dehydrated,Dehydrated,Deamidated"		
512.2476807	451.22995	36.12858	40S ribosomal protein S10 OS=Homo sapiens GN=RPS10 PE=1 SV=1		1.18	KAEAGAGSATEFQFR	KAEAGAGSAT[Dhy]E[Dhy]FQ[Dea]FR	3	y	1	3	35.9846	sp|P46783|RS10_HUMAN		FALSE		0.2764	FALSE	461		"Dehydrated,Dehydrated,Deamidated"		
512.2476807	379.1770935	36.12858	40S ribosomal protein S10 OS=Homo sapiens GN=RPS10 PE=1 SV=1		1.16	KAEAGAGSATEFQFR	KAEAGAGSAT[Dhy]E[Dhy]FQ[Dea]FR	3	y	3	11	35.9846	sp|P46783|RS10_HUMAN		FALSE		0.2764	FALSE	461		"Dehydrated,Dehydrated,Deamidated"		
512.2476807	175.1189575	36.12858	40S ribosomal protein S10 OS=Homo sapiens GN=RPS10 PE=1 SV=1		1.1	KAEAGAGSATEFQFR	KAEAGAGSAT[Dhy]E[Dhy]FQ[Dea]FR	3	y	1	1	35.9846	sp|P46783|RS10_HUMAN		FALSE		0.2764	FALSE	461		"Dehydrated,Dehydrated,Deamidated"		
512.2476807	413.7063293	36.12858	40S ribosomal protein S10 OS=Homo sapiens GN=RPS10 PE=1 SV=1		0.94	KAEAGAGSATEFQFR	KAEAGAGSAT[Dhy]E[Dhy]FQ[Dea]FR	3	b	2	10	35.9846	sp|P46783|RS10_HUMAN		FALSE		0.2764	FALSE	461		"Dehydrated,Dehydrated,Deamidated"		
512.2476807	276.1399841	36.12858	40S ribosomal protein S10 OS=Homo sapiens GN=RPS10 PE=1 SV=1		0.93	KAEAGAGSATEFQFR	KAEAGAGSAT[Dhy]E[Dhy]FQ[Dea]FR	3	b	3	10	35.9846	sp|P46783|RS10_HUMAN		FALSE		0.2764	FALSE	461		"Dehydrated,Dehydrated,Deamidated"		
512.2476807	200.1393585	36.12858	40S ribosomal protein S10 OS=Homo sapiens GN=RPS10 PE=1 SV=1		0.92	KAEAGAGSATEFQFR	KAEAGAGSAT[Dhy]E[Dhy]FQ[Dea]FR	3	b	1	2	35.9846	sp|P46783|RS10_HUMAN		FALSE		0.2764	FALSE	461		"Dehydrated,Dehydrated,Deamidated"		
512.2476807	400.2190552	36.12858	40S ribosomal protein S10 OS=Homo sapiens GN=RPS10 PE=1 SV=1		0.79	KAEAGAGSATEFQFR	KAEAGAGSAT[Dhy]E[Dhy]FQ[Dea]FR	3	b	1	4	35.9846	sp|P46783|RS10_HUMAN		FALSE		0.2764	FALSE	461		"Dehydrated,Dehydrated,Deamidated"		
512.2476807	229.1239014	36.12858	40S ribosomal protein S10 OS=Homo sapiens GN=RPS10 PE=1 SV=1		0.43	KAEAGAGSATEFQFR	KAEAGAGSAT[Dhy]E[Dhy]FQ[Dea]FR	3	b	2	5	35.9846	sp|P46783|RS10_HUMAN		FALSE		0.2764	FALSE	461		"Dehydrated,Dehydrated,Deamidated"		
500.2355652	597.3143311	35.68694	40S ribosomal protein S10 OS=Homo sapiens GN=RPS10 PE=1 SV=1		9.42	AEAGAGSATEFQFR	[CAM]-AEAGAGSATEFQFR	3	y	1	4	35.54502	sp|P46783|RS10_HUMAN		FALSE		0.25	FALSE	461		Terminal Carbamidomethyl	CAM	
500.2355652	726.3569336	35.68694	40S ribosomal protein S10 OS=Homo sapiens GN=RPS10 PE=1 SV=1		7.89	AEAGAGSATEFQFR	[CAM]-AEAGAGSATEFQFR	3	y	1	5	35.54502	sp|P46783|RS10_HUMAN		FALSE		0.25	FALSE	461		Terminal Carbamidomethyl	CAM	
500.2355652	322.1873779	35.68694	40S ribosomal protein S10 OS=Homo sapiens GN=RPS10 PE=1 SV=1		2.54	AEAGAGSATEFQFR	[CAM]-AEAGAGSATEFQFR	3	y	1	2	35.54502	sp|P46783|RS10_HUMAN		FALSE		0.25	FALSE	461		Terminal Carbamidomethyl	CAM	
500.2355652	450.2459412	35.68694	40S ribosomal protein S10 OS=Homo sapiens GN=RPS10 PE=1 SV=1		2.22	AEAGAGSATEFQFR	[CAM]-AEAGAGSATEFQFR	3	y	1	3	35.54502	sp|P46783|RS10_HUMAN		FALSE		0.25	FALSE	461		Terminal Carbamidomethyl	CAM	
500.2355652	329.1627808	35.68694	40S ribosomal protein S10 OS=Homo sapiens GN=RPS10 PE=1 SV=1		1.54	AEAGAGSATEFQFR	[CAM]-AEAGAGSATEFQFR	3	y	3	8	35.54502	sp|P46783|RS10_HUMAN		FALSE		0.25	FALSE	461		Terminal Carbamidomethyl	CAM	
500.2355652	898.4417725	35.68694	40S ribosomal protein S10 OS=Homo sapiens GN=RPS10 PE=1 SV=1		0.91	AEAGAGSATEFQFR	[CAM]-AEAGAGSATEFQFR	3	y	1	7	35.54502	sp|P46783|RS10_HUMAN		FALSE		0.25	FALSE	461		Terminal Carbamidomethyl	CAM	
500.2355652	258.1084595	35.68694	40S ribosomal protein S10 OS=Homo sapiens GN=RPS10 PE=1 SV=1		0.73	AEAGAGSATEFQFR	[CAM]-AEAGAGSATEFQFR	3	b	1	2	35.54502	sp|P46783|RS10_HUMAN		FALSE		0.25	FALSE	461		Terminal Carbamidomethyl	CAM	
500.2355652	985.4737549	35.68694	40S ribosomal protein S10 OS=Homo sapiens GN=RPS10 PE=1 SV=1		0.67	AEAGAGSATEFQFR	[CAM]-AEAGAGSATEFQFR	3	y	1	8	35.54502	sp|P46783|RS10_HUMAN		FALSE		0.25	FALSE	461		Terminal Carbamidomethyl	CAM	
500.2355652	299.1608276	35.68694	40S ribosomal protein S10 OS=Homo sapiens GN=RPS10 PE=1 SV=1		0.66	AEAGAGSATEFQFR	[CAM]-AEAGAGSATEFQFR	3	y	2	4	35.54502	sp|P46783|RS10_HUMAN		FALSE		0.25	FALSE	461		Terminal Carbamidomethyl	CAM	
500.2355652	414.2059631	35.68694	40S ribosomal protein S10 OS=Homo sapiens GN=RPS10 PE=1 SV=1		0.66	AEAGAGSATEFQFR	[CAM]-AEAGAGSATEFQFR	3	y	2	6	35.54502	sp|P46783|RS10_HUMAN		FALSE		0.25	FALSE	461		Terminal Carbamidomethyl	CAM	
663.0103149	946.477478	57.49161	40S ribosomal protein S11 OS=Homo sapiens GN=RPS11 PE=1 SV=3		24.15	DVQIGDIVTVGECRPLSK	DVQ[Dea]IGDIVTVGEC[CAM]RPLSK	3	y	1	8	57.47813	sp|P62280|RS11_HUMAN	5.11763E+13	FALSE		0.999800026	FALSE	367		Deamidated		
663.0103149	1146.593628	57.49161	40S ribosomal protein S11 OS=Homo sapiens GN=RPS11 PE=1 SV=3		19.85	DVQIGDIVTVGECRPLSK	DVQ[Dea]IGDIVTVGEC[CAM]RPLSK	3	y	1	10	57.47813	sp|P62280|RS11_HUMAN	5.11763E+13	FALSE		0.999800026	FALSE	367		Deamidated		
663.0103149	1643.87854	57.49161	40S ribosomal protein S11 OS=Homo sapiens GN=RPS11 PE=1 SV=3		11.54	DVQIGDIVTVGECRPLSK	DVQ[Dea]IGDIVTVGEC[CAM]RPLSK	3	y	1	15	57.47813	sp|P62280|RS11_HUMAN	5.11763E+13	FALSE		0.999800026	FALSE	367		Deamidated		
663.0103149	765.9008789	57.49161	40S ribosomal protein S11 OS=Homo sapiens GN=RPS11 PE=1 SV=3		11.4	DVQIGDIVTVGECRPLSK	DVQ[Dea]IGDIVTVGEC[CAM]RPLSK	3	y	2	14	57.47813	sp|P62280|RS11_HUMAN	5.11763E+13	FALSE		0.999800026	FALSE	367		Deamidated		
663.0103149	942.4778442	57.49161	40S ribosomal protein S11 OS=Homo sapiens GN=RPS11 PE=1 SV=3		9.22	DVQIGDIVTVGECRPLSK	DVQ[Dea]IGDIVTVGEC[CAM]RPLSK	3	b	1	9	57.47813	sp|P62280|RS11_HUMAN	5.11763E+13	FALSE		0.999800026	FALSE	367		Deamidated		
663.0103149	1045.545898	57.49161	40S ribosomal protein S11 OS=Homo sapiens GN=RPS11 PE=1 SV=3		9.22	DVQIGDIVTVGECRPLSK	DVQ[Dea]IGDIVTVGEC[CAM]RPLSK	3	y	1	9	57.47813	sp|P62280|RS11_HUMAN	5.11763E+13	FALSE		0.999800026	FALSE	367		Deamidated		
663.0103149	760.4133911	57.49161	40S ribosomal protein S11 OS=Homo sapiens GN=RPS11 PE=1 SV=3		6.32	DVQIGDIVTVGECRPLSK	DVQ[Dea]IGDIVTVGEC[CAM]RPLSK	3	y	1	6	57.47813	sp|P62280|RS11_HUMAN	5.11763E+13	FALSE		0.999800026	FALSE	367		Deamidated		
663.0103149	1227.610352	57.49161	40S ribosomal protein S11 OS=Homo sapiens GN=RPS11 PE=1 SV=3		6.32	DVQIGDIVTVGECRPLSK	DVQ[Dea]IGDIVTVGEC[CAM]RPLSK	3	b	1	12	57.47813	sp|P62280|RS11_HUMAN	5.11763E+13	FALSE		0.999800026	FALSE	367		Deamidated		
663.0103149	215.1026306	57.49161	40S ribosomal protein S11 OS=Homo sapiens GN=RPS11 PE=1 SV=3		5.92	DVQIGDIVTVGECRPLSK	DVQ[Dea]IGDIVTVGEC[CAM]RPLSK	3	b	1	2	57.47813	sp|P62280|RS11_HUMAN	5.11763E+13	FALSE		0.999800026	FALSE	367		Deamidated		
663.0103149	585.2978516	57.49161	40S ribosomal protein S11 OS=Homo sapiens GN=RPS11 PE=1 SV=3		4.36	DVQIGDIVTVGECRPLSK	DVQ[Dea]IGDIVTVGEC[CAM]RPLSK	3	b	3	16	57.47813	sp|P62280|RS11_HUMAN	5.11763E+13	FALSE		0.999800026	FALSE	367		Deamidated		
663.0103149	1245.661987	57.49161	40S ribosomal protein S11 OS=Homo sapiens GN=RPS11 PE=1 SV=3		3.44	DVQIGDIVTVGECRPLSK	DVQ[Dea]IGDIVTVGEC[CAM]RPLSK	3	y	1	11	57.47813	sp|P62280|RS11_HUMAN	5.11763E+13	FALSE		0.999800026	FALSE	367		Deamidated		
663.0103149	573.800415	57.49161	40S ribosomal protein S11 OS=Homo sapiens GN=RPS11 PE=1 SV=3		2.53	DVQIGDIVTVGECRPLSK	DVQ[Dea]IGDIVTVGEC[CAM]RPLSK	3	y	2	10	57.47813	sp|P62280|RS11_HUMAN	5.11763E+13	FALSE		0.999800026	FALSE	367		Deamidated		
663.0103149	889.4559937	57.49161	40S ribosomal protein S11 OS=Homo sapiens GN=RPS11 PE=1 SV=3		2.24	DVQIGDIVTVGECRPLSK	DVQ[Dea]IGDIVTVGEC[CAM]RPLSK	3	y	1	7	57.47813	sp|P62280|RS11_HUMAN	5.11763E+13	FALSE		0.999800026	FALSE	367		Deamidated		
663.0103149	1530.794434	57.49161	40S ribosomal protein S11 OS=Homo sapiens GN=RPS11 PE=1 SV=3		1.56	DVQIGDIVTVGECRPLSK	DVQ[Dea]IGDIVTVGEC[CAM]RPLSK	3	y	1	14	57.47813	sp|P62280|RS11_HUMAN	5.11763E+13	FALSE		0.999800026	FALSE	367		Deamidated		
663.0103149	444.2816467	57.49161	40S ribosomal protein S11 OS=Homo sapiens GN=RPS11 PE=1 SV=3		1.27	DVQIGDIVTVGECRPLSK	DVQ[Dea]IGDIVTVGEC[CAM]RPLSK	3	y	1	4	57.47813	sp|P62280|RS11_HUMAN	5.11763E+13	FALSE		0.999800026	FALSE	367		Deamidated		
663.0103149	629.27771	57.49161	40S ribosomal protein S11 OS=Homo sapiens GN=RPS11 PE=1 SV=3		1.27	DVQIGDIVTVGECRPLSK	DVQ[Dea]IGDIVTVGEC[CAM]RPLSK	3	b	1	6	57.47813	sp|P62280|RS11_HUMAN	5.11763E+13	FALSE		0.999800026	FALSE	367		Deamidated		
663.0103149	1358.746094	57.49161	40S ribosomal protein S11 OS=Homo sapiens GN=RPS11 PE=1 SV=3		1.27	DVQIGDIVTVGECRPLSK	DVQ[Dea]IGDIVTVGEC[CAM]RPLSK	3	y	1	12	57.47813	sp|P62280|RS11_HUMAN	5.11763E+13	FALSE		0.999800026	FALSE	367		Deamidated		
663.0103149	316.1640015	57.49161	40S ribosomal protein S11 OS=Homo sapiens GN=RPS11 PE=1 SV=3		1.18	DVQIGDIVTVGECRPLSK	DVQ[Dea]IGDIVTVGEC[CAM]RPLSK	3	y	3	8	57.47813	sp|P62280|RS11_HUMAN	5.11763E+13	FALSE		0.999800026	FALSE	367		Deamidated		
663.0103149	234.1448364	57.49161	40S ribosomal protein S11 OS=Homo sapiens GN=RPS11 PE=1 SV=3		1	DVQIGDIVTVGECRPLSK	DVQ[Dea]IGDIVTVGEC[CAM]RPLSK	3	y	1	2	57.47813	sp|P62280|RS11_HUMAN	5.11763E+13	FALSE		0.999800026	FALSE	367		Deamidated		
662.682312	946.477478	57.49449	40S ribosomal protein S11 OS=Homo sapiens GN=RPS11 PE=1 SV=3		20.51	DVQIGDIVTVGECRPLSK	DVQIGDIVTVGEC[CAM]RPLSK	3	y	1	8	57.46698	sp|P62280|RS11_HUMAN	5.40936E+14	FALSE		0.999800026	FALSE	367				
662.682312	1146.593628	57.49449	40S ribosomal protein S11 OS=Homo sapiens GN=RPS11 PE=1 SV=3		17.6	DVQIGDIVTVGECRPLSK	DVQIGDIVTVGEC[CAM]RPLSK	3	y	1	10	57.46698	sp|P62280|RS11_HUMAN	5.40936E+14	FALSE		0.999800026	FALSE	367				
662.682312	765.9008789	57.49449	40S ribosomal protein S11 OS=Homo sapiens GN=RPS11 PE=1 SV=3		10.63	DVQIGDIVTVGECRPLSK	DVQIGDIVTVGEC[CAM]RPLSK	3	y	2	14	57.46698	sp|P62280|RS11_HUMAN	5.40936E+14	FALSE		0.999800026	FALSE	367				
662.682312	1045.545898	57.49449	40S ribosomal protein S11 OS=Homo sapiens GN=RPS11 PE=1 SV=3		8.88	DVQIGDIVTVGECRPLSK	DVQIGDIVTVGEC[CAM]RPLSK	3	y	1	9	57.46698	sp|P62280|RS11_HUMAN	5.40936E+14	FALSE		0.999800026	FALSE	367				
662.682312	343.1612244	57.49449	40S ribosomal protein S11 OS=Homo sapiens GN=RPS11 PE=1 SV=3		8.57	DVQIGDIVTVGECRPLSK	DVQIGDIVTVGEC[CAM]RPLSK	3	b	1	3	57.46698	sp|P62280|RS11_HUMAN	5.40936E+14	FALSE		0.999800026	FALSE	367				
662.682312	1643.87854	57.49449	40S ribosomal protein S11 OS=Homo sapiens GN=RPS11 PE=1 SV=3		8.57	DVQIGDIVTVGECRPLSK	DVQIGDIVTVGEC[CAM]RPLSK	3	y	1	15	57.46698	sp|P62280|RS11_HUMAN	5.40936E+14	FALSE		0.999800026	FALSE	367				
662.682312	760.4133911	57.49449	40S ribosomal protein S11 OS=Homo sapiens GN=RPS11 PE=1 SV=3		4.91	DVQIGDIVTVGECRPLSK	DVQIGDIVTVGEC[CAM]RPLSK	3	y	1	6	57.46698	sp|P62280|RS11_HUMAN	5.40936E+14	FALSE		0.999800026	FALSE	367				
662.682312	215.1026306	57.49449	40S ribosomal protein S11 OS=Homo sapiens GN=RPS11 PE=1 SV=3		2.54	DVQIGDIVTVGECRPLSK	DVQIGDIVTVGEC[CAM]RPLSK	3	b	1	2	57.46698	sp|P62280|RS11_HUMAN	5.40936E+14	FALSE		0.999800026	FALSE	367				
662.682312	1771.937134	57.49449	40S ribosomal protein S11 OS=Homo sapiens GN=RPS11 PE=1 SV=3		2.54	DVQIGDIVTVGECRPLSK	DVQIGDIVTVGEC[CAM]RPLSK	3	y	1	16	57.46698	sp|P62280|RS11_HUMAN	5.40936E+14	FALSE		0.999800026	FALSE	367				
662.682312	573.800415	57.49449	40S ribosomal protein S11 OS=Homo sapiens GN=RPS11 PE=1 SV=3		2.23	DVQIGDIVTVGECRPLSK	DVQIGDIVTVGEC[CAM]RPLSK	3	y	2	10	57.46698	sp|P62280|RS11_HUMAN	5.40936E+14	FALSE		0.999800026	FALSE	367				
662.682312	889.4559937	57.49449	40S ribosomal protein S11 OS=Homo sapiens GN=RPS11 PE=1 SV=3		2.2	DVQIGDIVTVGECRPLSK	DVQIGDIVTVGEC[CAM]RPLSK	3	y	1	7	57.46698	sp|P62280|RS11_HUMAN	5.40936E+14	FALSE		0.999800026	FALSE	367				
662.682312	456.2452698	57.49449	40S ribosomal protein S11 OS=Homo sapiens GN=RPS11 PE=1 SV=3		2.04	DVQIGDIVTVGECRPLSK	DVQIGDIVTVGEC[CAM]RPLSK	3	b	1	4	57.46698	sp|P62280|RS11_HUMAN	5.40936E+14	FALSE		0.999800026	FALSE	367				
662.682312	1530.794434	57.49449	40S ribosomal protein S11 OS=Homo sapiens GN=RPS11 PE=1 SV=3		2.04	DVQIGDIVTVGECRPLSK	DVQIGDIVTVGEC[CAM]RPLSK	3	y	1	14	57.46698	sp|P62280|RS11_HUMAN	5.40936E+14	FALSE		0.999800026	FALSE	367				
662.682312	1245.661987	57.49449	40S ribosomal protein S11 OS=Homo sapiens GN=RPS11 PE=1 SV=3		1.39	DVQIGDIVTVGECRPLSK	DVQIGDIVTVGEC[CAM]RPLSK	3	y	1	11	57.46698	sp|P62280|RS11_HUMAN	5.40936E+14	FALSE		0.999800026	FALSE	367				
662.682312	444.2816467	57.49449	40S ribosomal protein S11 OS=Homo sapiens GN=RPS11 PE=1 SV=3		1.31	DVQIGDIVTVGECRPLSK	DVQIGDIVTVGEC[CAM]RPLSK	3	y	1	4	57.46698	sp|P62280|RS11_HUMAN	5.40936E+14	FALSE		0.999800026	FALSE	367				
662.682312	371.1925049	57.49449	40S ribosomal protein S11 OS=Homo sapiens GN=RPS11 PE=1 SV=3		0.95	DVQIGDIVTVGECRPLSK	DVQIGDIVTVGEC[CAM]RPLSK	3	b	2	7	57.46698	sp|P62280|RS11_HUMAN	5.40936E+14	FALSE		0.999800026	FALSE	367				
662.682312	234.1448364	57.49449	40S ribosomal protein S11 OS=Homo sapiens GN=RPS11 PE=1 SV=3		0.85	DVQIGDIVTVGECRPLSK	DVQIGDIVTVGEC[CAM]RPLSK	3	y	1	2	57.46698	sp|P62280|RS11_HUMAN	5.40936E+14	FALSE		0.999800026	FALSE	367				
662.682312	523.2766113	57.49449	40S ribosomal protein S11 OS=Homo sapiens GN=RPS11 PE=1 SV=3		0.81	DVQIGDIVTVGECRPLSK	DVQIGDIVTVGEC[CAM]RPLSK	3	y	2	9	57.46698	sp|P62280|RS11_HUMAN	5.40936E+14	FALSE		0.999800026	FALSE	367				
662.682312	316.1640015	57.49449	40S ribosomal protein S11 OS=Homo sapiens GN=RPS11 PE=1 SV=3		0.71	DVQIGDIVTVGECRPLSK	DVQIGDIVTVGEC[CAM]RPLSK	3	y	3	8	57.46698	sp|P62280|RS11_HUMAN	5.40936E+14	FALSE		0.999800026	FALSE	367				
662.682312	1358.746094	57.49449	40S ribosomal protein S11 OS=Homo sapiens GN=RPS11 PE=1 SV=3		0.51	DVQIGDIVTVGECRPLSK	DVQIGDIVTVGEC[CAM]RPLSK	3	y	1	12	57.46698	sp|P62280|RS11_HUMAN	5.40936E+14	FALSE		0.999800026	FALSE	367				
575.7872925	893.4839478	39.05066	40S ribosomal protein S11 OS=Homo sapiens GN=RPS11 PE=1 SV=3		24.36	CPFTGNVSIR	C[CAM]PFTGNVSIR	2	y	1	8	39.46973	sp|P62280|RS11_HUMAN	1.67E+15	FALSE		0.999800026	FALSE	367				
575.7872925	506.2067871	39.05066	40S ribosomal protein S11 OS=Homo sapiens GN=RPS11 PE=1 SV=3		22.64	CPFTGNVSIR	C[CAM]PFTGNVSIR	2	b	1	4	39.46973	sp|P62280|RS11_HUMAN	1.67E+15	FALSE		0.999800026	FALSE	367				
575.7872925	645.3678589	39.05066	40S ribosomal protein S11 OS=Homo sapiens GN=RPS11 PE=1 SV=3		22.64	CPFTGNVSIR	C[CAM]PFTGNVSIR	2	y	1	6	39.46973	sp|P62280|RS11_HUMAN	1.67E+15	FALSE		0.999800026	FALSE	367				
575.7872925	405.1590881	39.05066	40S ribosomal protein S11 OS=Homo sapiens GN=RPS11 PE=1 SV=3		22.44	CPFTGNVSIR	C[CAM]PFTGNVSIR	2	b	1	3	39.46973	sp|P62280|RS11_HUMAN	1.67E+15	FALSE		0.999800026	FALSE	367				
575.7872925	746.4155273	39.05066	40S ribosomal protein S11 OS=Homo sapiens GN=RPS11 PE=1 SV=3		22.44	CPFTGNVSIR	C[CAM]PFTGNVSIR	2	y	1	7	39.46973	sp|P62280|RS11_HUMAN	1.67E+15	FALSE		0.999800026	FALSE	367				
575.7872925	566.7820435	39.05066	40S ribosomal protein S11 OS=Homo sapiens GN=RPS11 PE=1 SV=3		6.13	CPFTGNVSIR	C[CAM]PFTGNVSIR	2	b	2	10	39.46973	sp|P62280|RS11_HUMAN	1.67E+15	FALSE		0.999800026	FALSE	367				
575.7872925	588.3463745	39.05066	40S ribosomal protein S11 OS=Homo sapiens GN=RPS11 PE=1 SV=3		2.84	CPFTGNVSIR	C[CAM]PFTGNVSIR	2	y	1	5	39.46973	sp|P62280|RS11_HUMAN	1.67E+15	FALSE		0.999800026	FALSE	367				
575.7872925	375.2350464	39.05066	40S ribosomal protein S11 OS=Homo sapiens GN=RPS11 PE=1 SV=3		2.53	CPFTGNVSIR	C[CAM]PFTGNVSIR	2	y	1	3	39.46973	sp|P62280|RS11_HUMAN	1.67E+15	FALSE		0.999800026	FALSE	367				
575.7872925	990.5366821	39.05066	40S ribosomal protein S11 OS=Homo sapiens GN=RPS11 PE=1 SV=3		1.85	CPFTGNVSIR	C[CAM]PFTGNVSIR	2	y	1	9	39.46973	sp|P62280|RS11_HUMAN	1.67E+15	FALSE		0.999800026	FALSE	367				
575.7872925	447.2456055	39.05066	40S ribosomal protein S11 OS=Homo sapiens GN=RPS11 PE=1 SV=3		1.15	CPFTGNVSIR	C[CAM]PFTGNVSIR	2	y	2	8	39.46973	sp|P62280|RS11_HUMAN	1.67E+15	FALSE		0.999800026	FALSE	367				
575.7872925	474.3034668	39.05066	40S ribosomal protein S11 OS=Homo sapiens GN=RPS11 PE=1 SV=3		1.06	CPFTGNVSIR	C[CAM]PFTGNVSIR	2	y	1	4	39.46973	sp|P62280|RS11_HUMAN	1.67E+15	FALSE		0.999800026	FALSE	367				
575.7872925	288.2030029	39.05066	40S ribosomal protein S11 OS=Homo sapiens GN=RPS11 PE=1 SV=3		0.68	CPFTGNVSIR	C[CAM]PFTGNVSIR	2	y	1	2	39.46973	sp|P62280|RS11_HUMAN	1.67E+15	FALSE		0.999800026	FALSE	367				
575.7872925	175.1189575	39.05066	40S ribosomal protein S11 OS=Homo sapiens GN=RPS11 PE=1 SV=3		0.63	CPFTGNVSIR	C[CAM]PFTGNVSIR	2	y	1	1	39.46973	sp|P62280|RS11_HUMAN	1.67E+15	FALSE		0.999800026	FALSE	367				
449.8814087	579.270752	42.43087	40S ribosomal protein S11 OS=Homo sapiens GN=RPS11 PE=1 SV=3		12.65	NMSVHLSPCFR	NMSVHLSPC[CAM]FR	3	y	1	4	42.43253	sp|P62280|RS11_HUMAN	1.15734E+13	FALSE		0.999499977	FALSE	367				
449.8814087	666.3027954	42.43087	40S ribosomal protein S11 OS=Homo sapiens GN=RPS11 PE=1 SV=3		11.18	NMSVHLSPCFR	NMSVHLSPC[CAM]FR	3	y	1	5	42.43253	sp|P62280|RS11_HUMAN	1.15734E+13	FALSE		0.999499977	FALSE	367				
449.8814087	682.3341064	42.43087	40S ribosomal protein S11 OS=Homo sapiens GN=RPS11 PE=1 SV=3		11.18	NMSVHLSPCFR	NMSVHLSPC[CAM]FR	3	b	1	6	42.43253	sp|P62280|RS11_HUMAN	1.15734E+13	FALSE		0.999499977	FALSE	367				
449.8814087	246.090683	42.43087	40S ribosomal protein S11 OS=Homo sapiens GN=RPS11 PE=1 SV=3		9.28	NMSVHLSPCFR	NMSVHLSPC[CAM]FR	3	b	1	2	42.43253	sp|P62280|RS11_HUMAN	1.15734E+13	FALSE		0.999499977	FALSE	367				
449.8814087	1102.546265	42.43087	40S ribosomal protein S11 OS=Homo sapiens GN=RPS11 PE=1 SV=3		9.28	NMSVHLSPCFR	NMSVHLSPC[CAM]FR	3	y	1	9	42.43253	sp|P62280|RS11_HUMAN	1.15734E+13	FALSE		0.999499977	FALSE	367				
449.8814087	779.3868408	42.43087	40S ribosomal protein S11 OS=Homo sapiens GN=RPS11 PE=1 SV=3		8.32	NMSVHLSPCFR	NMSVHLSPC[CAM]FR	3	y	1	6	42.43253	sp|P62280|RS11_HUMAN	1.15734E+13	FALSE		0.999499977	FALSE	367				
449.8814087	449.8814087	42.43087	40S ribosomal protein S11 OS=Homo sapiens GN=RPS11 PE=1 SV=3		5.46	NMSVHLSPCFR	NMSVHLSPC[CAM]FR	3	y	3	11	42.43253	sp|P62280|RS11_HUMAN	1.15734E+13	FALSE		0.999499977	FALSE	367				
449.8814087	290.1390381	42.43087	40S ribosomal protein S11 OS=Homo sapiens GN=RPS11 PE=1 SV=3		3.27	NMSVHLSPCFR	NMSVHLSPC[CAM]FR	3	y	2	4	42.43253	sp|P62280|RS11_HUMAN	1.15734E+13	FALSE		0.999499977	FALSE	367				
449.8814087	432.1911316	42.43087	40S ribosomal protein S11 OS=Homo sapiens GN=RPS11 PE=1 SV=3		3	NMSVHLSPCFR	NMSVHLSPC[CAM]FR	3	b	1	4	42.43253	sp|P62280|RS11_HUMAN	1.15734E+13	FALSE		0.999499977	FALSE	367				
449.8814087	916.4458008	42.43087	40S ribosomal protein S11 OS=Homo sapiens GN=RPS11 PE=1 SV=3		3	NMSVHLSPCFR	NMSVHLSPC[CAM]FR	3	y	1	7	42.43253	sp|P62280|RS11_HUMAN	1.15734E+13	FALSE		0.999499977	FALSE	367				
449.8814087	482.2180176	42.43087	40S ribosomal protein S11 OS=Homo sapiens GN=RPS11 PE=1 SV=3		2.66	NMSVHLSPCFR	NMSVHLSPC[CAM]FR	3	y	1	3	42.43253	sp|P62280|RS11_HUMAN	1.15734E+13	FALSE		0.999499977	FALSE	367				
449.8814087	322.1873779	42.43087	40S ribosomal protein S11 OS=Homo sapiens GN=RPS11 PE=1 SV=3		2.23	NMSVHLSPCFR	NMSVHLSPC[CAM]FR	3	y	1	2	42.43253	sp|P62280|RS11_HUMAN	1.15734E+13	FALSE		0.999499977	FALSE	367				
449.8814087	175.1189575	42.43087	40S ribosomal protein S11 OS=Homo sapiens GN=RPS11 PE=1 SV=3		2.21	NMSVHLSPCFR	NMSVHLSPC[CAM]FR	3	y	1	1	42.43253	sp|P62280|RS11_HUMAN	1.15734E+13	FALSE		0.999499977	FALSE	367				
449.8814087	368.1869202	42.43087	40S ribosomal protein S11 OS=Homo sapiens GN=RPS11 PE=1 SV=3		1.15	NMSVHLSPCFR	NMSVHLSPC[CAM]FR	3	y	3	9	42.43253	sp|P62280|RS11_HUMAN	1.15734E+13	FALSE		0.999499977	FALSE	367				
449.8814087	1015.514221	42.43087	40S ribosomal protein S11 OS=Homo sapiens GN=RPS11 PE=1 SV=3		1.12	NMSVHLSPCFR	NMSVHLSPC[CAM]FR	3	y	1	8	42.43253	sp|P62280|RS11_HUMAN	1.15734E+13	FALSE		0.999499977	FALSE	367				
449.8814087	1233.58667	42.43087	40S ribosomal protein S11 OS=Homo sapiens GN=RPS11 PE=1 SV=3		0.3	NMSVHLSPCFR	NMSVHLSPC[CAM]FR	3	y	1	10	42.43253	sp|P62280|RS11_HUMAN	1.15734E+13	FALSE		0.999499977	FALSE	367				
438.522522	579.270752	42.64171	40S ribosomal protein S11 OS=Homo sapiens GN=RPS11 PE=1 SV=3		13.97	MSVHLSPCFR	MS[Pho]VHLSPC[CAM]FR	3	y	1	4	42.46729	sp|P62280|RS11_HUMAN		FALSE		0.975600004	FALSE	367		"Phospho(Ser,Thr)"		
438.522522	735.2895508	42.64171	40S ribosomal protein S11 OS=Homo sapiens GN=RPS11 PE=1 SV=3		13.97	MSVHLSPCFR	MS[Pho]VHLSPC[CAM]FR	3	b	1	6	42.46729	sp|P62280|RS11_HUMAN		FALSE		0.975600004	FALSE	367		"Phospho(Ser,Thr)"		
438.522522	666.3027954	42.64171	40S ribosomal protein S11 OS=Homo sapiens GN=RPS11 PE=1 SV=3		10.73	MSVHLSPCFR	MS[Pho]VHLSPC[CAM]FR	3	y	1	5	42.46729	sp|P62280|RS11_HUMAN		FALSE		0.975600004	FALSE	367		"Phospho(Ser,Thr)"		
438.522522	535.1734619	42.64171	40S ribosomal protein S11 OS=Homo sapiens GN=RPS11 PE=1 SV=3		7.68	MSVHLSPCFR	MS[Pho]VHLSPC[CAM]FR	3	b	1	4	42.46729	sp|P62280|RS11_HUMAN		FALSE		0.975600004	FALSE	367		"Phospho(Ser,Thr)"		
438.522522	779.3868408	42.64171	40S ribosomal protein S11 OS=Homo sapiens GN=RPS11 PE=1 SV=3		7.68	MSVHLSPCFR	MS[Pho]VHLSPC[CAM]FR	3	y	1	6	42.46729	sp|P62280|RS11_HUMAN		FALSE		0.975600004	FALSE	367		"Phospho(Ser,Thr)"		
438.522522	175.1189575	42.64171	40S ribosomal protein S11 OS=Homo sapiens GN=RPS11 PE=1 SV=3		3.46	MSVHLSPCFR	MS[Pho]VHLSPC[CAM]FR	3	y	1	1	42.46729	sp|P62280|RS11_HUMAN		FALSE		0.975600004	FALSE	367		"Phospho(Ser,Thr)"		
438.522522	438.522522	42.64171	40S ribosomal protein S11 OS=Homo sapiens GN=RPS11 PE=1 SV=3		3.36	MSVHLSPCFR	MS[Pho]VHLSPC[CAM]FR	3	y	3	10	42.46729	sp|P62280|RS11_HUMAN		FALSE		0.975600004	FALSE	367		"Phospho(Ser,Thr)"		
438.522522	290.1390381	42.64171	40S ribosomal protein S11 OS=Homo sapiens GN=RPS11 PE=1 SV=3		2.89	MSVHLSPCFR	MS[Pho]VHLSPC[CAM]FR	3	y	2	4	42.46729	sp|P62280|RS11_HUMAN		FALSE		0.975600004	FALSE	367		"Phospho(Ser,Thr)"		
438.522522	482.2180176	42.64171	40S ribosomal protein S11 OS=Homo sapiens GN=RPS11 PE=1 SV=3		2.44	MSVHLSPCFR	MS[Pho]VHLSPC[CAM]FR	3	y	1	3	42.46729	sp|P62280|RS11_HUMAN		FALSE		0.975600004	FALSE	367		"Phospho(Ser,Thr)"		
438.522522	322.1873779	42.64171	40S ribosomal protein S11 OS=Homo sapiens GN=RPS11 PE=1 SV=3		2.05	MSVHLSPCFR	MS[Pho]VHLSPC[CAM]FR	3	y	1	2	42.46729	sp|P62280|RS11_HUMAN		FALSE		0.975600004	FALSE	367		"Phospho(Ser,Thr)"		
438.522522	1015.514221	42.64171	40S ribosomal protein S11 OS=Homo sapiens GN=RPS11 PE=1 SV=3		2.03	MSVHLSPCFR	MS[Pho]VHLSPC[CAM]FR	3	y	1	8	42.46729	sp|P62280|RS11_HUMAN		FALSE		0.975600004	FALSE	367		"Phospho(Ser,Thr)"		
438.522522	916.4458008	42.64171	40S ribosomal protein S11 OS=Homo sapiens GN=RPS11 PE=1 SV=3		1.66	MSVHLSPCFR	MS[Pho]VHLSPC[CAM]FR	3	y	1	7	42.46729	sp|P62280|RS11_HUMAN		FALSE		0.975600004	FALSE	367		"Phospho(Ser,Thr)"		
438.522522	368.148407	42.64171	40S ribosomal protein S11 OS=Homo sapiens GN=RPS11 PE=1 SV=3		1.14	MSVHLSPCFR	MS[Pho]VHLSPC[CAM]FR	3	b	2	6	42.46729	sp|P62280|RS11_HUMAN		FALSE		0.975600004	FALSE	367		"Phospho(Ser,Thr)"		
448.2155457	579.270752	43.00636	40S ribosomal protein S11 OS=Homo sapiens GN=RPS11 PE=1 SV=3		15.38	NMSVHLSPCFR	[CRM]-NM[DTM]SVHLSPC[CAM]FR	3	y	1	4	42.83023	sp|P62280|RS11_HUMAN		FALSE		0.570599973	FALSE	367		"Dethiomethyl,Terminal Carbamyl"	CRM	
448.2155457	666.3027954	43.00636	40S ribosomal protein S11 OS=Homo sapiens GN=RPS11 PE=1 SV=3		13.85	NMSVHLSPCFR	[CRM]-NM[DTM]SVHLSPC[CAM]FR	3	y	1	5	42.83023	sp|P62280|RS11_HUMAN		FALSE		0.570599973	FALSE	367		"Dethiomethyl,Terminal Carbamyl"	CRM	
448.2155457	1102.546265	43.00636	40S ribosomal protein S11 OS=Homo sapiens GN=RPS11 PE=1 SV=3		11.96	NMSVHLSPCFR	[CRM]-NM[DTM]SVHLSPC[CAM]FR	3	y	1	9	42.83023	sp|P62280|RS11_HUMAN		FALSE		0.570599973	FALSE	367		"Dethiomethyl,Terminal Carbamyl"	CRM	
448.2155457	448.2155457	43.00636	40S ribosomal protein S11 OS=Homo sapiens GN=RPS11 PE=1 SV=3		11.52	NMSVHLSPCFR	[CRM]-NM[DTM]SVHLSPC[CAM]FR	3	y	3	11	42.83023	sp|P62280|RS11_HUMAN		FALSE		0.570599973	FALSE	367		"Dethiomethyl,Terminal Carbamyl"	CRM	
448.2155457	779.3868408	43.00636	40S ribosomal protein S11 OS=Homo sapiens GN=RPS11 PE=1 SV=3		7.17	NMSVHLSPCFR	[CRM]-NM[DTM]SVHLSPC[CAM]FR	3	y	1	6	42.83023	sp|P62280|RS11_HUMAN		FALSE		0.570599973	FALSE	367		"Dethiomethyl,Terminal Carbamyl"	CRM	
448.2155457	482.2180176	43.00636	40S ribosomal protein S11 OS=Homo sapiens GN=RPS11 PE=1 SV=3		3.42	NMSVHLSPCFR	[CRM]-NM[DTM]SVHLSPC[CAM]FR	3	y	1	3	42.83023	sp|P62280|RS11_HUMAN		FALSE		0.570599973	FALSE	367		"Dethiomethyl,Terminal Carbamyl"	CRM	
448.2155457	290.1390381	43.00636	40S ribosomal protein S11 OS=Homo sapiens GN=RPS11 PE=1 SV=3		2.49	NMSVHLSPCFR	[CRM]-NM[DTM]SVHLSPC[CAM]FR	3	y	2	4	42.83023	sp|P62280|RS11_HUMAN		FALSE		0.570599973	FALSE	367		"Dethiomethyl,Terminal Carbamyl"	CRM	
448.2155457	322.1873779	43.00636	40S ribosomal protein S11 OS=Homo sapiens GN=RPS11 PE=1 SV=3		2.14	NMSVHLSPCFR	[CRM]-NM[DTM]SVHLSPC[CAM]FR	3	y	1	2	42.83023	sp|P62280|RS11_HUMAN		FALSE		0.570599973	FALSE	367		"Dethiomethyl,Terminal Carbamyl"	CRM	
448.2155457	175.1189575	43.00636	40S ribosomal protein S11 OS=Homo sapiens GN=RPS11 PE=1 SV=3		1.56	NMSVHLSPCFR	[CRM]-NM[DTM]SVHLSPC[CAM]FR	3	y	1	1	42.83023	sp|P62280|RS11_HUMAN		FALSE		0.570599973	FALSE	367		"Dethiomethyl,Terminal Carbamyl"	CRM	
448.2155457	916.4458008	43.00636	40S ribosomal protein S11 OS=Homo sapiens GN=RPS11 PE=1 SV=3		0.54	NMSVHLSPCFR	[CRM]-NM[DTM]SVHLSPC[CAM]FR	3	y	1	7	42.83023	sp|P62280|RS11_HUMAN		FALSE		0.570599973	FALSE	367		"Dethiomethyl,Terminal Carbamyl"	CRM	
448.2155457	1015.514221	43.00636	40S ribosomal protein S11 OS=Homo sapiens GN=RPS11 PE=1 SV=3		0.51	NMSVHLSPCFR	[CRM]-NM[DTM]SVHLSPC[CAM]FR	3	y	1	8	42.83023	sp|P62280|RS11_HUMAN		FALSE		0.570599973	FALSE	367		"Dethiomethyl,Terminal Carbamyl"	CRM	
458.726532	579.270752	42.99826	40S ribosomal protein S11 OS=Homo sapiens GN=RPS11 PE=1 SV=3		13.01	HLSPCFR	HLSPC[CAM]FR	2	y	1	4	42.82217	sp|P62280|RS11_HUMAN		FALSE		0.394699991	FALSE	367				
458.726532	251.1502533	42.99826	40S ribosomal protein S11 OS=Homo sapiens GN=RPS11 PE=1 SV=3		11.71	HLSPCFR	HLSPC[CAM]FR	2	b	1	2	42.82217	sp|P62280|RS11_HUMAN		FALSE		0.394699991	FALSE	367				
458.726532	666.3027954	42.99826	40S ribosomal protein S11 OS=Homo sapiens GN=RPS11 PE=1 SV=3		11.71	HLSPCFR	HLSPC[CAM]FR	2	y	1	5	42.82217	sp|P62280|RS11_HUMAN		FALSE		0.394699991	FALSE	367				
458.726532	779.3868408	42.99826	40S ribosomal protein S11 OS=Homo sapiens GN=RPS11 PE=1 SV=3		6.35	HLSPCFR	HLSPC[CAM]FR	2	y	1	6	42.82217	sp|P62280|RS11_HUMAN		FALSE		0.394699991	FALSE	367				
458.726532	458.726532	42.99826	40S ribosomal protein S11 OS=Homo sapiens GN=RPS11 PE=1 SV=3		5.6	HLSPCFR	HLSPC[CAM]FR	2	y	2	7	42.82217	sp|P62280|RS11_HUMAN		FALSE		0.394699991	FALSE	367				
458.726532	482.2180176	42.99826	40S ribosomal protein S11 OS=Homo sapiens GN=RPS11 PE=1 SV=3		4.96	HLSPCFR	HLSPC[CAM]FR	2	y	1	3	42.82217	sp|P62280|RS11_HUMAN		FALSE		0.394699991	FALSE	367				
458.726532	290.1390381	42.99826	40S ribosomal protein S11 OS=Homo sapiens GN=RPS11 PE=1 SV=3		3.1	HLSPCFR	HLSPC[CAM]FR	2	y	2	4	42.82217	sp|P62280|RS11_HUMAN		FALSE		0.394699991	FALSE	367				
458.726532	322.1873779	42.99826	40S ribosomal protein S11 OS=Homo sapiens GN=RPS11 PE=1 SV=3		2.07	HLSPCFR	HLSPC[CAM]FR	2	y	1	2	42.82217	sp|P62280|RS11_HUMAN		FALSE		0.394699991	FALSE	367				
584.3222046	213.1597595	52.43827	40S ribosomal protein S12 OS=Homo sapiens GN=RPS12 PE=1 SV=3		36.35	LVEALCAEHQINLIK	LVEALC[CAM]AEHQINLIK	3	b	1	2	53.02497	sp|P25398|RS12_HUMAN	6.67943E+13	FALSE		1	FALSE	192				
584.3222046	1538.799561	52.43827	40S ribosomal protein S12 OS=Homo sapiens GN=RPS12 PE=1 SV=3		36.35	LVEALCAEHQINLIK	LVEALC[CAM]AEHQINLIK	3	y	1	13	53.02497	sp|P25398|RS12_HUMAN	6.67943E+13	FALSE		1	FALSE	192				
584.3222046	342.2023621	52.43827	40S ribosomal protein S12 OS=Homo sapiens GN=RPS12 PE=1 SV=3		9.82	LVEALCAEHQINLIK	LVEALC[CAM]AEHQINLIK	3	b	1	3	53.02497	sp|P25398|RS12_HUMAN	6.67943E+13	FALSE		1	FALSE	192				
584.3222046	1409.756958	52.43827	40S ribosomal protein S12 OS=Homo sapiens GN=RPS12 PE=1 SV=3		9.82	LVEALCAEHQINLIK	LVEALC[CAM]AEHQINLIK	3	y	1	12	53.02497	sp|P25398|RS12_HUMAN	6.67943E+13	FALSE		1	FALSE	192				
584.3222046	1065.605103	52.43827	40S ribosomal protein S12 OS=Homo sapiens GN=RPS12 PE=1 SV=3		6.22	LVEALCAEHQINLIK	LVEALC[CAM]AEHQINLIK	3	y	1	9	53.02497	sp|P25398|RS12_HUMAN	6.67943E+13	FALSE		1	FALSE	192				
584.3222046	865.5253906	52.43827	40S ribosomal protein S12 OS=Homo sapiens GN=RPS12 PE=1 SV=3		5.74	LVEALCAEHQINLIK	LVEALC[CAM]AEHQINLIK	3	y	1	7	53.02497	sp|P25398|RS12_HUMAN	6.67943E+13	FALSE		1	FALSE	192				
584.3222046	1225.635742	52.43827	40S ribosomal protein S12 OS=Homo sapiens GN=RPS12 PE=1 SV=3		5.08	LVEALCAEHQINLIK	LVEALC[CAM]AEHQINLIK	3	y	1	10	53.02497	sp|P25398|RS12_HUMAN	6.67943E+13	FALSE		1	FALSE	192				
584.3222046	1637.86792	52.43827	40S ribosomal protein S12 OS=Homo sapiens GN=RPS12 PE=1 SV=3		4.91	LVEALCAEHQINLIK	LVEALC[CAM]AEHQINLIK	3	y	1	14	53.02497	sp|P25398|RS12_HUMAN	6.67943E+13	FALSE		1	FALSE	192				
584.3222046	1338.719849	52.43827	40S ribosomal protein S12 OS=Homo sapiens GN=RPS12 PE=1 SV=3		3.7	LVEALCAEHQINLIK	LVEALC[CAM]AEHQINLIK	3	y	1	11	53.02497	sp|P25398|RS12_HUMAN	6.67943E+13	FALSE		1	FALSE	192				
584.3222046	728.4664917	52.43827	40S ribosomal protein S12 OS=Homo sapiens GN=RPS12 PE=1 SV=3		3.52	LVEALCAEHQINLIK	LVEALC[CAM]AEHQINLIK	3	y	1	6	53.02497	sp|P25398|RS12_HUMAN	6.67943E+13	FALSE		1	FALSE	192				
584.3222046	1023.492798	52.43827	40S ribosomal protein S12 OS=Homo sapiens GN=RPS12 PE=1 SV=3		3.52	LVEALCAEHQINLIK	LVEALC[CAM]AEHQINLIK	3	b	1	9	53.02497	sp|P25398|RS12_HUMAN	6.67943E+13	FALSE		1	FALSE	192				
584.3222046	994.5679932	52.43827	40S ribosomal protein S12 OS=Homo sapiens GN=RPS12 PE=1 SV=3		3.44	LVEALCAEHQINLIK	LVEALC[CAM]AEHQINLIK	3	y	1	8	53.02497	sp|P25398|RS12_HUMAN	6.67943E+13	FALSE		1	FALSE	192				
584.3222046	260.1968689	52.43827	40S ribosomal protein S12 OS=Homo sapiens GN=RPS12 PE=1 SV=3		2.92	LVEALCAEHQINLIK	LVEALC[CAM]AEHQINLIK	3	y	1	2	53.02497	sp|P25398|RS12_HUMAN	6.67943E+13	FALSE		1	FALSE	192				
584.3222046	487.3238525	52.43827	40S ribosomal protein S12 OS=Homo sapiens GN=RPS12 PE=1 SV=3		2.76	LVEALCAEHQINLIK	LVEALC[CAM]AEHQINLIK	3	y	1	4	53.02497	sp|P25398|RS12_HUMAN	6.67943E+13	FALSE		1	FALSE	192				
584.3222046	600.4078979	52.43827	40S ribosomal protein S12 OS=Homo sapiens GN=RPS12 PE=1 SV=3		2.22	LVEALCAEHQINLIK	LVEALC[CAM]AEHQINLIK	3	y	1	5	53.02497	sp|P25398|RS12_HUMAN	6.67943E+13	FALSE		1	FALSE	192				
584.3222046	1151.551392	52.43827	40S ribosomal protein S12 OS=Homo sapiens GN=RPS12 PE=1 SV=3		2.22	LVEALCAEHQINLIK	LVEALC[CAM]AEHQINLIK	3	b	1	10	53.02497	sp|P25398|RS12_HUMAN	6.67943E+13	FALSE		1	FALSE	192				
584.3222046	584.3222046	52.43827	40S ribosomal protein S12 OS=Homo sapiens GN=RPS12 PE=1 SV=3		1.87	LVEALCAEHQINLIK	LVEALC[CAM]AEHQINLIK	3	y	3	15	53.02497	sp|P25398|RS12_HUMAN	6.67943E+13	FALSE		1	FALSE	192				
584.3222046	147.1128082	52.43827	40S ribosomal protein S12 OS=Homo sapiens GN=RPS12 PE=1 SV=3		1.78	LVEALCAEHQINLIK	LVEALC[CAM]AEHQINLIK	3	y	1	1	53.02497	sp|P25398|RS12_HUMAN	6.67943E+13	FALSE		1	FALSE	192				
584.3222046	413.2394714	52.43827	40S ribosomal protein S12 OS=Homo sapiens GN=RPS12 PE=1 SV=3		1.26	LVEALCAEHQINLIK	LVEALC[CAM]AEHQINLIK	3	b	1	4	53.02497	sp|P25398|RS12_HUMAN	6.67943E+13	FALSE		1	FALSE	192				
584.3222046	373.2809448	52.43827	40S ribosomal protein S12 OS=Homo sapiens GN=RPS12 PE=1 SV=3		0.9	LVEALCAEHQINLIK	LVEALC[CAM]AEHQINLIK	3	y	1	3	53.02497	sp|P25398|RS12_HUMAN	6.67943E+13	FALSE		1	FALSE	192				
753.0508423	429.1615906	93.71729	40S ribosomal protein S12 OS=Homo sapiens GN=RPS12 PE=1 SV=3		6.56	AEEGIAAGGVMDVNTALQEVLK	[1Ac]-AEEGIAAGGVMDVNTALQEVLK	3	b	1	4	93.68322	sp|P25398|RS12_HUMAN	2.77972E+12	FALSE		0.999899983	FALSE	192		Protein Terminal Acetyl	1Ac	
753.0508423	542.2456665	93.71729	40S ribosomal protein S12 OS=Homo sapiens GN=RPS12 PE=1 SV=3		2.57	AEEGIAAGGVMDVNTALQEVLK	[1Ac]-AEEGIAAGGVMDVNTALQEVLK	3	b	1	5	93.68322	sp|P25398|RS12_HUMAN	2.77972E+12	FALSE		0.999899983	FALSE	192		Protein Terminal Acetyl	1Ac	
753.0508423	1015.578247	93.71729	40S ribosomal protein S12 OS=Homo sapiens GN=RPS12 PE=1 SV=3		2.48	AEEGIAAGGVMDVNTALQEVLK	[1Ac]-AEEGIAAGGVMDVNTALQEVLK	3	y	1	9	93.68322	sp|P25398|RS12_HUMAN	2.77972E+12	FALSE		0.999899983	FALSE	192		Protein Terminal Acetyl	1Ac	
753.0508423	372.1401367	93.71729	40S ribosomal protein S12 OS=Homo sapiens GN=RPS12 PE=1 SV=3		2.46	AEEGIAAGGVMDVNTALQEVLK	[1Ac]-AEEGIAAGGVMDVNTALQEVLK	3	b	1	3	93.68322	sp|P25398|RS12_HUMAN	2.77972E+12	FALSE		0.999899983	FALSE	192		Protein Terminal Acetyl	1Ac	
753.0508423	243.0975494	93.71729	40S ribosomal protein S12 OS=Homo sapiens GN=RPS12 PE=1 SV=3		1.7	AEEGIAAGGVMDVNTALQEVLK	[1Ac]-AEEGIAAGGVMDVNTALQEVLK	3	b	1	2	93.68322	sp|P25398|RS12_HUMAN	2.77972E+12	FALSE		0.999899983	FALSE	192		Protein Terminal Acetyl	1Ac	
753.0508423	729.4505005	93.71729	40S ribosomal protein S12 OS=Homo sapiens GN=RPS12 PE=1 SV=3		1.48	AEEGIAAGGVMDVNTALQEVLK	[1Ac]-AEEGIAAGGVMDVNTALQEVLK	3	y	1	6	93.68322	sp|P25398|RS12_HUMAN	2.77972E+12	FALSE		0.999899983	FALSE	192		Protein Terminal Acetyl	1Ac	
753.0508423	613.2827759	93.71729	40S ribosomal protein S12 OS=Homo sapiens GN=RPS12 PE=1 SV=3		1.39	AEEGIAAGGVMDVNTALQEVLK	[1Ac]-AEEGIAAGGVMDVNTALQEVLK	3	b	1	6	93.68322	sp|P25398|RS12_HUMAN	2.77972E+12	FALSE		0.999899983	FALSE	192		Protein Terminal Acetyl	1Ac	
753.0508423	901.5353394	93.71729	40S ribosomal protein S12 OS=Homo sapiens GN=RPS12 PE=1 SV=3		1.05	AEEGIAAGGVMDVNTALQEVLK	[1Ac]-AEEGIAAGGVMDVNTALQEVLK	3	y	1	8	93.68322	sp|P25398|RS12_HUMAN	2.77972E+12	FALSE		0.999899983	FALSE	192		Protein Terminal Acetyl	1Ac	
753.0508423	800.4876099	93.71729	40S ribosomal protein S12 OS=Homo sapiens GN=RPS12 PE=1 SV=3		1.03	AEEGIAAGGVMDVNTALQEVLK	[1Ac]-AEEGIAAGGVMDVNTALQEVLK	3	y	1	7	93.68322	sp|P25398|RS12_HUMAN	2.77972E+12	FALSE		0.999899983	FALSE	192		Protein Terminal Acetyl	1Ac	
753.0508423	1229.673584	93.71729	40S ribosomal protein S12 OS=Homo sapiens GN=RPS12 PE=1 SV=3		0.97	AEEGIAAGGVMDVNTALQEVLK	[1Ac]-AEEGIAAGGVMDVNTALQEVLK	3	y	1	11	93.68322	sp|P25398|RS12_HUMAN	2.77972E+12	FALSE		0.999899983	FALSE	192		Protein Terminal Acetyl	1Ac	
753.0508423	1360.714111	93.71729	40S ribosomal protein S12 OS=Homo sapiens GN=RPS12 PE=1 SV=3		0.84	AEEGIAAGGVMDVNTALQEVLK	[1Ac]-AEEGIAAGGVMDVNTALQEVLK	3	y	1	12	93.68322	sp|P25398|RS12_HUMAN	2.77972E+12	FALSE		0.999899983	FALSE	192		Protein Terminal Acetyl	1Ac	
753.0508423	616.3664551	93.71729	40S ribosomal protein S12 OS=Homo sapiens GN=RPS12 PE=1 SV=3		0.63	AEEGIAAGGVMDVNTALQEVLK	[1Ac]-AEEGIAAGGVMDVNTALQEVLK	3	y	1	5	93.68322	sp|P25398|RS12_HUMAN	2.77972E+12	FALSE		0.999899983	FALSE	192		Protein Terminal Acetyl	1Ac	
753.0508423	1114.646606	93.71729	40S ribosomal protein S12 OS=Homo sapiens GN=RPS12 PE=1 SV=3		0.4	AEEGIAAGGVMDVNTALQEVLK	[1Ac]-AEEGIAAGGVMDVNTALQEVLK	3	y	1	10	93.68322	sp|P25398|RS12_HUMAN	2.77972E+12	FALSE		0.999899983	FALSE	192		Protein Terminal Acetyl	1Ac	
753.0508423	684.3198853	93.71729	40S ribosomal protein S12 OS=Homo sapiens GN=RPS12 PE=1 SV=3		0.23	AEEGIAAGGVMDVNTALQEVLK	[1Ac]-AEEGIAAGGVMDVNTALQEVLK	3	b	1	7	93.68322	sp|P25398|RS12_HUMAN	2.77972E+12	FALSE		0.999899983	FALSE	192		Protein Terminal Acetyl	1Ac	
753.0508423	488.3078613	93.71729	40S ribosomal protein S12 OS=Homo sapiens GN=RPS12 PE=1 SV=3		0.11	AEEGIAAGGVMDVNTALQEVLK	[1Ac]-AEEGIAAGGVMDVNTALQEVLK	3	y	1	4	93.68322	sp|P25398|RS12_HUMAN	2.77972E+12	FALSE		0.999899983	FALSE	192		Protein Terminal Acetyl	1Ac	
712.3287964	637.3377686	46.37978	40S ribosomal protein S12 OS=Homo sapiens GN=RPS12 PE=1 SV=3		11.43	QAHLCVLASNCDEPMYVK	QAHLC[CAM]VLASNC[CAM]DEPMYVK	3	y	1	5	46.9235	sp|P25398|RS12_HUMAN	2.00853E+13	FALSE		0.999899983	FALSE	192				
712.3287964	1498.641357	46.37978	40S ribosomal protein S12 OS=Homo sapiens GN=RPS12 PE=1 SV=3		11.43	QAHLCVLASNCDEPMYVK	QAHLC[CAM]VLASNC[CAM]DEPMYVK	3	b	1	13	46.9235	sp|P25398|RS12_HUMAN	2.00853E+13	FALSE		0.999899983	FALSE	192				
712.3287964	709.3450317	46.37978	40S ribosomal protein S12 OS=Homo sapiens GN=RPS12 PE=1 SV=3		11.33	QAHLCVLASNCDEPMYVK	QAHLC[CAM]VLASNC[CAM]DEPMYVK	3	b	1	6	46.9235	sp|P25398|RS12_HUMAN	2.00853E+13	FALSE		0.999899983	FALSE	192				
712.3287964	822.4290771	46.37978	40S ribosomal protein S12 OS=Homo sapiens GN=RPS12 PE=1 SV=3		6.83	QAHLCVLASNCDEPMYVK	QAHLC[CAM]VLASNC[CAM]DEPMYVK	3	b	1	7	46.9235	sp|P25398|RS12_HUMAN	2.00853E+13	FALSE		0.999899983	FALSE	192				
712.3287964	881.4073486	46.37978	40S ribosomal protein S12 OS=Homo sapiens GN=RPS12 PE=1 SV=3		6.83	QAHLCVLASNCDEPMYVK	QAHLC[CAM]VLASNC[CAM]DEPMYVK	3	y	1	7	46.9235	sp|P25398|RS12_HUMAN	2.00853E+13	FALSE		0.999899983	FALSE	192				
712.3287964	1313.550049	46.37978	40S ribosomal protein S12 OS=Homo sapiens GN=RPS12 PE=1 SV=3		6.83	QAHLCVLASNCDEPMYVK	QAHLC[CAM]VLASNC[CAM]DEPMYVK	3	y	1	11	46.9235	sp|P25398|RS12_HUMAN	2.00853E+13	FALSE		0.999899983	FALSE	192				
712.3287964	213.1174469	46.37978	40S ribosomal protein S12 OS=Homo sapiens GN=RPS12 PE=1 SV=3		5.93	QAHLCVLASNCDEPMYVK	QAHLC[CAM]VLASNC[CAM]DEPMYVK	3	y	3	5	46.9235	sp|P25398|RS12_HUMAN	2.00853E+13	FALSE		0.999899983	FALSE	192				
712.3287964	1041.437988	46.37978	40S ribosomal protein S12 OS=Homo sapiens GN=RPS12 PE=1 SV=3		5.84	QAHLCVLASNCDEPMYVK	QAHLC[CAM]VLASNC[CAM]DEPMYVK	3	y	1	8	46.9235	sp|P25398|RS12_HUMAN	2.00853E+13	FALSE		0.999899983	FALSE	192				
712.3287964	1094.541138	46.37978	40S ribosomal protein S12 OS=Homo sapiens GN=RPS12 PE=1 SV=3		5.84	QAHLCVLASNCDEPMYVK	QAHLC[CAM]VLASNC[CAM]DEPMYVK	3	b	1	10	46.9235	sp|P25398|RS12_HUMAN	2.00853E+13	FALSE		0.999899983	FALSE	192				
712.3287964	610.2766113	46.37978	40S ribosomal protein S12 OS=Homo sapiens GN=RPS12 PE=1 SV=3		5.06	QAHLCVLASNCDEPMYVK	QAHLC[CAM]VLASNC[CAM]DEPMYVK	3	b	1	5	46.9235	sp|P25398|RS12_HUMAN	2.00853E+13	FALSE		0.999899983	FALSE	192				
712.3287964	893.4661865	46.37978	40S ribosomal protein S12 OS=Homo sapiens GN=RPS12 PE=1 SV=3		4.09	QAHLCVLASNCDEPMYVK	QAHLC[CAM]VLASNC[CAM]DEPMYVK	3	b	1	8	46.9235	sp|P25398|RS12_HUMAN	2.00853E+13	FALSE		0.999899983	FALSE	192				
712.3287964	1242.512939	46.37978	40S ribosomal protein S12 OS=Homo sapiens GN=RPS12 PE=1 SV=3		4.09	QAHLCVLASNCDEPMYVK	QAHLC[CAM]VLASNC[CAM]DEPMYVK	3	y	1	10	46.9235	sp|P25398|RS12_HUMAN	2.00853E+13	FALSE		0.999899983	FALSE	192				
712.3287964	766.3803711	46.37978	40S ribosomal protein S12 OS=Homo sapiens GN=RPS12 PE=1 SV=3		3.15	QAHLCVLASNCDEPMYVK	QAHLC[CAM]VLASNC[CAM]DEPMYVK	3	y	1	6	46.9235	sp|P25398|RS12_HUMAN	2.00853E+13	FALSE		0.999899983	FALSE	192				
712.3287964	409.2445374	46.37978	40S ribosomal protein S12 OS=Homo sapiens GN=RPS12 PE=1 SV=3		2.93	QAHLCVLASNCDEPMYVK	QAHLC[CAM]VLASNC[CAM]DEPMYVK	3	y	1	3	46.9235	sp|P25398|RS12_HUMAN	2.00853E+13	FALSE		0.999899983	FALSE	192				
712.3287964	246.1812134	46.37978	40S ribosomal protein S12 OS=Homo sapiens GN=RPS12 PE=1 SV=3		1.73	QAHLCVLASNCDEPMYVK	QAHLC[CAM]VLASNC[CAM]DEPMYVK	3	y	1	2	46.9235	sp|P25398|RS12_HUMAN	2.00853E+13	FALSE		0.999899983	FALSE	192				
712.3287964	450.2459412	46.37978	40S ribosomal protein S12 OS=Homo sapiens GN=RPS12 PE=1 SV=3		1.73	QAHLCVLASNCDEPMYVK	QAHLC[CAM]VLASNC[CAM]DEPMYVK	3	b	1	4	46.9235	sp|P25398|RS12_HUMAN	2.00853E+13	FALSE		0.999899983	FALSE	192				
712.3287964	147.1128082	46.37978	40S ribosomal protein S12 OS=Homo sapiens GN=RPS12 PE=1 SV=3		1.7	QAHLCVLASNCDEPMYVK	QAHLC[CAM]VLASNC[CAM]DEPMYVK	3	y	1	1	46.9235	sp|P25398|RS12_HUMAN	2.00853E+13	FALSE		0.999899983	FALSE	192				
712.3287964	337.1618652	46.37978	40S ribosomal protein S12 OS=Homo sapiens GN=RPS12 PE=1 SV=3		1.51	QAHLCVLASNCDEPMYVK	QAHLC[CAM]VLASNC[CAM]DEPMYVK	3	b	1	3	46.9235	sp|P25398|RS12_HUMAN	2.00853E+13	FALSE		0.999899983	FALSE	192				
712.3287964	578.2440796	46.37978	40S ribosomal protein S12 OS=Homo sapiens GN=RPS12 PE=1 SV=3		1.21	QAHLCVLASNCDEPMYVK	QAHLC[CAM]VLASNC[CAM]DEPMYVK	3	y	2	9	46.9235	sp|P25398|RS12_HUMAN	2.00853E+13	FALSE		0.999899983	FALSE	192				
712.3287964	980.49823	46.37978	40S ribosomal protein S12 OS=Homo sapiens GN=RPS12 PE=1 SV=3		0.5	QAHLCVLASNCDEPMYVK	QAHLC[CAM]VLASNC[CAM]DEPMYVK	3	b	1	9	46.9235	sp|P25398|RS12_HUMAN	2.00853E+13	FALSE		0.999899983	FALSE	192				
712.3287964	1155.480957	46.37978	40S ribosomal protein S12 OS=Homo sapiens GN=RPS12 PE=1 SV=3		0.5	QAHLCVLASNCDEPMYVK	QAHLC[CAM]VLASNC[CAM]DEPMYVK	3	y	1	9	46.9235	sp|P25398|RS12_HUMAN	2.00853E+13	FALSE		0.999899983	FALSE	192				
529.2630005	715.3297119	55.39437	40S ribosomal protein S12 OS=Homo sapiens GN=RPS12 PE=1 SV=3		17.62	ESQAKDVIEEYFK	ESQAKDVIEEYFK	3	y	1	5	55.94803	sp|P25398|RS12_HUMAN	1.12322E+11	FALSE		0.999899983	FALSE	192				
529.2630005	871.4519653	55.39437	40S ribosomal protein S12 OS=Homo sapiens GN=RPS12 PE=1 SV=3		17.62	ESQAKDVIEEYFK	ESQAKDVIEEYFK	3	b	1	8	55.94803	sp|P25398|RS12_HUMAN	1.12322E+11	FALSE		0.999899983	FALSE	192				
529.2630005	586.2871094	55.39437	40S ribosomal protein S12 OS=Homo sapiens GN=RPS12 PE=1 SV=3		4.18	ESQAKDVIEEYFK	ESQAKDVIEEYFK	3	y	1	4	55.94803	sp|P25398|RS12_HUMAN	1.12322E+11	FALSE		0.999899983	FALSE	192				
529.2630005	758.3679199	55.39437	40S ribosomal protein S12 OS=Homo sapiens GN=RPS12 PE=1 SV=3		3.28	ESQAKDVIEEYFK	ESQAKDVIEEYFK	3	b	1	7	55.94803	sp|P25398|RS12_HUMAN	1.12322E+11	FALSE		0.999899983	FALSE	192				
529.2630005	828.4138184	55.39437	40S ribosomal protein S12 OS=Homo sapiens GN=RPS12 PE=1 SV=3		3.28	ESQAKDVIEEYFK	ESQAKDVIEEYFK	3	y	1	6	55.94803	sp|P25398|RS12_HUMAN	1.12322E+11	FALSE		0.999899983	FALSE	192				
529.2630005	457.2381287	55.39437	40S ribosomal protein S12 OS=Homo sapiens GN=RPS12 PE=1 SV=3		2.85	ESQAKDVIEEYFK	ESQAKDVIEEYFK	3	y	3	11	55.94803	sp|P25398|RS12_HUMAN	1.12322E+11	FALSE		0.999899983	FALSE	192				
529.2630005	294.1812134	55.39437	40S ribosomal protein S12 OS=Homo sapiens GN=RPS12 PE=1 SV=3		2.84	ESQAKDVIEEYFK	ESQAKDVIEEYFK	3	y	1	2	55.94803	sp|P25398|RS12_HUMAN	1.12322E+11	FALSE		0.999899983	FALSE	192				
529.2630005	1042.509155	55.39437	40S ribosomal protein S12 OS=Homo sapiens GN=RPS12 PE=1 SV=3		1.71	ESQAKDVIEEYFK	ESQAKDVIEEYFK	3	y	1	8	55.94803	sp|P25398|RS12_HUMAN	1.12322E+11	FALSE		0.999899983	FALSE	192				
529.2630005	217.0818939	55.39437	40S ribosomal protein S12 OS=Homo sapiens GN=RPS12 PE=1 SV=3		0.78	ESQAKDVIEEYFK	ESQAKDVIEEYFK	3	b	1	2	55.94803	sp|P25398|RS12_HUMAN	1.12322E+11	FALSE		0.999899983	FALSE	192				
529.2630005	147.1128082	55.39437	40S ribosomal protein S12 OS=Homo sapiens GN=RPS12 PE=1 SV=3		0.34	ESQAKDVIEEYFK	ESQAKDVIEEYFK	3	y	1	1	55.94803	sp|P25398|RS12_HUMAN	1.12322E+11	FALSE		0.999899983	FALSE	192				
529.2630005	1241.641235	55.39437	40S ribosomal protein S12 OS=Homo sapiens GN=RPS12 PE=1 SV=3		0.3	ESQAKDVIEEYFK	ESQAKDVIEEYFK	3	y	1	10	55.94803	sp|P25398|RS12_HUMAN	1.12322E+11	FALSE		0.999899983	FALSE	192				
593.6538086	1538.799561	52.43855	40S ribosomal protein S12 OS=Homo sapiens GN=RPS12 PE=1 SV=3		28.88	LVEALCAEHQINLIK	[Frm]-LVEALC[CAM]AEHQINLIK	3	y	1	13	52.6032	sp|P25398|RS12_HUMAN	9.98993E+12	FALSE		0.999599993	FALSE	192		Terminal Formyl	Frm	
593.6538086	1409.756958	52.43855	40S ribosomal protein S12 OS=Homo sapiens GN=RPS12 PE=1 SV=3		7.75	LVEALCAEHQINLIK	[Frm]-LVEALC[CAM]AEHQINLIK	3	y	1	12	52.6032	sp|P25398|RS12_HUMAN	9.98993E+12	FALSE		0.999599993	FALSE	192		Terminal Formyl	Frm	
593.6538086	1637.86792	52.43855	40S ribosomal protein S12 OS=Homo sapiens GN=RPS12 PE=1 SV=3		4.65	LVEALCAEHQINLIK	[Frm]-LVEALC[CAM]AEHQINLIK	3	y	1	14	52.6032	sp|P25398|RS12_HUMAN	9.98993E+12	FALSE		0.999599993	FALSE	192		Terminal Formyl	Frm	
593.6538086	714.3490601	52.43855	40S ribosomal protein S12 OS=Homo sapiens GN=RPS12 PE=1 SV=3		4.24	LVEALCAEHQINLIK	[Frm]-LVEALC[CAM]AEHQINLIK	3	b	1	6	52.6032	sp|P25398|RS12_HUMAN	9.98993E+12	FALSE		0.999599993	FALSE	192		Terminal Formyl	Frm	
593.6538086	1065.605103	52.43855	40S ribosomal protein S12 OS=Homo sapiens GN=RPS12 PE=1 SV=3		4.24	LVEALCAEHQINLIK	[Frm]-LVEALC[CAM]AEHQINLIK	3	y	1	9	52.6032	sp|P25398|RS12_HUMAN	9.98993E+12	FALSE		0.999599993	FALSE	192		Terminal Formyl	Frm	
593.6538086	865.5253906	52.43855	40S ribosomal protein S12 OS=Homo sapiens GN=RPS12 PE=1 SV=3		3.49	LVEALCAEHQINLIK	[Frm]-LVEALC[CAM]AEHQINLIK	3	y	1	7	52.6032	sp|P25398|RS12_HUMAN	9.98993E+12	FALSE		0.999599993	FALSE	192		Terminal Formyl	Frm	
593.6538086	487.3238525	52.43855	40S ribosomal protein S12 OS=Homo sapiens GN=RPS12 PE=1 SV=3		3.15	LVEALCAEHQINLIK	[Frm]-LVEALC[CAM]AEHQINLIK	3	y	1	4	52.6032	sp|P25398|RS12_HUMAN	9.98993E+12	FALSE		0.999599993	FALSE	192		Terminal Formyl	Frm	
593.6538086	1225.635742	52.43855	40S ribosomal protein S12 OS=Homo sapiens GN=RPS12 PE=1 SV=3		2.98	LVEALCAEHQINLIK	[Frm]-LVEALC[CAM]AEHQINLIK	3	y	1	10	52.6032	sp|P25398|RS12_HUMAN	9.98993E+12	FALSE		0.999599993	FALSE	192		Terminal Formyl	Frm	
593.6538086	728.4664917	52.43855	40S ribosomal protein S12 OS=Homo sapiens GN=RPS12 PE=1 SV=3		2.83	LVEALCAEHQINLIK	[Frm]-LVEALC[CAM]AEHQINLIK	3	y	1	6	52.6032	sp|P25398|RS12_HUMAN	9.98993E+12	FALSE		0.999599993	FALSE	192		Terminal Formyl	Frm	
593.6538086	600.4078979	52.43855	40S ribosomal protein S12 OS=Homo sapiens GN=RPS12 PE=1 SV=3		2.55	LVEALCAEHQINLIK	[Frm]-LVEALC[CAM]AEHQINLIK	3	y	1	5	52.6032	sp|P25398|RS12_HUMAN	9.98993E+12	FALSE		0.999599993	FALSE	192		Terminal Formyl	Frm	
593.6538086	994.5679932	52.43855	40S ribosomal protein S12 OS=Homo sapiens GN=RPS12 PE=1 SV=3		2.49	LVEALCAEHQINLIK	[Frm]-LVEALC[CAM]AEHQINLIK	3	y	1	8	52.6032	sp|P25398|RS12_HUMAN	9.98993E+12	FALSE		0.999599993	FALSE	192		Terminal Formyl	Frm	
593.6538086	590.2767944	52.43855	40S ribosomal protein S12 OS=Homo sapiens GN=RPS12 PE=1 SV=3		2.41	LVEALCAEHQINLIK	[Frm]-LVEALC[CAM]AEHQINLIK	3	b	2	10	52.6032	sp|P25398|RS12_HUMAN	9.98993E+12	FALSE		0.999599993	FALSE	192		Terminal Formyl	Frm	
593.6538086	441.234375	52.43855	40S ribosomal protein S12 OS=Homo sapiens GN=RPS12 PE=1 SV=3		2.03	LVEALCAEHQINLIK	[Frm]-LVEALC[CAM]AEHQINLIK	3	b	1	4	52.6032	sp|P25398|RS12_HUMAN	9.98993E+12	FALSE		0.999599993	FALSE	192		Terminal Formyl	Frm	
593.6538086	1338.719849	52.43855	40S ribosomal protein S12 OS=Homo sapiens GN=RPS12 PE=1 SV=3		2.03	LVEALCAEHQINLIK	[Frm]-LVEALC[CAM]AEHQINLIK	3	y	1	11	52.6032	sp|P25398|RS12_HUMAN	9.98993E+12	FALSE		0.999599993	FALSE	192		Terminal Formyl	Frm	
593.6538086	147.1128082	52.43855	40S ribosomal protein S12 OS=Homo sapiens GN=RPS12 PE=1 SV=3		1.45	LVEALCAEHQINLIK	[Frm]-LVEALC[CAM]AEHQINLIK	3	y	1	1	52.6032	sp|P25398|RS12_HUMAN	9.98993E+12	FALSE		0.999599993	FALSE	192		Terminal Formyl	Frm	
593.6538086	260.1968689	52.43855	40S ribosomal protein S12 OS=Homo sapiens GN=RPS12 PE=1 SV=3		1.14	LVEALCAEHQINLIK	[Frm]-LVEALC[CAM]AEHQINLIK	3	y	1	2	52.6032	sp|P25398|RS12_HUMAN	9.98993E+12	FALSE		0.999599993	FALSE	192		Terminal Formyl	Frm	
593.6538086	187.144104	52.43855	40S ribosomal protein S12 OS=Homo sapiens GN=RPS12 PE=1 SV=3		0.61	LVEALCAEHQINLIK	[Frm]-LVEALC[CAM]AEHQINLIK	3	y	2	3	52.6032	sp|P25398|RS12_HUMAN	9.98993E+12	FALSE		0.999599993	FALSE	192		Terminal Formyl	Frm	
593.6538086	121.0809708	52.43855	40S ribosomal protein S12 OS=Homo sapiens GN=RPS12 PE=1 SV=3		0.58	LVEALCAEHQINLIK	[Frm]-LVEALC[CAM]AEHQINLIK	3	b	2	2	52.6032	sp|P25398|RS12_HUMAN	9.98993E+12	FALSE		0.999599993	FALSE	192		Terminal Formyl	Frm	
753.3788452	429.1615906	93.70657	40S ribosomal protein S12 OS=Homo sapiens GN=RPS12 PE=1 SV=3		6.75	AEEGIAAGGVMDVNTALQEVLK	[1Ac]-AEEGIAAGGVMDVN[Dea]TALQEVLK	3	b	1	4	93.79263	sp|P25398|RS12_HUMAN	1.25569E+14	FALSE		0.999199986	FALSE	192		"Deamidated,Protein Terminal Acetyl"	1Ac	
753.3788452	372.1401367	93.70657	40S ribosomal protein S12 OS=Homo sapiens GN=RPS12 PE=1 SV=3		3	AEEGIAAGGVMDVNTALQEVLK	[1Ac]-AEEGIAAGGVMDVN[Dea]TALQEVLK	3	b	1	3	93.79263	sp|P25398|RS12_HUMAN	1.25569E+14	FALSE		0.999199986	FALSE	192		"Deamidated,Protein Terminal Acetyl"	1Ac	
753.3788452	542.2456665	93.70657	40S ribosomal protein S12 OS=Homo sapiens GN=RPS12 PE=1 SV=3		2.85	AEEGIAAGGVMDVNTALQEVLK	[1Ac]-AEEGIAAGGVMDVN[Dea]TALQEVLK	3	b	1	5	93.79263	sp|P25398|RS12_HUMAN	1.25569E+14	FALSE		0.999199986	FALSE	192		"Deamidated,Protein Terminal Acetyl"	1Ac	
753.3788452	613.2827759	93.70657	40S ribosomal protein S12 OS=Homo sapiens GN=RPS12 PE=1 SV=3		1.81	AEEGIAAGGVMDVNTALQEVLK	[1Ac]-AEEGIAAGGVMDVN[Dea]TALQEVLK	3	b	1	6	93.79263	sp|P25398|RS12_HUMAN	1.25569E+14	FALSE		0.999199986	FALSE	192		"Deamidated,Protein Terminal Acetyl"	1Ac	
753.3788452	243.0975494	93.70657	40S ribosomal protein S12 OS=Homo sapiens GN=RPS12 PE=1 SV=3		1.56	AEEGIAAGGVMDVNTALQEVLK	[1Ac]-AEEGIAAGGVMDVN[Dea]TALQEVLK	3	b	1	2	93.79263	sp|P25398|RS12_HUMAN	1.25569E+14	FALSE		0.999199986	FALSE	192		"Deamidated,Protein Terminal Acetyl"	1Ac	
753.3788452	729.4505005	93.70657	40S ribosomal protein S12 OS=Homo sapiens GN=RPS12 PE=1 SV=3		1.56	AEEGIAAGGVMDVNTALQEVLK	[1Ac]-AEEGIAAGGVMDVN[Dea]TALQEVLK	3	y	1	6	93.79263	sp|P25398|RS12_HUMAN	1.25569E+14	FALSE		0.999199986	FALSE	192		"Deamidated,Protein Terminal Acetyl"	1Ac	
753.3788452	800.4876099	93.70657	40S ribosomal protein S12 OS=Homo sapiens GN=RPS12 PE=1 SV=3		1.4	AEEGIAAGGVMDVNTALQEVLK	[1Ac]-AEEGIAAGGVMDVN[Dea]TALQEVLK	3	y	1	7	93.79263	sp|P25398|RS12_HUMAN	1.25569E+14	FALSE		0.999199986	FALSE	192		"Deamidated,Protein Terminal Acetyl"	1Ac	
753.3788452	901.5353394	93.70657	40S ribosomal protein S12 OS=Homo sapiens GN=RPS12 PE=1 SV=3		1	AEEGIAAGGVMDVNTALQEVLK	[1Ac]-AEEGIAAGGVMDVN[Dea]TALQEVLK	3	y	1	8	93.79263	sp|P25398|RS12_HUMAN	1.25569E+14	FALSE		0.999199986	FALSE	192		"Deamidated,Protein Terminal Acetyl"	1Ac	
753.3788452	488.3078613	93.70657	40S ribosomal protein S12 OS=Homo sapiens GN=RPS12 PE=1 SV=3		0.84	AEEGIAAGGVMDVNTALQEVLK	[1Ac]-AEEGIAAGGVMDVN[Dea]TALQEVLK	3	y	1	4	93.79263	sp|P25398|RS12_HUMAN	1.25569E+14	FALSE		0.999199986	FALSE	192		"Deamidated,Protein Terminal Acetyl"	1Ac	
753.3788452	260.1968689	93.70657	40S ribosomal protein S12 OS=Homo sapiens GN=RPS12 PE=1 SV=3		0.56	AEEGIAAGGVMDVNTALQEVLK	[1Ac]-AEEGIAAGGVMDVN[Dea]TALQEVLK	3	y	1	2	93.79263	sp|P25398|RS12_HUMAN	1.25569E+14	FALSE		0.999199986	FALSE	192		"Deamidated,Protein Terminal Acetyl"	1Ac	
753.3788452	616.3664551	93.70657	40S ribosomal protein S12 OS=Homo sapiens GN=RPS12 PE=1 SV=3		0.56	AEEGIAAGGVMDVNTALQEVLK	[1Ac]-AEEGIAAGGVMDVN[Dea]TALQEVLK	3	y	1	5	93.79263	sp|P25398|RS12_HUMAN	1.25569E+14	FALSE		0.999199986	FALSE	192		"Deamidated,Protein Terminal Acetyl"	1Ac	
753.3788452	359.2652893	93.70657	40S ribosomal protein S12 OS=Homo sapiens GN=RPS12 PE=1 SV=3		0.14	AEEGIAAGGVMDVNTALQEVLK	[1Ac]-AEEGIAAGGVMDVN[Dea]TALQEVLK	3	y	1	3	93.79263	sp|P25398|RS12_HUMAN	1.25569E+14	FALSE		0.999199986	FALSE	192		"Deamidated,Protein Terminal Acetyl"	1Ac	
595.6952515	1538.799561	53.27534	40S ribosomal protein S12 OS=Homo sapiens GN=RPS12 PE=1 SV=3		31.86	SNCDEPMYVKLVEALCAEHQINLIK	SNC[CAM]DEPMYVKLVEALC[CAM]AEHQINLIK	5	y	1	13	53.05122	sp|P25398|RS12_HUMAN		FALSE		0.999000013	FALSE	192				
595.6952515	1409.756958	53.27534	40S ribosomal protein S12 OS=Homo sapiens GN=RPS12 PE=1 SV=3		9.08	SNCDEPMYVKLVEALCAEHQINLIK	SNC[CAM]DEPMYVKLVEALC[CAM]AEHQINLIK	5	y	1	12	53.05122	sp|P25398|RS12_HUMAN		FALSE		0.999000013	FALSE	192				
595.6952515	1065.605103	53.27534	40S ribosomal protein S12 OS=Homo sapiens GN=RPS12 PE=1 SV=3		5.23	SNCDEPMYVKLVEALCAEHQINLIK	SNC[CAM]DEPMYVKLVEALC[CAM]AEHQINLIK	5	y	1	9	53.05122	sp|P25398|RS12_HUMAN		FALSE		0.999000013	FALSE	192				
595.6952515	865.5253906	53.27534	40S ribosomal protein S12 OS=Homo sapiens GN=RPS12 PE=1 SV=3		4.59	SNCDEPMYVKLVEALCAEHQINLIK	SNC[CAM]DEPMYVKLVEALC[CAM]AEHQINLIK	5	y	1	7	53.05122	sp|P25398|RS12_HUMAN		FALSE		0.999000013	FALSE	192				
595.6952515	1225.635742	53.27534	40S ribosomal protein S12 OS=Homo sapiens GN=RPS12 PE=1 SV=3		3.89	SNCDEPMYVKLVEALCAEHQINLIK	SNC[CAM]DEPMYVKLVEALC[CAM]AEHQINLIK	5	y	1	10	53.05122	sp|P25398|RS12_HUMAN		FALSE		0.999000013	FALSE	192				
595.6952515	1637.86792	53.27534	40S ribosomal protein S12 OS=Homo sapiens GN=RPS12 PE=1 SV=3		3.62	SNCDEPMYVKLVEALCAEHQINLIK	SNC[CAM]DEPMYVKLVEALC[CAM]AEHQINLIK	5	y	1	14	53.05122	sp|P25398|RS12_HUMAN		FALSE		0.999000013	FALSE	192				
595.6952515	728.4664917	53.27534	40S ribosomal protein S12 OS=Homo sapiens GN=RPS12 PE=1 SV=3		3.17	SNCDEPMYVKLVEALCAEHQINLIK	SNC[CAM]DEPMYVKLVEALC[CAM]AEHQINLIK	5	y	1	6	53.05122	sp|P25398|RS12_HUMAN		FALSE		0.999000013	FALSE	192				
595.6952515	994.5679932	53.27534	40S ribosomal protein S12 OS=Homo sapiens GN=RPS12 PE=1 SV=3		3.09	SNCDEPMYVKLVEALCAEHQINLIK	SNC[CAM]DEPMYVKLVEALC[CAM]AEHQINLIK	5	y	1	8	53.05122	sp|P25398|RS12_HUMAN		FALSE		0.999000013	FALSE	192				
595.6952515	1338.719849	53.27534	40S ribosomal protein S12 OS=Homo sapiens GN=RPS12 PE=1 SV=3		2.82	SNCDEPMYVKLVEALCAEHQINLIK	SNC[CAM]DEPMYVKLVEALC[CAM]AEHQINLIK	5	y	1	11	53.05122	sp|P25398|RS12_HUMAN		FALSE		0.999000013	FALSE	192				
595.6952515	260.1968689	53.27534	40S ribosomal protein S12 OS=Homo sapiens GN=RPS12 PE=1 SV=3		2.56	SNCDEPMYVKLVEALCAEHQINLIK	SNC[CAM]DEPMYVKLVEALC[CAM]AEHQINLIK	5	y	1	2	53.05122	sp|P25398|RS12_HUMAN		FALSE		0.999000013	FALSE	192				
595.6952515	600.4078979	53.27534	40S ribosomal protein S12 OS=Homo sapiens GN=RPS12 PE=1 SV=3		2	SNCDEPMYVKLVEALCAEHQINLIK	SNC[CAM]DEPMYVKLVEALC[CAM]AEHQINLIK	5	y	1	5	53.05122	sp|P25398|RS12_HUMAN		FALSE		0.999000013	FALSE	192				
595.6952515	487.3238525	53.27534	40S ribosomal protein S12 OS=Homo sapiens GN=RPS12 PE=1 SV=3		1.9	SNCDEPMYVKLVEALCAEHQINLIK	SNC[CAM]DEPMYVKLVEALC[CAM]AEHQINLIK	5	y	1	4	53.05122	sp|P25398|RS12_HUMAN		FALSE		0.999000013	FALSE	192				
595.6952515	147.1128082	53.27534	40S ribosomal protein S12 OS=Homo sapiens GN=RPS12 PE=1 SV=3		1.13	SNCDEPMYVKLVEALCAEHQINLIK	SNC[CAM]DEPMYVKLVEALC[CAM]AEHQINLIK	5	y	1	1	53.05122	sp|P25398|RS12_HUMAN		FALSE		0.999000013	FALSE	192				
595.6952515	373.2809448	53.27534	40S ribosomal protein S12 OS=Homo sapiens GN=RPS12 PE=1 SV=3		0.98	SNCDEPMYVKLVEALCAEHQINLIK	SNC[CAM]DEPMYVKLVEALC[CAM]AEHQINLIK	5	y	1	3	53.05122	sp|P25398|RS12_HUMAN		FALSE		0.999000013	FALSE	192				
595.6952515	651.2988281	53.27534	40S ribosomal protein S12 OS=Homo sapiens GN=RPS12 PE=1 SV=3		0.9	SNCDEPMYVKLVEALCAEHQINLIK	SNC[CAM]DEPMYVKLVEALC[CAM]AEHQINLIK	5	b	4	22	53.05122	sp|P25398|RS12_HUMAN		FALSE		0.999000013	FALSE	192				
595.6952515	584.3222046	53.27534	40S ribosomal protein S12 OS=Homo sapiens GN=RPS12 PE=1 SV=3		0.87	SNCDEPMYVKLVEALCAEHQINLIK	SNC[CAM]DEPMYVKLVEALC[CAM]AEHQINLIK	5	y	3	15	53.05122	sp|P25398|RS12_HUMAN		FALSE		0.999000013	FALSE	192				
771.0344849	429.1615906	94.23734	40S ribosomal protein S12 OS=Homo sapiens GN=RPS12 PE=1 SV=3		3.18	AEEGIAAGGVMDVNTALQEVLK	[1Ac]-AEEGIAAGGVM[Oxi]D[KXX]VNTALQEVLK	3	b	1	4	93.82177	sp|P25398|RS12_HUMAN		FALSE		0.997600019	FALSE	192		"Oxidation,Cation:K,Protein Terminal Acetyl"	1Ac	
771.0344849	1015.578247	94.23734	40S ribosomal protein S12 OS=Homo sapiens GN=RPS12 PE=1 SV=3		1.65	AEEGIAAGGVMDVNTALQEVLK	[1Ac]-AEEGIAAGGVM[Oxi]D[KXX]VNTALQEVLK	3	y	1	9	93.82177	sp|P25398|RS12_HUMAN		FALSE		0.997600019	FALSE	192		"Oxidation,Cation:K,Protein Terminal Acetyl"	1Ac	
771.0344849	542.2456665	94.23734	40S ribosomal protein S12 OS=Homo sapiens GN=RPS12 PE=1 SV=3		1.58	AEEGIAAGGVMDVNTALQEVLK	[1Ac]-AEEGIAAGGVM[Oxi]D[KXX]VNTALQEVLK	3	b	1	5	93.82177	sp|P25398|RS12_HUMAN		FALSE		0.997600019	FALSE	192		"Oxidation,Cation:K,Protein Terminal Acetyl"	1Ac	
771.0344849	488.3078613	94.23734	40S ribosomal protein S12 OS=Homo sapiens GN=RPS12 PE=1 SV=3		1.24	AEEGIAAGGVMDVNTALQEVLK	[1Ac]-AEEGIAAGGVM[Oxi]D[KXX]VNTALQEVLK	3	y	1	4	93.82177	sp|P25398|RS12_HUMAN		FALSE		0.997600019	FALSE	192		"Oxidation,Cation:K,Protein Terminal Acetyl"	1Ac	
771.0344849	613.2827759	94.23734	40S ribosomal protein S12 OS=Homo sapiens GN=RPS12 PE=1 SV=3		1.06	AEEGIAAGGVMDVNTALQEVLK	[1Ac]-AEEGIAAGGVM[Oxi]D[KXX]VNTALQEVLK	3	b	1	6	93.82177	sp|P25398|RS12_HUMAN		FALSE		0.997600019	FALSE	192		"Oxidation,Cation:K,Protein Terminal Acetyl"	1Ac	
771.0344849	729.4505005	94.23734	40S ribosomal protein S12 OS=Homo sapiens GN=RPS12 PE=1 SV=3		0.99	AEEGIAAGGVMDVNTALQEVLK	[1Ac]-AEEGIAAGGVM[Oxi]D[KXX]VNTALQEVLK	3	y	1	6	93.82177	sp|P25398|RS12_HUMAN		FALSE		0.997600019	FALSE	192		"Oxidation,Cation:K,Protein Terminal Acetyl"	1Ac	
771.0344849	372.1401367	94.23734	40S ribosomal protein S12 OS=Homo sapiens GN=RPS12 PE=1 SV=3		0.93	AEEGIAAGGVMDVNTALQEVLK	[1Ac]-AEEGIAAGGVM[Oxi]D[KXX]VNTALQEVLK	3	b	1	3	93.82177	sp|P25398|RS12_HUMAN		FALSE		0.997600019	FALSE	192		"Oxidation,Cation:K,Protein Terminal Acetyl"	1Ac	
771.0344849	800.4876099	94.23734	40S ribosomal protein S12 OS=Homo sapiens GN=RPS12 PE=1 SV=3		0.6	AEEGIAAGGVMDVNTALQEVLK	[1Ac]-AEEGIAAGGVM[Oxi]D[KXX]VNTALQEVLK	3	y	1	7	93.82177	sp|P25398|RS12_HUMAN		FALSE		0.997600019	FALSE	192		"Oxidation,Cation:K,Protein Terminal Acetyl"	1Ac	
771.0344849	243.0975494	94.23734	40S ribosomal protein S12 OS=Homo sapiens GN=RPS12 PE=1 SV=3		0.45	AEEGIAAGGVMDVNTALQEVLK	[1Ac]-AEEGIAAGGVM[Oxi]D[KXX]VNTALQEVLK	3	b	1	2	93.82177	sp|P25398|RS12_HUMAN		FALSE		0.997600019	FALSE	192		"Oxidation,Cation:K,Protein Terminal Acetyl"	1Ac	
771.0344849	1114.646606	94.23734	40S ribosomal protein S12 OS=Homo sapiens GN=RPS12 PE=1 SV=3		0.42	AEEGIAAGGVMDVNTALQEVLK	[1Ac]-AEEGIAAGGVM[Oxi]D[KXX]VNTALQEVLK	3	y	1	10	93.82177	sp|P25398|RS12_HUMAN		FALSE		0.997600019	FALSE	192		"Oxidation,Cation:K,Protein Terminal Acetyl"	1Ac	
771.0344849	260.1968689	94.23734	40S ribosomal protein S12 OS=Homo sapiens GN=RPS12 PE=1 SV=3		0.34	AEEGIAAGGVMDVNTALQEVLK	[1Ac]-AEEGIAAGGVM[Oxi]D[KXX]VNTALQEVLK	3	y	1	2	93.82177	sp|P25398|RS12_HUMAN		FALSE		0.997600019	FALSE	192		"Oxidation,Cation:K,Protein Terminal Acetyl"	1Ac	
771.0344849	901.5353394	94.23734	40S ribosomal protein S12 OS=Homo sapiens GN=RPS12 PE=1 SV=3		0.29	AEEGIAAGGVMDVNTALQEVLK	[1Ac]-AEEGIAAGGVM[Oxi]D[KXX]VNTALQEVLK	3	y	1	8	93.82177	sp|P25398|RS12_HUMAN		FALSE		0.997600019	FALSE	192		"Oxidation,Cation:K,Protein Terminal Acetyl"	1Ac	
771.0344849	524.2564087	94.23734	40S ribosomal protein S12 OS=Homo sapiens GN=RPS12 PE=1 SV=3		0.18	AEEGIAAGGVMDVNTALQEVLK	[1Ac]-AEEGIAAGGVM[Oxi]D[KXX]VNTALQEVLK	3	y	3	14	93.82177	sp|P25398|RS12_HUMAN		FALSE		0.997600019	FALSE	192		"Oxidation,Cation:K,Protein Terminal Acetyl"	1Ac	
771.0344849	147.1128082	94.23734	40S ribosomal protein S12 OS=Homo sapiens GN=RPS12 PE=1 SV=3		0.1	AEEGIAAGGVMDVNTALQEVLK	[1Ac]-AEEGIAAGGVM[Oxi]D[KXX]VNTALQEVLK	3	y	1	1	93.82177	sp|P25398|RS12_HUMAN		FALSE		0.997600019	FALSE	192		"Oxidation,Cation:K,Protein Terminal Acetyl"	1Ac	
771.0344849	970.4816284	94.23734	40S ribosomal protein S12 OS=Homo sapiens GN=RPS12 PE=1 SV=3		0.03	AEEGIAAGGVMDVNTALQEVLK	[1Ac]-AEEGIAAGGVM[Oxi]D[KXX]VNTALQEVLK	3	y	2	19	93.82177	sp|P25398|RS12_HUMAN		FALSE		0.997600019	FALSE	192		"Oxidation,Cation:K,Protein Terminal Acetyl"	1Ac	
521.7582397	215.1026306	56.65579	40S ribosomal protein S12 OS=Homo sapiens GN=RPS12 PE=1 SV=3		30.12	DVIEEYFK	DVIEEYFK	2	b	1	2	56.41587	sp|P25398|RS12_HUMAN		FALSE		0.995299995	FALSE	192				
521.7582397	828.4138184	56.65579	40S ribosomal protein S12 OS=Homo sapiens GN=RPS12 PE=1 SV=3		30.12	DVIEEYFK	DVIEEYFK	2	y	1	6	56.41587	sp|P25398|RS12_HUMAN		FALSE		0.995299995	FALSE	192				
521.7582397	328.1867065	56.65579	40S ribosomal protein S12 OS=Homo sapiens GN=RPS12 PE=1 SV=3		12.09	DVIEEYFK	DVIEEYFK	2	b	1	3	56.41587	sp|P25398|RS12_HUMAN		FALSE		0.995299995	FALSE	192				
521.7582397	715.3297119	56.65579	40S ribosomal protein S12 OS=Homo sapiens GN=RPS12 PE=1 SV=3		12.09	DVIEEYFK	DVIEEYFK	2	y	1	5	56.41587	sp|P25398|RS12_HUMAN		FALSE		0.995299995	FALSE	192				
521.7582397	457.2445374	56.65579	40S ribosomal protein S12 OS=Homo sapiens GN=RPS12 PE=1 SV=3		5.01	DVIEEYFK	DVIEEYFK	2	y	1	3	56.41587	sp|P25398|RS12_HUMAN		FALSE		0.995299995	FALSE	192				
521.7582397	586.2871094	56.65579	40S ribosomal protein S12 OS=Homo sapiens GN=RPS12 PE=1 SV=3		5.01	DVIEEYFK	DVIEEYFK	2	y	1	4	56.41587	sp|P25398|RS12_HUMAN		FALSE		0.995299995	FALSE	192				
521.7582397	294.1812134	56.65579	40S ribosomal protein S12 OS=Homo sapiens GN=RPS12 PE=1 SV=3		2.23	DVIEEYFK	DVIEEYFK	2	y	1	2	56.41587	sp|P25398|RS12_HUMAN		FALSE		0.995299995	FALSE	192				
521.7582397	521.7582397	56.65579	40S ribosomal protein S12 OS=Homo sapiens GN=RPS12 PE=1 SV=3		1.38	DVIEEYFK	DVIEEYFK	2	y	2	8	56.41587	sp|P25398|RS12_HUMAN		FALSE		0.995299995	FALSE	192				
521.7582397	147.1128082	56.65579	40S ribosomal protein S12 OS=Homo sapiens GN=RPS12 PE=1 SV=3		0.75	DVIEEYFK	DVIEEYFK	2	y	1	1	56.41587	sp|P25398|RS12_HUMAN		FALSE		0.995299995	FALSE	192				
545.291687	477.2489929	49.11203	40S ribosomal protein S12 OS=Homo sapiens GN=RPS12 PE=1 SV=3		8.26	LGEWVGLCK	[AAR]-LGEWVGLC[CAM]K	2	y	1	4	48.90737	sp|P25398|RS12_HUMAN		FALSE		0.981100023	FALSE	192		Terminal Delta:H(4)C(2)	AAR	
545.291687	762.3967285	49.11203	40S ribosomal protein S12 OS=Homo sapiens GN=RPS12 PE=1 SV=3		7.87	LGEWVGLCK	[AAR]-LGEWVGLC[CAM]K	2	y	1	6	48.90737	sp|P25398|RS12_HUMAN		FALSE		0.981100023	FALSE	192		Terminal Delta:H(4)C(2)	AAR	
545.291687	948.4607544	49.11203	40S ribosomal protein S12 OS=Homo sapiens GN=RPS12 PE=1 SV=3		7.81	LGEWVGLCK	[AAR]-LGEWVGLC[CAM]K	2	y	1	8	48.90737	sp|P25398|RS12_HUMAN		FALSE		0.981100023	FALSE	192		Terminal Delta:H(4)C(2)	AAR	
545.291687	576.3173828	49.11203	40S ribosomal protein S12 OS=Homo sapiens GN=RPS12 PE=1 SV=3		4.09	LGEWVGLCK	[AAR]-LGEWVGLC[CAM]K	2	y	1	5	48.90737	sp|P25398|RS12_HUMAN		FALSE		0.981100023	FALSE	192		Terminal Delta:H(4)C(2)	AAR	
545.291687	307.1708374	49.11203	40S ribosomal protein S12 OS=Homo sapiens GN=RPS12 PE=1 SV=3		2.01	LGEWVGLCK	[AAR]-LGEWVGLC[CAM]K	2	b	2	5	48.90737	sp|P25398|RS12_HUMAN		FALSE		0.981100023	FALSE	192		Terminal Delta:H(4)C(2)	AAR	
545.291687	891.43927	49.11203	40S ribosomal protein S12 OS=Homo sapiens GN=RPS12 PE=1 SV=3		1.64	LGEWVGLCK	[AAR]-LGEWVGLC[CAM]K	2	y	1	7	48.90737	sp|P25398|RS12_HUMAN		FALSE		0.981100023	FALSE	192		Terminal Delta:H(4)C(2)	AAR	
545.291687	420.2275085	49.11203	40S ribosomal protein S12 OS=Homo sapiens GN=RPS12 PE=1 SV=3		1.26	LGEWVGLCK	[AAR]-LGEWVGLC[CAM]K	2	y	1	3	48.90737	sp|P25398|RS12_HUMAN		FALSE		0.981100023	FALSE	192		Terminal Delta:H(4)C(2)	AAR	
545.291687	943.4705811	49.11203	40S ribosomal protein S12 OS=Homo sapiens GN=RPS12 PE=1 SV=3		0.9	LGEWVGLCK	[AAR]-LGEWVGLC[CAM]K	2	b	1	8	48.90737	sp|P25398|RS12_HUMAN		FALSE		0.981100023	FALSE	192		Terminal Delta:H(4)C(2)	AAR	
758.3825073	1015.578247	94.36996	40S ribosomal protein S12 OS=Homo sapiens GN=RPS12 PE=1 SV=3		0.8	AEEGIAAGGVMDVNTALQEVLK	[1Ac]-AEEGIAAGGVM[Oxi]DVNTALQEVLK	3	y	1	9	93.95377	sp|P25398|RS12_HUMAN		FALSE		0.978699982	FALSE	192		"Oxidation,Protein Terminal Acetyl"	1Ac	
758.3825073	429.1615906	94.36996	40S ribosomal protein S12 OS=Homo sapiens GN=RPS12 PE=1 SV=3		0.72	AEEGIAAGGVMDVNTALQEVLK	[1Ac]-AEEGIAAGGVM[Oxi]DVNTALQEVLK	3	b	1	4	93.95377	sp|P25398|RS12_HUMAN		FALSE		0.978699982	FALSE	192		"Oxidation,Protein Terminal Acetyl"	1Ac	
758.3825073	542.2456665	94.36996	40S ribosomal protein S12 OS=Homo sapiens GN=RPS12 PE=1 SV=3		0.45	AEEGIAAGGVMDVNTALQEVLK	[1Ac]-AEEGIAAGGVM[Oxi]DVNTALQEVLK	3	b	1	5	93.95377	sp|P25398|RS12_HUMAN		FALSE		0.978699982	FALSE	192		"Oxidation,Protein Terminal Acetyl"	1Ac	
758.3825073	613.2827759	94.36996	40S ribosomal protein S12 OS=Homo sapiens GN=RPS12 PE=1 SV=3		0.35	AEEGIAAGGVMDVNTALQEVLK	[1Ac]-AEEGIAAGGVM[Oxi]DVNTALQEVLK	3	b	1	6	93.95377	sp|P25398|RS12_HUMAN		FALSE		0.978699982	FALSE	192		"Oxidation,Protein Terminal Acetyl"	1Ac	
758.3825073	684.3198853	94.36996	40S ribosomal protein S12 OS=Homo sapiens GN=RPS12 PE=1 SV=3		0.34	AEEGIAAGGVMDVNTALQEVLK	[1Ac]-AEEGIAAGGVM[Oxi]DVNTALQEVLK	3	b	1	7	93.95377	sp|P25398|RS12_HUMAN		FALSE		0.978699982	FALSE	192		"Oxidation,Protein Terminal Acetyl"	1Ac	
758.3825073	372.1401367	94.36996	40S ribosomal protein S12 OS=Homo sapiens GN=RPS12 PE=1 SV=3		0.28	AEEGIAAGGVMDVNTALQEVLK	[1Ac]-AEEGIAAGGVM[Oxi]DVNTALQEVLK	3	b	1	3	93.95377	sp|P25398|RS12_HUMAN		FALSE		0.978699982	FALSE	192		"Oxidation,Protein Terminal Acetyl"	1Ac	
758.3825073	616.3664551	94.36996	40S ribosomal protein S12 OS=Homo sapiens GN=RPS12 PE=1 SV=3		0.24	AEEGIAAGGVMDVNTALQEVLK	[1Ac]-AEEGIAAGGVM[Oxi]DVNTALQEVLK	3	y	1	5	93.95377	sp|P25398|RS12_HUMAN		FALSE		0.978699982	FALSE	192		"Oxidation,Protein Terminal Acetyl"	1Ac	
758.3825073	729.4505005	94.36996	40S ribosomal protein S12 OS=Homo sapiens GN=RPS12 PE=1 SV=3		0.17	AEEGIAAGGVMDVNTALQEVLK	[1Ac]-AEEGIAAGGVM[Oxi]DVNTALQEVLK	3	y	1	6	93.95377	sp|P25398|RS12_HUMAN		FALSE		0.978699982	FALSE	192		"Oxidation,Protein Terminal Acetyl"	1Ac	
758.3825073	901.5353394	94.36996	40S ribosomal protein S12 OS=Homo sapiens GN=RPS12 PE=1 SV=3		0.13	AEEGIAAGGVMDVNTALQEVLK	[1Ac]-AEEGIAAGGVM[Oxi]DVNTALQEVLK	3	y	1	8	93.95377	sp|P25398|RS12_HUMAN		FALSE		0.978699982	FALSE	192		"Oxidation,Protein Terminal Acetyl"	1Ac	
596.9741211	1409.756958	53.22448	40S ribosomal protein S12 OS=Homo sapiens GN=RPS12 PE=1 SV=3		2.96	LVEALCAEHQINLIK	LVE[KXX]ALC[CAM]AEHQINLIK	3	y	1	12	53.0006	sp|P25398|RS12_HUMAN		FALSE		0.82099998	FALSE	192		Cation:K		
596.9741211	213.1597595	53.22448	40S ribosomal protein S12 OS=Homo sapiens GN=RPS12 PE=1 SV=3		2.43	LVEALCAEHQINLIK	LVE[KXX]ALC[CAM]AEHQINLIK	3	b	1	2	53.0006	sp|P25398|RS12_HUMAN		FALSE		0.82099998	FALSE	192		Cation:K		
596.9741211	994.5679932	53.22448	40S ribosomal protein S12 OS=Homo sapiens GN=RPS12 PE=1 SV=3		1.48	LVEALCAEHQINLIK	LVE[KXX]ALC[CAM]AEHQINLIK	3	y	1	8	53.0006	sp|P25398|RS12_HUMAN		FALSE		0.82099998	FALSE	192		Cation:K		
596.9741211	1065.605103	53.22448	40S ribosomal protein S12 OS=Homo sapiens GN=RPS12 PE=1 SV=3		1.41	LVEALCAEHQINLIK	LVE[KXX]ALC[CAM]AEHQINLIK	3	y	1	9	53.0006	sp|P25398|RS12_HUMAN		FALSE		0.82099998	FALSE	192		Cation:K		
596.9741211	260.1968689	53.22448	40S ribosomal protein S12 OS=Homo sapiens GN=RPS12 PE=1 SV=3		1.35	LVEALCAEHQINLIK	LVE[KXX]ALC[CAM]AEHQINLIK	3	y	1	2	53.0006	sp|P25398|RS12_HUMAN		FALSE		0.82099998	FALSE	192		Cation:K		
596.9741211	147.1128082	53.22448	40S ribosomal protein S12 OS=Homo sapiens GN=RPS12 PE=1 SV=3		1.08	LVEALCAEHQINLIK	LVE[KXX]ALC[CAM]AEHQINLIK	3	y	1	1	53.0006	sp|P25398|RS12_HUMAN		FALSE		0.82099998	FALSE	192		Cation:K		
596.9741211	728.4664917	53.22448	40S ribosomal protein S12 OS=Homo sapiens GN=RPS12 PE=1 SV=3		0.9	LVEALCAEHQINLIK	LVE[KXX]ALC[CAM]AEHQINLIK	3	y	1	6	53.0006	sp|P25398|RS12_HUMAN		FALSE		0.82099998	FALSE	192		Cation:K		
596.9741211	487.3238525	53.22448	40S ribosomal protein S12 OS=Homo sapiens GN=RPS12 PE=1 SV=3		0.77	LVEALCAEHQINLIK	LVE[KXX]ALC[CAM]AEHQINLIK	3	y	1	4	53.0006	sp|P25398|RS12_HUMAN		FALSE		0.82099998	FALSE	192		Cation:K		
596.9741211	564.2794189	53.22448	40S ribosomal protein S12 OS=Homo sapiens GN=RPS12 PE=1 SV=3		0.71	LVEALCAEHQINLIK	LVE[KXX]ALC[CAM]AEHQINLIK	3	b	1	5	53.0006	sp|P25398|RS12_HUMAN		FALSE		0.82099998	FALSE	192		Cation:K		
596.9741211	1225.635742	53.22448	40S ribosomal protein S12 OS=Homo sapiens GN=RPS12 PE=1 SV=3		0.71	LVEALCAEHQINLIK	LVE[KXX]ALC[CAM]AEHQINLIK	3	y	1	10	53.0006	sp|P25398|RS12_HUMAN		FALSE		0.82099998	FALSE	192		Cation:K		
596.9741211	865.5253906	53.22448	40S ribosomal protein S12 OS=Homo sapiens GN=RPS12 PE=1 SV=3		0.7	LVEALCAEHQINLIK	LVE[KXX]ALC[CAM]AEHQINLIK	3	y	1	7	53.0006	sp|P25398|RS12_HUMAN		FALSE		0.82099998	FALSE	192		Cation:K		
596.9741211	600.4078979	53.22448	40S ribosomal protein S12 OS=Homo sapiens GN=RPS12 PE=1 SV=3		0.67	LVEALCAEHQINLIK	LVE[KXX]ALC[CAM]AEHQINLIK	3	y	1	5	53.0006	sp|P25398|RS12_HUMAN		FALSE		0.82099998	FALSE	192		Cation:K		
596.9741211	373.2809448	53.22448	40S ribosomal protein S12 OS=Homo sapiens GN=RPS12 PE=1 SV=3		0.4	LVEALCAEHQINLIK	LVE[KXX]ALC[CAM]AEHQINLIK	3	y	1	3	53.0006	sp|P25398|RS12_HUMAN		FALSE		0.82099998	FALSE	192		Cation:K		
596.9741211	1338.719849	53.22448	40S ribosomal protein S12 OS=Homo sapiens GN=RPS12 PE=1 SV=3		0.22	LVEALCAEHQINLIK	LVE[KXX]ALC[CAM]AEHQINLIK	3	y	1	11	53.0006	sp|P25398|RS12_HUMAN		FALSE		0.82099998	FALSE	192		Cation:K		
523.2594604	828.4138184	56.25901	40S ribosomal protein S12 OS=Homo sapiens GN=RPS12 PE=1 SV=3		20.97	ESQAKDVIEEYFK	[PGE]-ESQAKDVIEEYFK	3	y	1	6	56.02095	sp|P25398|RS12_HUMAN		FALSE		0.78579998	FALSE	192		Glu->pyro-Glu	PGE	
523.2594604	715.3297119	56.25901	40S ribosomal protein S12 OS=Homo sapiens GN=RPS12 PE=1 SV=3		9.58	ESQAKDVIEEYFK	[PGE]-ESQAKDVIEEYFK	3	y	1	5	56.02095	sp|P25398|RS12_HUMAN		FALSE		0.78579998	FALSE	192		Glu->pyro-Glu	PGE	
523.2594604	586.2871094	56.25901	40S ribosomal protein S12 OS=Homo sapiens GN=RPS12 PE=1 SV=3		3.68	ESQAKDVIEEYFK	[PGE]-ESQAKDVIEEYFK	3	y	1	4	56.02095	sp|P25398|RS12_HUMAN		FALSE		0.78579998	FALSE	192		Glu->pyro-Glu	PGE	
523.2594604	294.1812134	56.25901	40S ribosomal protein S12 OS=Homo sapiens GN=RPS12 PE=1 SV=3		1.63	ESQAKDVIEEYFK	[PGE]-ESQAKDVIEEYFK	3	y	1	2	56.02095	sp|P25398|RS12_HUMAN		FALSE		0.78579998	FALSE	192		Glu->pyro-Glu	PGE	
523.2594604	457.2381287	56.25901	40S ribosomal protein S12 OS=Homo sapiens GN=RPS12 PE=1 SV=3		0.78	ESQAKDVIEEYFK	[PGE]-ESQAKDVIEEYFK	3	y	3	11	56.02095	sp|P25398|RS12_HUMAN		FALSE		0.78579998	FALSE	192		Glu->pyro-Glu	PGE	
523.2594604	556.2669067	56.25901	40S ribosomal protein S12 OS=Homo sapiens GN=RPS12 PE=1 SV=3		0.75	ESQAKDVIEEYFK	[PGE]-ESQAKDVIEEYFK	3	b	2	10	56.02095	sp|P25398|RS12_HUMAN		FALSE		0.78579998	FALSE	192		Glu->pyro-Glu	PGE	
523.2594604	147.1128082	56.25901	40S ribosomal protein S12 OS=Homo sapiens GN=RPS12 PE=1 SV=3		0.55	ESQAKDVIEEYFK	[PGE]-ESQAKDVIEEYFK	3	y	1	1	56.02095	sp|P25398|RS12_HUMAN		FALSE		0.78579998	FALSE	192		Glu->pyro-Glu	PGE	
523.2594604	685.3535156	56.25901	40S ribosomal protein S12 OS=Homo sapiens GN=RPS12 PE=1 SV=3		0.31	ESQAKDVIEEYFK	[PGE]-ESQAKDVIEEYFK	3	y	2	11	56.02095	sp|P25398|RS12_HUMAN		FALSE		0.78579998	FALSE	192		Glu->pyro-Glu	PGE	
523.2594604	740.3573608	56.25901	40S ribosomal protein S12 OS=Homo sapiens GN=RPS12 PE=1 SV=3		0.29	ESQAKDVIEEYFK	[PGE]-ESQAKDVIEEYFK	3	b	1	7	56.02095	sp|P25398|RS12_HUMAN		FALSE		0.78579998	FALSE	192		Glu->pyro-Glu	PGE	
523.2594604	229.1259155	56.25901	40S ribosomal protein S12 OS=Homo sapiens GN=RPS12 PE=1 SV=3		0.23	ESQAKDVIEEYFK	[PGE]-ESQAKDVIEEYFK	3	y	2	3	56.02095	sp|P25398|RS12_HUMAN		FALSE		0.78579998	FALSE	192		Glu->pyro-Glu	PGE	
523.2594604	328.1661987	56.25901	40S ribosomal protein S12 OS=Homo sapiens GN=RPS12 PE=1 SV=3		0.2	ESQAKDVIEEYFK	[PGE]-ESQAKDVIEEYFK	3	b	3	9	56.02095	sp|P25398|RS12_HUMAN		FALSE		0.78579998	FALSE	192		Glu->pyro-Glu	PGE	
765.7028198	243.0975494	94.09106	40S ribosomal protein S12 OS=Homo sapiens GN=RPS12 PE=1 SV=3		1.51	AEEGIAAGGVMDVNTALQEVLK	[1Ac]-AEEGIAAGGVMD[KXX]VNTALQEVLK	3	b	1	2	93.67617	sp|P25398|RS12_HUMAN		FALSE		0.503300011	FALSE	192		"Cation:K,Protein Terminal Acetyl"	1Ac	
765.7028198	429.1615906	94.09106	40S ribosomal protein S12 OS=Homo sapiens GN=RPS12 PE=1 SV=3		1.48	AEEGIAAGGVMDVNTALQEVLK	[1Ac]-AEEGIAAGGVMD[KXX]VNTALQEVLK	3	b	1	4	93.67617	sp|P25398|RS12_HUMAN		FALSE		0.503300011	FALSE	192		"Cation:K,Protein Terminal Acetyl"	1Ac	
765.7028198	613.2827759	94.09106	40S ribosomal protein S12 OS=Homo sapiens GN=RPS12 PE=1 SV=3		1.12	AEEGIAAGGVMDVNTALQEVLK	[1Ac]-AEEGIAAGGVMD[KXX]VNTALQEVLK	3	b	1	6	93.67617	sp|P25398|RS12_HUMAN		FALSE		0.503300011	FALSE	192		"Cation:K,Protein Terminal Acetyl"	1Ac	
765.7028198	616.3664551	94.09106	40S ribosomal protein S12 OS=Homo sapiens GN=RPS12 PE=1 SV=3		0.82	AEEGIAAGGVMDVNTALQEVLK	[1Ac]-AEEGIAAGGVMD[KXX]VNTALQEVLK	3	y	1	5	93.67617	sp|P25398|RS12_HUMAN		FALSE		0.503300011	FALSE	192		"Cation:K,Protein Terminal Acetyl"	1Ac	
765.7028198	542.2456665	94.09106	40S ribosomal protein S12 OS=Homo sapiens GN=RPS12 PE=1 SV=3		0.79	AEEGIAAGGVMDVNTALQEVLK	[1Ac]-AEEGIAAGGVMD[KXX]VNTALQEVLK	3	b	1	5	93.67617	sp|P25398|RS12_HUMAN		FALSE		0.503300011	FALSE	192		"Cation:K,Protein Terminal Acetyl"	1Ac	
765.7028198	901.5353394	94.09106	40S ribosomal protein S12 OS=Homo sapiens GN=RPS12 PE=1 SV=3		0.67	AEEGIAAGGVMDVNTALQEVLK	[1Ac]-AEEGIAAGGVMD[KXX]VNTALQEVLK	3	y	1	8	93.67617	sp|P25398|RS12_HUMAN		FALSE		0.503300011	FALSE	192		"Cation:K,Protein Terminal Acetyl"	1Ac	
765.7028198	603.2692871	94.09106	40S ribosomal protein S12 OS=Homo sapiens GN=RPS12 PE=1 SV=3		0.4	AEEGIAAGGVMDVNTALQEVLK	[1Ac]-AEEGIAAGGVMD[KXX]VNTALQEVLK	3	b	3	18	93.67617	sp|P25398|RS12_HUMAN		FALSE		0.503300011	FALSE	192		"Cation:K,Protein Terminal Acetyl"	1Ac	
765.7028198	798.362854	94.09106	40S ribosomal protein S12 OS=Homo sapiens GN=RPS12 PE=1 SV=3		0.12	AEEGIAAGGVMDVNTALQEVLK	[1Ac]-AEEGIAAGGVMD[KXX]VNTALQEVLK	3	b	1	9	93.67617	sp|P25398|RS12_HUMAN		FALSE		0.503300011	FALSE	192		"Cation:K,Protein Terminal Acetyl"	1Ac	
765.7028198	897.4312134	94.09106	40S ribosomal protein S12 OS=Homo sapiens GN=RPS12 PE=1 SV=3		0.08	AEEGIAAGGVMDVNTALQEVLK	[1Ac]-AEEGIAAGGVMD[KXX]VNTALQEVLK	3	b	1	10	93.67617	sp|P25398|RS12_HUMAN		FALSE		0.503300011	FALSE	192		"Cation:K,Protein Terminal Acetyl"	1Ac	
712.3582153	637.3377686	46.58141	40S ribosomal protein S12 OS=Homo sapiens GN=RPS12 PE=1 SV=3		9.1	KALDKRQAHLCVLASNCDEPMYVK	KALDKRQAHLC[CAM]VLASNC[CAM]DEPMYVK	4	y	1	5	46.38857	sp|P25398|RS12_HUMAN		FALSE		0.308899999	FALSE	192				
712.3582153	610.2988892	46.58141	40S ribosomal protein S12 OS=Homo sapiens GN=RPS12 PE=1 SV=3		5.1	KALDKRQAHLCVLASNCDEPMYVK	KALDKRQAHLC[CAM]VLASNC[CAM]DEPMYVK	4	b	4	21	46.38857	sp|P25398|RS12_HUMAN		FALSE		0.308899999	FALSE	192				
712.3582153	881.4073486	46.58141	40S ribosomal protein S12 OS=Homo sapiens GN=RPS12 PE=1 SV=3		4.27	KALDKRQAHLCVLASNCDEPMYVK	KALDKRQAHLC[CAM]VLASNC[CAM]DEPMYVK	4	y	1	7	46.38857	sp|P25398|RS12_HUMAN		FALSE		0.308899999	FALSE	192				
712.3582153	1041.437988	46.58141	40S ribosomal protein S12 OS=Homo sapiens GN=RPS12 PE=1 SV=3		3.07	KALDKRQAHLCVLASNCDEPMYVK	KALDKRQAHLC[CAM]VLASNC[CAM]DEPMYVK	4	y	1	8	46.38857	sp|P25398|RS12_HUMAN		FALSE		0.308899999	FALSE	192				
712.3582153	409.2445374	46.58141	40S ribosomal protein S12 OS=Homo sapiens GN=RPS12 PE=1 SV=3		2.02	KALDKRQAHLCVLASNCDEPMYVK	KALDKRQAHLC[CAM]VLASNC[CAM]DEPMYVK	4	y	1	3	46.38857	sp|P25398|RS12_HUMAN		FALSE		0.308899999	FALSE	192				
712.3582153	766.3803711	46.58141	40S ribosomal protein S12 OS=Homo sapiens GN=RPS12 PE=1 SV=3		1.99	KALDKRQAHLCVLASNCDEPMYVK	KALDKRQAHLC[CAM]VLASNC[CAM]DEPMYVK	4	y	1	6	46.38857	sp|P25398|RS12_HUMAN		FALSE		0.308899999	FALSE	192				
712.3582153	246.1812134	46.58141	40S ribosomal protein S12 OS=Homo sapiens GN=RPS12 PE=1 SV=3		1.56	KALDKRQAHLCVLASNCDEPMYVK	KALDKRQAHLC[CAM]VLASNC[CAM]DEPMYVK	4	y	1	2	46.38857	sp|P25398|RS12_HUMAN		FALSE		0.308899999	FALSE	192				
712.3582153	1155.480957	46.58141	40S ribosomal protein S12 OS=Homo sapiens GN=RPS12 PE=1 SV=3		1.52	KALDKRQAHLCVLASNCDEPMYVK	KALDKRQAHLC[CAM]VLASNC[CAM]DEPMYVK	4	y	1	9	46.38857	sp|P25398|RS12_HUMAN		FALSE		0.308899999	FALSE	192				
712.3582153	600.2772827	46.58141	40S ribosomal protein S12 OS=Homo sapiens GN=RPS12 PE=1 SV=3		1.4	KALDKRQAHLCVLASNCDEPMYVK	KALDKRQAHLC[CAM]VLASNC[CAM]DEPMYVK	4	y	3	15	46.38857	sp|P25398|RS12_HUMAN		FALSE		0.308899999	FALSE	192				
712.3582153	1242.512939	46.58141	40S ribosomal protein S12 OS=Homo sapiens GN=RPS12 PE=1 SV=3		0.96	KALDKRQAHLCVLASNCDEPMYVK	KALDKRQAHLC[CAM]VLASNC[CAM]DEPMYVK	4	y	1	10	46.38857	sp|P25398|RS12_HUMAN		FALSE		0.308899999	FALSE	192				
712.3582153	540.2850342	46.58141	40S ribosomal protein S12 OS=Homo sapiens GN=RPS12 PE=1 SV=3		0.86	KALDKRQAHLCVLASNCDEPMYVK	KALDKRQAHLC[CAM]VLASNC[CAM]DEPMYVK	4	y	1	4	46.38857	sp|P25398|RS12_HUMAN		FALSE		0.308899999	FALSE	192				
712.3582153	319.1725464	46.58141	40S ribosomal protein S12 OS=Homo sapiens GN=RPS12 PE=1 SV=3		0.33	KALDKRQAHLCVLASNCDEPMYVK	KALDKRQAHLC[CAM]VLASNC[CAM]DEPMYVK	4	y	2	5	46.38857	sp|P25398|RS12_HUMAN		FALSE		0.308899999	FALSE	192				
712.3582153	1313.550049	46.58141	40S ribosomal protein S12 OS=Homo sapiens GN=RPS12 PE=1 SV=3		0.26	KALDKRQAHLCVLASNCDEPMYVK	KALDKRQAHLC[CAM]VLASNC[CAM]DEPMYVK	4	y	1	11	46.38857	sp|P25398|RS12_HUMAN		FALSE		0.308899999	FALSE	192				
712.3582153	147.1128082	46.58141	40S ribosomal protein S12 OS=Homo sapiens GN=RPS12 PE=1 SV=3		0.21	KALDKRQAHLCVLASNCDEPMYVK	KALDKRQAHLC[CAM]VLASNC[CAM]DEPMYVK	4	y	1	1	46.38857	sp|P25398|RS12_HUMAN		FALSE		0.308899999	FALSE	192				
565.3101807	567.3136597	75.22351	40S ribosomal protein S13 OS=Homo sapiens GN=RPS13 PE=1 SV=2		13.68	GLAPDLPEDLYHLIK	GLAPDLPEDLYHLIK	3	b	1	6	75.37545	sp|P62277|RS13_HUMAN	2.78994E+13	FALSE		0.999899983	FALSE	236				
565.3101807	1127.609497	75.22351	40S ribosomal protein S13 OS=Homo sapiens GN=RPS13 PE=1 SV=2		13.68	GLAPDLPEDLYHLIK	GLAPDLPEDLYHLIK	3	y	1	9	75.37545	sp|P62277|RS13_HUMAN	2.78994E+13	FALSE		0.999899983	FALSE	236				
565.3101807	726.8903198	75.22351	40S ribosomal protein S13 OS=Homo sapiens GN=RPS13 PE=1 SV=2		6.04	GLAPDLPEDLYHLIK	GLAPDLPEDLYHLIK	3	y	2	12	75.37545	sp|P62277|RS13_HUMAN	2.78994E+13	FALSE		0.999899983	FALSE	236				
565.3101807	171.1128082	75.22351	40S ribosomal protein S13 OS=Homo sapiens GN=RPS13 PE=1 SV=2		4.87	GLAPDLPEDLYHLIK	GLAPDLPEDLYHLIK	3	b	1	2	75.37545	sp|P62277|RS13_HUMAN	2.78994E+13	FALSE		0.999899983	FALSE	236				
565.3101807	1523.810425	75.22351	40S ribosomal protein S13 OS=Homo sapiens GN=RPS13 PE=1 SV=2		4.87	GLAPDLPEDLYHLIK	GLAPDLPEDLYHLIK	3	y	1	13	75.37545	sp|P62277|RS13_HUMAN	2.78994E+13	FALSE		0.999899983	FALSE	236				
565.3101807	484.9292908	75.22351	40S ribosomal protein S13 OS=Homo sapiens GN=RPS13 PE=1 SV=2		2.92	GLAPDLPEDLYHLIK	GLAPDLPEDLYHLIK	3	y	3	12	75.37545	sp|P62277|RS13_HUMAN	2.78994E+13	FALSE		0.999899983	FALSE	236				
565.3101807	510.3398438	75.22351	40S ribosomal protein S13 OS=Homo sapiens GN=RPS13 PE=1 SV=2		2.31	GLAPDLPEDLYHLIK	GLAPDLPEDLYHLIK	3	y	1	4	75.37545	sp|P62277|RS13_HUMAN	2.78994E+13	FALSE		0.999899983	FALSE	236				
565.3101807	673.4031982	75.22351	40S ribosomal protein S13 OS=Homo sapiens GN=RPS13 PE=1 SV=2		1.85	GLAPDLPEDLYHLIK	GLAPDLPEDLYHLIK	3	y	1	5	75.37545	sp|P62277|RS13_HUMAN	2.78994E+13	FALSE		0.999899983	FALSE	236				
565.3101807	242.1499176	75.22351	40S ribosomal protein S13 OS=Homo sapiens GN=RPS13 PE=1 SV=2		1.83	GLAPDLPEDLYHLIK	GLAPDLPEDLYHLIK	3	b	1	3	75.37545	sp|P62277|RS13_HUMAN	2.78994E+13	FALSE		0.999899983	FALSE	236				
565.3101807	260.1968689	75.22351	40S ribosomal protein S13 OS=Homo sapiens GN=RPS13 PE=1 SV=2		1.8	GLAPDLPEDLYHLIK	GLAPDLPEDLYHLIK	3	y	1	2	75.37545	sp|P62277|RS13_HUMAN	2.78994E+13	FALSE		0.999899983	FALSE	236				
565.3101807	1030.556763	75.22351	40S ribosomal protein S13 OS=Homo sapiens GN=RPS13 PE=1 SV=2		1.37	GLAPDLPEDLYHLIK	GLAPDLPEDLYHLIK	3	y	1	8	75.37545	sp|P62277|RS13_HUMAN	2.78994E+13	FALSE		0.999899983	FALSE	236				
565.3101807	414.2360535	75.22351	40S ribosomal protein S13 OS=Homo sapiens GN=RPS13 PE=1 SV=2		1.27	GLAPDLPEDLYHLIK	GLAPDLPEDLYHLIK	3	y	3	10	75.37545	sp|P62277|RS13_HUMAN	2.78994E+13	FALSE		0.999899983	FALSE	236				
565.3101807	901.5141602	75.22351	40S ribosomal protein S13 OS=Homo sapiens GN=RPS13 PE=1 SV=2		1.15	GLAPDLPEDLYHLIK	GLAPDLPEDLYHLIK	3	y	1	7	75.37545	sp|P62277|RS13_HUMAN	2.78994E+13	FALSE		0.999899983	FALSE	236				
565.3101807	1355.720581	75.22351	40S ribosomal protein S13 OS=Homo sapiens GN=RPS13 PE=1 SV=2		1.14	GLAPDLPEDLYHLIK	GLAPDLPEDLYHLIK	3	y	1	11	75.37545	sp|P62277|RS13_HUMAN	2.78994E+13	FALSE		0.999899983	FALSE	236				
565.3101807	397.2081604	75.22351	40S ribosomal protein S13 OS=Homo sapiens GN=RPS13 PE=1 SV=2		0.96	GLAPDLPEDLYHLIK	GLAPDLPEDLYHLIK	3	b	2	8	75.37545	sp|P62277|RS13_HUMAN	2.78994E+13	FALSE		0.999899983	FALSE	236				
565.3101807	786.4872437	75.22351	40S ribosomal protein S13 OS=Homo sapiens GN=RPS13 PE=1 SV=2		0.92	GLAPDLPEDLYHLIK	GLAPDLPEDLYHLIK	3	y	1	6	75.37545	sp|P62277|RS13_HUMAN	2.78994E+13	FALSE		0.999899983	FALSE	236				
565.3101807	1240.693604	75.22351	40S ribosomal protein S13 OS=Homo sapiens GN=RPS13 PE=1 SV=2		0.91	GLAPDLPEDLYHLIK	GLAPDLPEDLYHLIK	3	y	1	10	75.37545	sp|P62277|RS13_HUMAN	2.78994E+13	FALSE		0.999899983	FALSE	236				
565.3101807	620.8504639	75.22351	40S ribosomal protein S13 OS=Homo sapiens GN=RPS13 PE=1 SV=2		0.78	GLAPDLPEDLYHLIK	GLAPDLPEDLYHLIK	3	y	2	10	75.37545	sp|P62277|RS13_HUMAN	2.78994E+13	FALSE		0.999899983	FALSE	236				
565.3101807	147.1128082	75.22351	40S ribosomal protein S13 OS=Homo sapiens GN=RPS13 PE=1 SV=2		0.54	GLAPDLPEDLYHLIK	GLAPDLPEDLYHLIK	3	y	1	1	75.37545	sp|P62277|RS13_HUMAN	2.78994E+13	FALSE		0.999899983	FALSE	236				
565.3101807	908.4359741	75.22351	40S ribosomal protein S13 OS=Homo sapiens GN=RPS13 PE=1 SV=2		0.43	GLAPDLPEDLYHLIK	GLAPDLPEDLYHLIK	3	b	1	9	75.37545	sp|P62277|RS13_HUMAN	2.78994E+13	FALSE		0.999899983	FALSE	236				
546.2958374	706.3882446	36.69899	40S ribosomal protein S13 OS=Homo sapiens GN=RPS13 PE=1 SV=2		9.47	GLSQSALPYR	GLSQSALPYR	2	y	1	6	36.65555	sp|P62277|RS13_HUMAN	4.84234E+14	FALSE		0.998899996	FALSE	236				
546.2958374	435.2350464	36.69899	40S ribosomal protein S13 OS=Homo sapiens GN=RPS13 PE=1 SV=2		7.6	GLSQSALPYR	GLSQSALPYR	2	y	1	3	36.65555	sp|P62277|RS13_HUMAN	4.84234E+14	FALSE		0.998899996	FALSE	236				
546.2958374	473.2354431	36.69899	40S ribosomal protein S13 OS=Homo sapiens GN=RPS13 PE=1 SV=2		5.35	GLSQSALPYR	GLSQSALPYR	2	b	1	5	36.65555	sp|P62277|RS13_HUMAN	4.84234E+14	FALSE		0.998899996	FALSE	236				
546.2958374	619.3562012	36.69899	40S ribosomal protein S13 OS=Homo sapiens GN=RPS13 PE=1 SV=2		5.35	GLSQSALPYR	GLSQSALPYR	2	y	1	5	36.65555	sp|P62277|RS13_HUMAN	4.84234E+14	FALSE		0.998899996	FALSE	236				
546.2958374	171.1128082	36.69899	40S ribosomal protein S13 OS=Homo sapiens GN=RPS13 PE=1 SV=2		5.3	GLSQSALPYR	GLSQSALPYR	2	b	1	2	36.65555	sp|P62277|RS13_HUMAN	4.84234E+14	FALSE		0.998899996	FALSE	236				
546.2958374	921.4788818	36.69899	40S ribosomal protein S13 OS=Homo sapiens GN=RPS13 PE=1 SV=2		5.3	GLSQSALPYR	GLSQSALPYR	2	y	1	8	36.65555	sp|P62277|RS13_HUMAN	4.84234E+14	FALSE		0.998899996	FALSE	236				
546.2958374	544.272522	36.69899	40S ribosomal protein S13 OS=Homo sapiens GN=RPS13 PE=1 SV=2		3.78	GLSQSALPYR	GLSQSALPYR	2	b	1	6	36.65555	sp|P62277|RS13_HUMAN	4.84234E+14	FALSE		0.998899996	FALSE	236				
546.2958374	548.3190918	36.69899	40S ribosomal protein S13 OS=Homo sapiens GN=RPS13 PE=1 SV=2		3.78	GLSQSALPYR	GLSQSALPYR	2	y	1	4	36.65555	sp|P62277|RS13_HUMAN	4.84234E+14	FALSE		0.998899996	FALSE	236				
546.2958374	461.2430725	36.69899	40S ribosomal protein S13 OS=Homo sapiens GN=RPS13 PE=1 SV=2		1.44	GLSQSALPYR	GLSQSALPYR	2	y	2	8	36.65555	sp|P62277|RS13_HUMAN	4.84234E+14	FALSE		0.998899996	FALSE	236				
546.2958374	834.4468384	36.69899	40S ribosomal protein S13 OS=Homo sapiens GN=RPS13 PE=1 SV=2		0.74	GLSQSALPYR	GLSQSALPYR	2	y	1	7	36.65555	sp|P62277|RS13_HUMAN	4.84234E+14	FALSE		0.998899996	FALSE	236				
546.2958374	329.1819458	36.69899	40S ribosomal protein S13 OS=Homo sapiens GN=RPS13 PE=1 SV=2		0.31	GLSQSALPYR	GLSQSALPYR	2	b	2	7	36.65555	sp|P62277|RS13_HUMAN	4.84234E+14	FALSE		0.998899996	FALSE	236				
546.2958374	175.1189575	36.69899	40S ribosomal protein S13 OS=Homo sapiens GN=RPS13 PE=1 SV=2		0.13	GLSQSALPYR	GLSQSALPYR	2	y	1	1	36.65555	sp|P62277|RS13_HUMAN	4.84234E+14	FALSE		0.998899996	FALSE	236				
480.2523193	1325.658325	33.68069	40S ribosomal protein S13 OS=Homo sapiens GN=RPS13 PE=1 SV=2		20.25	LTSDDVKEQIYK	LTSDDVKEQIYK	3	y	1	11	33.67705	sp|P62277|RS13_HUMAN	3.85179E+13	FALSE		0.997500002	FALSE	236				
480.2523193	215.1390228	33.68069	40S ribosomal protein S13 OS=Homo sapiens GN=RPS13 PE=1 SV=2		19.71	LTSDDVKEQIYK	LTSDDVKEQIYK	3	b	1	2	33.67705	sp|P62277|RS13_HUMAN	3.85179E+13	FALSE		0.997500002	FALSE	236				
480.2523193	1224.610718	33.68069	40S ribosomal protein S13 OS=Homo sapiens GN=RPS13 PE=1 SV=2		19.71	LTSDDVKEQIYK	LTSDDVKEQIYK	3	y	1	10	33.67705	sp|P62277|RS13_HUMAN	3.85179E+13	FALSE		0.997500002	FALSE	236				
480.2523193	808.4563599	33.68069	40S ribosomal protein S13 OS=Homo sapiens GN=RPS13 PE=1 SV=2		10.09	LTSDDVKEQIYK	LTSDDVKEQIYK	3	y	1	6	33.67705	sp|P62277|RS13_HUMAN	3.85179E+13	FALSE		0.997500002	FALSE	236				
480.2523193	480.2523193	33.68069	40S ribosomal protein S13 OS=Homo sapiens GN=RPS13 PE=1 SV=2		8.65	LTSDDVKEQIYK	LTSDDVKEQIYK	3	y	3	12	33.67705	sp|P62277|RS13_HUMAN	3.85179E+13	FALSE		0.997500002	FALSE	236				
480.2523193	680.3613892	33.68069	40S ribosomal protein S13 OS=Homo sapiens GN=RPS13 PE=1 SV=2		6.95	LTSDDVKEQIYK	LTSDDVKEQIYK	3	y	1	5	33.67705	sp|P62277|RS13_HUMAN	3.85179E+13	FALSE		0.997500002	FALSE	236				
480.2523193	310.1761475	33.68069	40S ribosomal protein S13 OS=Homo sapiens GN=RPS13 PE=1 SV=2		5.47	LTSDDVKEQIYK	LTSDDVKEQIYK	3	y	1	2	33.67705	sp|P62277|RS13_HUMAN	3.85179E+13	FALSE		0.997500002	FALSE	236				
480.2523193	532.2249146	33.68069	40S ribosomal protein S13 OS=Homo sapiens GN=RPS13 PE=1 SV=2		4.66	LTSDDVKEQIYK	LTSDDVKEQIYK	3	b	1	5	33.67705	sp|P62277|RS13_HUMAN	3.85179E+13	FALSE		0.997500002	FALSE	236				
480.2523193	907.5247192	33.68069	40S ribosomal protein S13 OS=Homo sapiens GN=RPS13 PE=1 SV=2		4.66	LTSDDVKEQIYK	LTSDDVKEQIYK	3	y	1	7	33.67705	sp|P62277|RS13_HUMAN	3.85179E+13	FALSE		0.997500002	FALSE	236				
480.2523193	569.2929688	33.68069	40S ribosomal protein S13 OS=Homo sapiens GN=RPS13 PE=1 SV=2		2.39	LTSDDVKEQIYK	LTSDDVKEQIYK	3	y	2	9	33.67705	sp|P62277|RS13_HUMAN	3.85179E+13	FALSE		0.997500002	FALSE	236				
480.2523193	474.2488098	33.68069	40S ribosomal protein S13 OS=Homo sapiens GN=RPS13 PE=1 SV=2		2.34	LTSDDVKEQIYK	LTSDDVKEQIYK	3	b	3	12	33.67705	sp|P62277|RS13_HUMAN	3.85179E+13	FALSE		0.997500002	FALSE	236				
480.2523193	147.1128082	33.68069	40S ribosomal protein S13 OS=Homo sapiens GN=RPS13 PE=1 SV=2		1.81	LTSDDVKEQIYK	LTSDDVKEQIYK	3	y	1	1	33.67705	sp|P62277|RS13_HUMAN	3.85179E+13	FALSE		0.997500002	FALSE	236				
480.2523193	1137.578613	33.68069	40S ribosomal protein S13 OS=Homo sapiens GN=RPS13 PE=1 SV=2		1.64	LTSDDVKEQIYK	LTSDDVKEQIYK	3	y	1	9	33.67705	sp|P62277|RS13_HUMAN	3.85179E+13	FALSE		0.997500002	FALSE	236				
480.2523193	423.2601929	33.68069	40S ribosomal protein S13 OS=Homo sapiens GN=RPS13 PE=1 SV=2		1.57	LTSDDVKEQIYK	LTSDDVKEQIYK	3	y	1	3	33.67705	sp|P62277|RS13_HUMAN	3.85179E+13	FALSE		0.997500002	FALSE	236				
480.2523193	1016.489502	33.68069	40S ribosomal protein S13 OS=Homo sapiens GN=RPS13 PE=1 SV=2		1.39	LTSDDVKEQIYK	LTSDDVKEQIYK	3	b	1	9	33.67705	sp|P62277|RS13_HUMAN	3.85179E+13	FALSE		0.997500002	FALSE	236				
480.2523193	551.3187866	33.68069	40S ribosomal protein S13 OS=Homo sapiens GN=RPS13 PE=1 SV=2		1.26	LTSDDVKEQIYK	LTSDDVKEQIYK	3	y	1	4	33.67705	sp|P62277|RS13_HUMAN	3.85179E+13	FALSE		0.997500002	FALSE	236				
480.2523193	888.4309082	33.68069	40S ribosomal protein S13 OS=Homo sapiens GN=RPS13 PE=1 SV=2		1.26	LTSDDVKEQIYK	LTSDDVKEQIYK	3	b	1	8	33.67705	sp|P62277|RS13_HUMAN	3.85179E+13	FALSE		0.997500002	FALSE	236				
480.2523193	1022.551697	33.68069	40S ribosomal protein S13 OS=Homo sapiens GN=RPS13 PE=1 SV=2		0.84	LTSDDVKEQIYK	LTSDDVKEQIYK	3	y	1	8	33.67705	sp|P62277|RS13_HUMAN	3.85179E+13	FALSE		0.997500002	FALSE	236				
480.2523193	404.7318115	33.68069	40S ribosomal protein S13 OS=Homo sapiens GN=RPS13 PE=1 SV=2		0.73	LTSDDVKEQIYK	LTSDDVKEQIYK	3	y	2	6	33.67705	sp|P62277|RS13_HUMAN	3.85179E+13	FALSE		0.997500002	FALSE	236				
461.289032	557.3769531	51.25722	40S ribosomal protein S13 OS=Homo sapiens GN=RPS13 PE=1 SV=2		26.53	KGLTPSQIGVILR	KGLTPSQIGVILR	3	y	1	5	51.18528	sp|P62277|RS13_HUMAN	2.73464E+13	FALSE		0.997500002	FALSE	236				
461.289032	825.4828491	51.25722	40S ribosomal protein S13 OS=Homo sapiens GN=RPS13 PE=1 SV=2		26.53	KGLTPSQIGVILR	KGLTPSQIGVILR	3	b	1	8	51.18528	sp|P62277|RS13_HUMAN	2.73464E+13	FALSE		0.997500002	FALSE	236				
461.289032	670.4609985	51.25722	40S ribosomal protein S13 OS=Homo sapiens GN=RPS13 PE=1 SV=2		17.5	KGLTPSQIGVILR	KGLTPSQIGVILR	3	y	1	6	51.18528	sp|P62277|RS13_HUMAN	2.73464E+13	FALSE		0.997500002	FALSE	236				
461.289032	712.3988037	51.25722	40S ribosomal protein S13 OS=Homo sapiens GN=RPS13 PE=1 SV=2		17.5	KGLTPSQIGVILR	KGLTPSQIGVILR	3	b	1	7	51.18528	sp|P62277|RS13_HUMAN	2.73464E+13	FALSE		0.997500002	FALSE	236				
461.289032	401.2870789	51.25722	40S ribosomal protein S13 OS=Homo sapiens GN=RPS13 PE=1 SV=2		6.61	KGLTPSQIGVILR	KGLTPSQIGVILR	3	y	1	3	51.18528	sp|P62277|RS13_HUMAN	2.73464E+13	FALSE		0.997500002	FALSE	236				
461.289032	981.5727539	51.25722	40S ribosomal protein S13 OS=Homo sapiens GN=RPS13 PE=1 SV=2		6.61	KGLTPSQIGVILR	KGLTPSQIGVILR	3	b	1	10	51.18528	sp|P62277|RS13_HUMAN	2.73464E+13	FALSE		0.997500002	FALSE	236				
461.289032	500.3554993	51.25722	40S ribosomal protein S13 OS=Homo sapiens GN=RPS13 PE=1 SV=2		3.56	KGLTPSQIGVILR	KGLTPSQIGVILR	3	y	1	4	51.18528	sp|P62277|RS13_HUMAN	2.73464E+13	FALSE		0.997500002	FALSE	236				
461.289032	882.5043335	51.25722	40S ribosomal protein S13 OS=Homo sapiens GN=RPS13 PE=1 SV=2		3.56	KGLTPSQIGVILR	KGLTPSQIGVILR	3	b	1	9	51.18528	sp|P62277|RS13_HUMAN	2.73464E+13	FALSE		0.997500002	FALSE	236				
461.289032	400.2554321	51.25722	40S ribosomal protein S13 OS=Homo sapiens GN=RPS13 PE=1 SV=2		3.08	KGLTPSQIGVILR	KGLTPSQIGVILR	3	b	1	4	51.18528	sp|P62277|RS13_HUMAN	2.73464E+13	FALSE		0.997500002	FALSE	236				
461.289032	584.34021	51.25722	40S ribosomal protein S13 OS=Homo sapiens GN=RPS13 PE=1 SV=2		2.77	KGLTPSQIGVILR	KGLTPSQIGVILR	3	b	1	6	51.18528	sp|P62277|RS13_HUMAN	2.73464E+13	FALSE		0.997500002	FALSE	236				
461.289032	798.5195923	51.25722	40S ribosomal protein S13 OS=Homo sapiens GN=RPS13 PE=1 SV=2		2.77	KGLTPSQIGVILR	KGLTPSQIGVILR	3	y	1	7	51.18528	sp|P62277|RS13_HUMAN	2.73464E+13	FALSE		0.997500002	FALSE	236				
461.289032	461.289032	51.25722	40S ribosomal protein S13 OS=Homo sapiens GN=RPS13 PE=1 SV=2		1.16	KGLTPSQIGVILR	KGLTPSQIGVILR	3	y	3	13	51.18528	sp|P62277|RS13_HUMAN	2.73464E+13	FALSE		0.997500002	FALSE	236				
461.289032	175.1189575	51.25722	40S ribosomal protein S13 OS=Homo sapiens GN=RPS13 PE=1 SV=2		0.43	KGLTPSQIGVILR	KGLTPSQIGVILR	3	y	1	1	51.18528	sp|P62277|RS13_HUMAN	2.73464E+13	FALSE		0.997500002	FALSE	236				
461.289032	249.1577454	51.25722	40S ribosomal protein S13 OS=Homo sapiens GN=RPS13 PE=1 SV=2		0.35	KGLTPSQIGVILR	KGLTPSQIGVILR	3	b	2	5	51.18528	sp|P62277|RS13_HUMAN	2.73464E+13	FALSE		0.997500002	FALSE	236				
456.2581787	567.3136597	69.25785	40S ribosomal protein S13 OS=Homo sapiens GN=RPS13 PE=1 SV=2		3.56	GLAPDLPEDLYHLIKK	GLAPDLPEDLYHLIKK	4	b	1	6	69.31678	sp|P62277|RS13_HUMAN	5.02905E+13	FALSE		0.992799997	FALSE	236				
456.2581787	1255.704468	69.25785	40S ribosomal protein S13 OS=Homo sapiens GN=RPS13 PE=1 SV=2		3.56	GLAPDLPEDLYHLIKK	GLAPDLPEDLYHLIKK	4	y	1	10	69.31678	sp|P62277|RS13_HUMAN	5.02905E+13	FALSE		0.992799997	FALSE	236				
456.2581787	201.1299896	69.25785	40S ribosomal protein S13 OS=Homo sapiens GN=RPS13 PE=1 SV=2		1.13	GLAPDLPEDLYHLIKK	GLAPDLPEDLYHLIKK	4	y	4	6	69.31678	sp|P62277|RS13_HUMAN	5.02905E+13	FALSE		0.992799997	FALSE	236				
456.2581787	275.2077637	69.25785	40S ribosomal protein S13 OS=Homo sapiens GN=RPS13 PE=1 SV=2		0.79	GLAPDLPEDLYHLIKK	GLAPDLPEDLYHLIKK	4	y	1	2	69.31678	sp|P62277|RS13_HUMAN	5.02905E+13	FALSE		0.992799997	FALSE	236				
456.2581787	454.2296143	69.25785	40S ribosomal protein S13 OS=Homo sapiens GN=RPS13 PE=1 SV=2		0.72	GLAPDLPEDLYHLIKK	GLAPDLPEDLYHLIKK	4	b	1	5	69.31678	sp|P62277|RS13_HUMAN	5.02905E+13	FALSE		0.992799997	FALSE	236				
456.2581787	419.2396851	69.25785	40S ribosomal protein S13 OS=Homo sapiens GN=RPS13 PE=1 SV=2		0.68	GLAPDLPEDLYHLIKK	GLAPDLPEDLYHLIKK	4	y	3	10	69.31678	sp|P62277|RS13_HUMAN	5.02905E+13	FALSE		0.992799997	FALSE	236				
456.2581787	456.2581787	69.25785	40S ribosomal protein S13 OS=Homo sapiens GN=RPS13 PE=1 SV=2		0.64	GLAPDLPEDLYHLIKK	GLAPDLPEDLYHLIKK	4	y	4	16	69.31678	sp|P62277|RS13_HUMAN	5.02905E+13	FALSE		0.992799997	FALSE	236				
456.2581787	527.6276245	69.25785	40S ribosomal protein S13 OS=Homo sapiens GN=RPS13 PE=1 SV=2		0.54	GLAPDLPEDLYHLIKK	GLAPDLPEDLYHLIKK	4	y	3	13	69.31678	sp|P62277|RS13_HUMAN	5.02905E+13	FALSE		0.992799997	FALSE	236				
456.2581787	242.1499176	69.25785	40S ribosomal protein S13 OS=Homo sapiens GN=RPS13 PE=1 SV=2		0.52	GLAPDLPEDLYHLIKK	GLAPDLPEDLYHLIKK	4	b	1	3	69.31678	sp|P62277|RS13_HUMAN	5.02905E+13	FALSE		0.992799997	FALSE	236				
456.2581787	130.1021271	69.25785	40S ribosomal protein S13 OS=Homo sapiens GN=RPS13 PE=1 SV=2		0.35	GLAPDLPEDLYHLIKK	GLAPDLPEDLYHLIKK	4	y	3	3	69.31678	sp|P62277|RS13_HUMAN	5.02905E+13	FALSE		0.992799997	FALSE	236				
456.2581787	171.1128082	69.25785	40S ribosomal protein S13 OS=Homo sapiens GN=RPS13 PE=1 SV=2		0.32	GLAPDLPEDLYHLIKK	GLAPDLPEDLYHLIKK	4	b	1	2	69.31678	sp|P62277|RS13_HUMAN	5.02905E+13	FALSE		0.992799997	FALSE	236				
456.2581787	1158.651733	69.25785	40S ribosomal protein S13 OS=Homo sapiens GN=RPS13 PE=1 SV=2		0.3	GLAPDLPEDLYHLIKK	GLAPDLPEDLYHLIKK	4	y	1	9	69.31678	sp|P62277|RS13_HUMAN	5.02905E+13	FALSE		0.992799997	FALSE	236				
456.2581787	801.4981079	69.25785	40S ribosomal protein S13 OS=Homo sapiens GN=RPS13 PE=1 SV=2		0.17	GLAPDLPEDLYHLIKK	GLAPDLPEDLYHLIKK	4	y	1	6	69.31678	sp|P62277|RS13_HUMAN	5.02905E+13	FALSE		0.992799997	FALSE	236				
456.2581787	258.1577454	69.25785	40S ribosomal protein S13 OS=Homo sapiens GN=RPS13 PE=1 SV=2		0.14	GLAPDLPEDLYHLIKK	GLAPDLPEDLYHLIKK	4	y	4	8	69.31678	sp|P62277|RS13_HUMAN	5.02905E+13	FALSE		0.992799997	FALSE	236				
456.2581787	793.4090576	69.25785	40S ribosomal protein S13 OS=Homo sapiens GN=RPS13 PE=1 SV=2		0.14	GLAPDLPEDLYHLIKK	GLAPDLPEDLYHLIKK	4	b	1	8	69.31678	sp|P62277|RS13_HUMAN	5.02905E+13	FALSE		0.992799997	FALSE	236				
456.2581787	1029.609131	69.25785	40S ribosomal protein S13 OS=Homo sapiens GN=RPS13 PE=1 SV=2		0.14	GLAPDLPEDLYHLIKK	GLAPDLPEDLYHLIKK	4	y	1	8	69.31678	sp|P62277|RS13_HUMAN	5.02905E+13	FALSE		0.992799997	FALSE	236				
456.2581787	1483.815552	69.25785	40S ribosomal protein S13 OS=Homo sapiens GN=RPS13 PE=1 SV=2		0.08	GLAPDLPEDLYHLIKK	GLAPDLPEDLYHLIKK	4	y	1	12	69.31678	sp|P62277|RS13_HUMAN	5.02905E+13	FALSE		0.992799997	FALSE	236				
474.2488098	197.1284485	34.35038	40S ribosomal protein S13 OS=Homo sapiens GN=RPS13 PE=1 SV=2		19.29	LTSDDVKEQIYK	LT[Dhy]SDDVKEQIYK	3	b	1	2	33.67912	sp|P62277|RS13_HUMAN	77555784	FALSE		0.991400003	FALSE	236		Dehydrated		
474.2488098	1224.610718	34.35038	40S ribosomal protein S13 OS=Homo sapiens GN=RPS13 PE=1 SV=2		19.29	LTSDDVKEQIYK	LT[Dhy]SDDVKEQIYK	3	y	1	10	33.67912	sp|P62277|RS13_HUMAN	77555784	FALSE		0.991400003	FALSE	236		Dehydrated		
474.2488098	808.4563599	34.35038	40S ribosomal protein S13 OS=Homo sapiens GN=RPS13 PE=1 SV=2		7.44	LTSDDVKEQIYK	LT[Dhy]SDDVKEQIYK	3	y	1	6	33.67912	sp|P62277|RS13_HUMAN	77555784	FALSE		0.991400003	FALSE	236		Dehydrated		
474.2488098	680.3613892	34.35038	40S ribosomal protein S13 OS=Homo sapiens GN=RPS13 PE=1 SV=2		6.13	LTSDDVKEQIYK	LT[Dhy]SDDVKEQIYK	3	y	1	5	33.67912	sp|P62277|RS13_HUMAN	77555784	FALSE		0.991400003	FALSE	236		Dehydrated		
474.2488098	310.1761475	34.35038	40S ribosomal protein S13 OS=Homo sapiens GN=RPS13 PE=1 SV=2		5.12	LTSDDVKEQIYK	LT[Dhy]SDDVKEQIYK	3	y	1	2	33.67912	sp|P62277|RS13_HUMAN	77555784	FALSE		0.991400003	FALSE	236		Dehydrated		
474.2488098	514.2143555	34.35038	40S ribosomal protein S13 OS=Homo sapiens GN=RPS13 PE=1 SV=2		3.7	LTSDDVKEQIYK	LT[Dhy]SDDVKEQIYK	3	b	1	5	33.67912	sp|P62277|RS13_HUMAN	77555784	FALSE		0.991400003	FALSE	236		Dehydrated		
474.2488098	907.5247192	34.35038	40S ribosomal protein S13 OS=Homo sapiens GN=RPS13 PE=1 SV=2		3.7	LTSDDVKEQIYK	LT[Dhy]SDDVKEQIYK	3	y	1	7	33.67912	sp|P62277|RS13_HUMAN	77555784	FALSE		0.991400003	FALSE	236		Dehydrated		
474.2488098	474.2488098	34.35038	40S ribosomal protein S13 OS=Homo sapiens GN=RPS13 PE=1 SV=2		2.82	LTSDDVKEQIYK	LT[Dhy]SDDVKEQIYK	3	y	3	12	33.67912	sp|P62277|RS13_HUMAN	77555784	FALSE		0.991400003	FALSE	236		Dehydrated		
474.2488098	569.2929688	34.35038	40S ribosomal protein S13 OS=Homo sapiens GN=RPS13 PE=1 SV=2		2.6	LTSDDVKEQIYK	LT[Dhy]SDDVKEQIYK	3	y	2	9	33.67912	sp|P62277|RS13_HUMAN	77555784	FALSE		0.991400003	FALSE	236		Dehydrated		
474.2488098	147.1128082	34.35038	40S ribosomal protein S13 OS=Homo sapiens GN=RPS13 PE=1 SV=2		2.23	LTSDDVKEQIYK	LT[Dhy]SDDVKEQIYK	3	y	1	1	33.67912	sp|P62277|RS13_HUMAN	77555784	FALSE		0.991400003	FALSE	236		Dehydrated		
474.2488098	551.3187866	34.35038	40S ribosomal protein S13 OS=Homo sapiens GN=RPS13 PE=1 SV=2		1.81	LTSDDVKEQIYK	LT[Dhy]SDDVKEQIYK	3	y	1	4	33.67912	sp|P62277|RS13_HUMAN	77555784	FALSE		0.991400003	FALSE	236		Dehydrated		
474.2488098	1137.578613	34.35038	40S ribosomal protein S13 OS=Homo sapiens GN=RPS13 PE=1 SV=2		1.55	LTSDDVKEQIYK	LT[Dhy]SDDVKEQIYK	3	y	1	9	33.67912	sp|P62277|RS13_HUMAN	77555784	FALSE		0.991400003	FALSE	236		Dehydrated		
474.2488098	423.2601929	34.35038	40S ribosomal protein S13 OS=Homo sapiens GN=RPS13 PE=1 SV=2		0.86	LTSDDVKEQIYK	LT[Dhy]SDDVKEQIYK	3	y	1	3	33.67912	sp|P62277|RS13_HUMAN	77555784	FALSE		0.991400003	FALSE	236		Dehydrated		
474.2488098	1307.647827	34.35038	40S ribosomal protein S13 OS=Homo sapiens GN=RPS13 PE=1 SV=2		0.64	LTSDDVKEQIYK	LT[Dhy]SDDVKEQIYK	3	y	1	11	33.67912	sp|P62277|RS13_HUMAN	77555784	FALSE		0.991400003	FALSE	236		Dehydrated		
474.2488098	998.4789429	34.35038	40S ribosomal protein S13 OS=Homo sapiens GN=RPS13 PE=1 SV=2		0.55	LTSDDVKEQIYK	LT[Dhy]SDDVKEQIYK	3	b	1	9	33.67912	sp|P62277|RS13_HUMAN	77555784	FALSE		0.991400003	FALSE	236		Dehydrated		
474.2488098	1022.551697	34.35038	40S ribosomal protein S13 OS=Homo sapiens GN=RPS13 PE=1 SV=2		0.26	LTSDDVKEQIYK	LT[Dhy]SDDVKEQIYK	3	y	1	8	33.67912	sp|P62277|RS13_HUMAN	77555784	FALSE		0.991400003	FALSE	236		Dehydrated		
564.3084106	260.1968689	75.53297	40S ribosomal protein S13 OS=Homo sapiens GN=RPS13 PE=1 SV=2		2.52	PEDLYHLIK	PEDLYHLIK	2	y	1	2	75.20483	sp|P62277|RS13_HUMAN		FALSE		0.937900007	FALSE	236				
564.3084106	868.4199219	75.53297	40S ribosomal protein S13 OS=Homo sapiens GN=RPS13 PE=1 SV=2		2.52	PEDLYHLIK	PEDLYHLIK	2	b	1	7	75.20483	sp|P62277|RS13_HUMAN		FALSE		0.937900007	FALSE	236				
564.3084106	510.3398438	75.53297	40S ribosomal protein S13 OS=Homo sapiens GN=RPS13 PE=1 SV=2		1.89	PEDLYHLIK	PEDLYHLIK	2	y	1	4	75.20483	sp|P62277|RS13_HUMAN		FALSE		0.937900007	FALSE	236				
564.3084106	227.1026306	75.53297	40S ribosomal protein S13 OS=Homo sapiens GN=RPS13 PE=1 SV=2		1.47	PEDLYHLIK	PEDLYHLIK	2	b	1	2	75.20483	sp|P62277|RS13_HUMAN		FALSE		0.937900007	FALSE	236				
564.3084106	901.5141602	75.53297	40S ribosomal protein S13 OS=Homo sapiens GN=RPS13 PE=1 SV=2		1.47	PEDLYHLIK	PEDLYHLIK	2	y	1	7	75.20483	sp|P62277|RS13_HUMAN		FALSE		0.937900007	FALSE	236				
564.3084106	673.4031982	75.53297	40S ribosomal protein S13 OS=Homo sapiens GN=RPS13 PE=1 SV=2		1.41	PEDLYHLIK	PEDLYHLIK	2	y	1	5	75.20483	sp|P62277|RS13_HUMAN		FALSE		0.937900007	FALSE	236				
564.3084106	147.1128082	75.53297	40S ribosomal protein S13 OS=Homo sapiens GN=RPS13 PE=1 SV=2		1.38	PEDLYHLIK	PEDLYHLIK	2	y	1	1	75.20483	sp|P62277|RS13_HUMAN		FALSE		0.937900007	FALSE	236				
564.3084106	981.5040283	75.53297	40S ribosomal protein S13 OS=Homo sapiens GN=RPS13 PE=1 SV=2		1.38	PEDLYHLIK	PEDLYHLIK	2	b	1	8	75.20483	sp|P62277|RS13_HUMAN		FALSE		0.937900007	FALSE	236				
564.3084106	1030.556763	75.53297	40S ribosomal protein S13 OS=Homo sapiens GN=RPS13 PE=1 SV=2		1.23	PEDLYHLIK	PEDLYHLIK	2	y	1	8	75.20483	sp|P62277|RS13_HUMAN		FALSE		0.937900007	FALSE	236				
564.3084106	755.3358765	75.53297	40S ribosomal protein S13 OS=Homo sapiens GN=RPS13 PE=1 SV=2		1.14	PEDLYHLIK	PEDLYHLIK	2	b	1	6	75.20483	sp|P62277|RS13_HUMAN		FALSE		0.937900007	FALSE	236				
564.3084106	342.1295776	75.53297	40S ribosomal protein S13 OS=Homo sapiens GN=RPS13 PE=1 SV=2		0.44	PEDLYHLIK	PEDLYHLIK	2	b	1	3	75.20483	sp|P62277|RS13_HUMAN		FALSE		0.937900007	FALSE	236				
488.5840759	240.1342621	34.23573	40S ribosomal protein S13 OS=Homo sapiens GN=RPS13 PE=1 SV=2		8.76	LTSDDVKEQIYK	[CRM]-LT[Dhy]SDDVKEQIYK	3	b	1	2	34.1006	sp|P62277|RS13_HUMAN		FALSE		0.859200001	FALSE	236		"Dehydrated,Terminal Carbamyl"	CRM	
488.5840759	1224.610718	34.23573	40S ribosomal protein S13 OS=Homo sapiens GN=RPS13 PE=1 SV=2		8.76	LTSDDVKEQIYK	[CRM]-LT[Dhy]SDDVKEQIYK	3	y	1	10	34.1006	sp|P62277|RS13_HUMAN		FALSE		0.859200001	FALSE	236		"Dehydrated,Terminal Carbamyl"	CRM	
488.5840759	680.3613892	34.23573	40S ribosomal protein S13 OS=Homo sapiens GN=RPS13 PE=1 SV=2		3.91	LTSDDVKEQIYK	[CRM]-LT[Dhy]SDDVKEQIYK	3	y	1	5	34.1006	sp|P62277|RS13_HUMAN		FALSE		0.859200001	FALSE	236		"Dehydrated,Terminal Carbamyl"	CRM	
488.5840759	310.1761475	34.23573	40S ribosomal protein S13 OS=Homo sapiens GN=RPS13 PE=1 SV=2		1.9	LTSDDVKEQIYK	[CRM]-LT[Dhy]SDDVKEQIYK	3	y	1	2	34.1006	sp|P62277|RS13_HUMAN		FALSE		0.859200001	FALSE	236		"Dehydrated,Terminal Carbamyl"	CRM	
488.5840759	656.2885742	34.23573	40S ribosomal protein S13 OS=Homo sapiens GN=RPS13 PE=1 SV=2		1.74	LTSDDVKEQIYK	[CRM]-LT[Dhy]SDDVKEQIYK	3	b	1	6	34.1006	sp|P62277|RS13_HUMAN		FALSE		0.859200001	FALSE	236		"Dehydrated,Terminal Carbamyl"	CRM	
488.5840759	808.4563599	34.23573	40S ribosomal protein S13 OS=Homo sapiens GN=RPS13 PE=1 SV=2		1.74	LTSDDVKEQIYK	[CRM]-LT[Dhy]SDDVKEQIYK	3	y	1	6	34.1006	sp|P62277|RS13_HUMAN		FALSE		0.859200001	FALSE	236		"Dehydrated,Terminal Carbamyl"	CRM	
488.5840759	147.1128082	34.23573	40S ribosomal protein S13 OS=Homo sapiens GN=RPS13 PE=1 SV=2		0.94	LTSDDVKEQIYK	[CRM]-LT[Dhy]SDDVKEQIYK	3	y	1	1	34.1006	sp|P62277|RS13_HUMAN		FALSE		0.859200001	FALSE	236		"Dehydrated,Terminal Carbamyl"	CRM	
488.5840759	1022.551697	34.23573	40S ribosomal protein S13 OS=Homo sapiens GN=RPS13 PE=1 SV=2		0.87	LTSDDVKEQIYK	[CRM]-LT[Dhy]SDDVKEQIYK	3	y	1	8	34.1006	sp|P62277|RS13_HUMAN		FALSE		0.859200001	FALSE	236		"Dehydrated,Terminal Carbamyl"	CRM	
488.5840759	723.3671875	34.23573	40S ribosomal protein S13 OS=Homo sapiens GN=RPS13 PE=1 SV=2		0.78	LTSDDVKEQIYK	[CRM]-LT[Dhy]SDDVKEQIYK	3	b	2	12	34.1006	sp|P62277|RS13_HUMAN		FALSE		0.859200001	FALSE	236		"Dehydrated,Terminal Carbamyl"	CRM	
488.5840759	907.5247192	34.23573	40S ribosomal protein S13 OS=Homo sapiens GN=RPS13 PE=1 SV=2		0.76	LTSDDVKEQIYK	[CRM]-LT[Dhy]SDDVKEQIYK	3	y	1	7	34.1006	sp|P62277|RS13_HUMAN		FALSE		0.859200001	FALSE	236		"Dehydrated,Terminal Carbamyl"	CRM	
488.5840759	262.1326904	34.23573	40S ribosomal protein S13 OS=Homo sapiens GN=RPS13 PE=1 SV=2		0.67	LTSDDVKEQIYK	[CRM]-LT[Dhy]SDDVKEQIYK	3	b	3	7	34.1006	sp|P62277|RS13_HUMAN		FALSE		0.859200001	FALSE	236		"Dehydrated,Terminal Carbamyl"	CRM	
488.5840759	104.0635605	34.23573	40S ribosomal protein S13 OS=Homo sapiens GN=RPS13 PE=1 SV=2		0.58	LTSDDVKEQIYK	[CRM]-LT[Dhy]SDDVKEQIYK	3	y	3	2	34.1006	sp|P62277|RS13_HUMAN		FALSE		0.859200001	FALSE	236		"Dehydrated,Terminal Carbamyl"	CRM	
488.5840759	488.5840759	34.23573	40S ribosomal protein S13 OS=Homo sapiens GN=RPS13 PE=1 SV=2		0.56	LTSDDVKEQIYK	[CRM]-LT[Dhy]SDDVKEQIYK	3	y	3	12	34.1006	sp|P62277|RS13_HUMAN		FALSE		0.859200001	FALSE	236		"Dehydrated,Terminal Carbamyl"	CRM	
494.2558289	663.3328247	33.80459	40S ribosomal protein S13 OS=Homo sapiens GN=RPS13 PE=1 SV=2		19.07	LTSDDVKEQIYK	[1Ac]-LTSDDVKEQIYK	3	y	2	11	33.67147	sp|P62277|RS13_HUMAN		FALSE		0.848100007	FALSE	236		Terminal Acetyl	1Ac	
494.2558289	1224.610718	33.80459	40S ribosomal protein S13 OS=Homo sapiens GN=RPS13 PE=1 SV=2		14.11	LTSDDVKEQIYK	[1Ac]-LTSDDVKEQIYK	3	y	1	10	33.67147	sp|P62277|RS13_HUMAN		FALSE		0.848100007	FALSE	236		Terminal Acetyl	1Ac	
494.2558289	680.3613892	33.80459	40S ribosomal protein S13 OS=Homo sapiens GN=RPS13 PE=1 SV=2		5.43	LTSDDVKEQIYK	[1Ac]-LTSDDVKEQIYK	3	y	1	5	33.67147	sp|P62277|RS13_HUMAN		FALSE		0.848100007	FALSE	236		Terminal Acetyl	1Ac	
494.2558289	454.2660217	33.80459	40S ribosomal protein S13 OS=Homo sapiens GN=RPS13 PE=1 SV=2		5.25	LTSDDVKEQIYK	[1Ac]-LTSDDVKEQIYK	3	y	2	7	33.67147	sp|P62277|RS13_HUMAN		FALSE		0.848100007	FALSE	236		Terminal Acetyl	1Ac	
494.2558289	808.4563599	33.80459	40S ribosomal protein S13 OS=Homo sapiens GN=RPS13 PE=1 SV=2		4.47	LTSDDVKEQIYK	[1Ac]-LTSDDVKEQIYK	3	y	1	6	33.67147	sp|P62277|RS13_HUMAN		FALSE		0.848100007	FALSE	236		Terminal Acetyl	1Ac	
494.2558289	310.1761475	33.80459	40S ribosomal protein S13 OS=Homo sapiens GN=RPS13 PE=1 SV=2		4.29	LTSDDVKEQIYK	[1Ac]-LTSDDVKEQIYK	3	y	1	2	33.67147	sp|P62277|RS13_HUMAN		FALSE		0.848100007	FALSE	236		Terminal Acetyl	1Ac	
494.2558289	907.5247192	33.80459	40S ribosomal protein S13 OS=Homo sapiens GN=RPS13 PE=1 SV=2		2.96	LTSDDVKEQIYK	[1Ac]-LTSDDVKEQIYK	3	y	1	7	33.67147	sp|P62277|RS13_HUMAN		FALSE		0.848100007	FALSE	236		Terminal Acetyl	1Ac	
494.2558289	551.3187866	33.80459	40S ribosomal protein S13 OS=Homo sapiens GN=RPS13 PE=1 SV=2		1.69	LTSDDVKEQIYK	[1Ac]-LTSDDVKEQIYK	3	y	1	4	33.67147	sp|P62277|RS13_HUMAN		FALSE		0.848100007	FALSE	236		Terminal Acetyl	1Ac	
494.2558289	147.1128082	33.80459	40S ribosomal protein S13 OS=Homo sapiens GN=RPS13 PE=1 SV=2		1.54	LTSDDVKEQIYK	[1Ac]-LTSDDVKEQIYK	3	y	1	1	33.67147	sp|P62277|RS13_HUMAN		FALSE		0.848100007	FALSE	236		Terminal Acetyl	1Ac	
494.2558289	423.2601929	33.80459	40S ribosomal protein S13 OS=Homo sapiens GN=RPS13 PE=1 SV=2		1.47	LTSDDVKEQIYK	[1Ac]-LTSDDVKEQIYK	3	y	1	3	33.67147	sp|P62277|RS13_HUMAN		FALSE		0.848100007	FALSE	236		Terminal Acetyl	1Ac	
494.2558289	1022.551697	33.80459	40S ribosomal protein S13 OS=Homo sapiens GN=RPS13 PE=1 SV=2		1.4	LTSDDVKEQIYK	[1Ac]-LTSDDVKEQIYK	3	y	1	8	33.67147	sp|P62277|RS13_HUMAN		FALSE		0.848100007	FALSE	236		Terminal Acetyl	1Ac	
494.2558289	1137.578613	33.80459	40S ribosomal protein S13 OS=Homo sapiens GN=RPS13 PE=1 SV=2		1.17	LTSDDVKEQIYK	[1Ac]-LTSDDVKEQIYK	3	y	1	9	33.67147	sp|P62277|RS13_HUMAN		FALSE		0.848100007	FALSE	236		Terminal Acetyl	1Ac	
546.7878418	435.2350464	36.99652	40S ribosomal protein S13 OS=Homo sapiens GN=RPS13 PE=1 SV=2		5.12	GLSQSALPYR	GLSQ[Dea]SALPYR	2	y	1	3	36.84848	sp|P62277|RS13_HUMAN		FALSE		0.291200012	FALSE	236		Deamidated		
546.7878418	706.3882446	36.99652	40S ribosomal protein S13 OS=Homo sapiens GN=RPS13 PE=1 SV=2		3.84	GLSQSALPYR	GLSQ[Dea]SALPYR	2	y	1	6	36.84848	sp|P62277|RS13_HUMAN		FALSE		0.291200012	FALSE	236		Deamidated		
546.7878418	548.3190918	36.99652	40S ribosomal protein S13 OS=Homo sapiens GN=RPS13 PE=1 SV=2		2.81	GLSQSALPYR	GLSQ[Dea]SALPYR	2	y	1	4	36.84848	sp|P62277|RS13_HUMAN		FALSE		0.291200012	FALSE	236		Deamidated		
546.7878418	619.3562012	36.99652	40S ribosomal protein S13 OS=Homo sapiens GN=RPS13 PE=1 SV=2		1.1	GLSQSALPYR	GLSQ[Dea]SALPYR	2	y	1	5	36.84848	sp|P62277|RS13_HUMAN		FALSE		0.291200012	FALSE	236		Deamidated		
546.7878418	258.1448364	36.99652	40S ribosomal protein S13 OS=Homo sapiens GN=RPS13 PE=1 SV=2		0.38	GLSQSALPYR	GLSQ[Dea]SALPYR	2	b	1	3	36.84848	sp|P62277|RS13_HUMAN		FALSE		0.291200012	FALSE	236		Deamidated		
546.7878418	175.1189575	36.99652	40S ribosomal protein S13 OS=Homo sapiens GN=RPS13 PE=1 SV=2		0.17	GLSQSALPYR	GLSQ[Dea]SALPYR	2	y	1	1	36.84848	sp|P62277|RS13_HUMAN		FALSE		0.291200012	FALSE	236		Deamidated		
623.8104248	858.4428101	49.23036	40S ribosomal protein S14 OS=Homo sapiens GN=RPS14 PE=1 SV=3		10.96	VKADRDESSPYAAMLAAQDVAQR	VKADRDESSPYAAMLAAQDVAQR	4	y	1	8	49.23838	sp|P62263|RS14_HUMAN	4.99656E+11	FALSE		1	FALSE	240				
623.8104248	1634.784302	49.23036	40S ribosomal protein S14 OS=Homo sapiens GN=RPS14 PE=1 SV=3		10.96	VKADRDESSPYAAMLAAQDVAQR	VKADRDESSPYAAMLAAQDVAQR	4	b	1	15	49.23838	sp|P62263|RS14_HUMAN	4.99656E+11	FALSE		1	FALSE	240				
623.8104248	1390.65979	49.23036	40S ribosomal protein S14 OS=Homo sapiens GN=RPS14 PE=1 SV=3		10.5	VKADRDESSPYAAMLAAQDVAQR	VKADRDESSPYAAMLAAQDVAQR	4	b	1	13	49.23838	sp|P62263|RS14_HUMAN	4.99656E+11	FALSE		1	FALSE	240				
623.8104248	716.3685913	49.23036	40S ribosomal protein S14 OS=Homo sapiens GN=RPS14 PE=1 SV=3		10.21	VKADRDESSPYAAMLAAQDVAQR	VKADRDESSPYAAMLAAQDVAQR	4	y	1	6	49.23838	sp|P62263|RS14_HUMAN	4.99656E+11	FALSE		1	FALSE	240				
623.8104248	588.3099976	49.23036	40S ribosomal protein S14 OS=Homo sapiens GN=RPS14 PE=1 SV=3		9.64	VKADRDESSPYAAMLAAQDVAQR	VKADRDESSPYAAMLAAQDVAQR	4	y	1	5	49.23838	sp|P62263|RS14_HUMAN	4.99656E+11	FALSE		1	FALSE	240				
623.8104248	787.4057007	49.23036	40S ribosomal protein S14 OS=Homo sapiens GN=RPS14 PE=1 SV=3		9.06	VKADRDESSPYAAMLAAQDVAQR	VKADRDESSPYAAMLAAQDVAQR	4	y	1	7	49.23838	sp|P62263|RS14_HUMAN	4.99656E+11	FALSE		1	FALSE	240				
623.8104248	473.2830505	49.23036	40S ribosomal protein S14 OS=Homo sapiens GN=RPS14 PE=1 SV=3		5.75	VKADRDESSPYAAMLAAQDVAQR	VKADRDESSPYAAMLAAQDVAQR	4	y	1	4	49.23838	sp|P62263|RS14_HUMAN	4.99656E+11	FALSE		1	FALSE	240				
623.8104248	971.5268555	49.23036	40S ribosomal protein S14 OS=Homo sapiens GN=RPS14 PE=1 SV=3		5.05	VKADRDESSPYAAMLAAQDVAQR	VKADRDESSPYAAMLAAQDVAQR	4	y	1	9	49.23838	sp|P62263|RS14_HUMAN	4.99656E+11	FALSE		1	FALSE	240				
623.8104248	1521.700195	49.23036	40S ribosomal protein S14 OS=Homo sapiens GN=RPS14 PE=1 SV=3		5.05	VKADRDESSPYAAMLAAQDVAQR	VKADRDESSPYAAMLAAQDVAQR	4	b	1	14	49.23838	sp|P62263|RS14_HUMAN	4.99656E+11	FALSE		1	FALSE	240				
623.8104248	374.2146301	49.23036	40S ribosomal protein S14 OS=Homo sapiens GN=RPS14 PE=1 SV=3		3.01	VKADRDESSPYAAMLAAQDVAQR	VKADRDESSPYAAMLAAQDVAQR	4	y	1	3	49.23838	sp|P62263|RS14_HUMAN	4.99656E+11	FALSE		1	FALSE	240				
623.8104248	1705.821411	49.23036	40S ribosomal protein S14 OS=Homo sapiens GN=RPS14 PE=1 SV=3		2.58	VKADRDESSPYAAMLAAQDVAQR	VKADRDESSPYAAMLAAQDVAQR	4	b	1	16	49.23838	sp|P62263|RS14_HUMAN	4.99656E+11	FALSE		1	FALSE	240				
623.8104248	303.1775208	49.23036	40S ribosomal protein S14 OS=Homo sapiens GN=RPS14 PE=1 SV=3		2.41	VKADRDESSPYAAMLAAQDVAQR	VKADRDESSPYAAMLAAQDVAQR	4	y	1	2	49.23838	sp|P62263|RS14_HUMAN	4.99656E+11	FALSE		1	FALSE	240				
623.8104248	988.4694214	49.23036	40S ribosomal protein S14 OS=Homo sapiens GN=RPS14 PE=1 SV=3		1.96	VKADRDESSPYAAMLAAQDVAQR	VKADRDESSPYAAMLAAQDVAQR	4	b	1	9	49.23838	sp|P62263|RS14_HUMAN	4.99656E+11	FALSE		1	FALSE	240				
623.8104248	301.1506348	49.23036	40S ribosomal protein S14 OS=Homo sapiens GN=RPS14 PE=1 SV=3		1.92	VKADRDESSPYAAMLAAQDVAQR	VKADRDESSPYAAMLAAQDVAQR	4	b	3	8	49.23838	sp|P62263|RS14_HUMAN	4.99656E+11	FALSE		1	FALSE	240				
623.8104248	796.3984985	49.23036	40S ribosomal protein S14 OS=Homo sapiens GN=RPS14 PE=1 SV=3		1.76	VKADRDESSPYAAMLAAQDVAQR	VKADRDESSPYAAMLAAQDVAQR	4	y	2	15	49.23838	sp|P62263|RS14_HUMAN	4.99656E+11	FALSE		1	FALSE	240				
623.8104248	569.2786255	49.23036	40S ribosomal protein S14 OS=Homo sapiens GN=RPS14 PE=1 SV=3		1.17	VKADRDESSPYAAMLAAQDVAQR	VKADRDESSPYAAMLAAQDVAQR	4	b	3	16	49.23838	sp|P62263|RS14_HUMAN	4.99656E+11	FALSE		1	FALSE	240				
623.8104248	272.1360168	49.23036	40S ribosomal protein S14 OS=Homo sapiens GN=RPS14 PE=1 SV=3		0.64	VKADRDESSPYAAMLAAQDVAQR	VKADRDESSPYAAMLAAQDVAQR	4	b	4	10	49.23838	sp|P62263|RS14_HUMAN	4.99656E+11	FALSE		1	FALSE	240				
623.8104248	1319.622681	49.23036	40S ribosomal protein S14 OS=Homo sapiens GN=RPS14 PE=1 SV=3		0.14	VKADRDESSPYAAMLAAQDVAQR	VKADRDESSPYAAMLAAQDVAQR	4	b	1	12	49.23838	sp|P62263|RS14_HUMAN	4.99656E+11	FALSE		1	FALSE	240				
529.2775269	243.1339264	32.81192	40S ribosomal protein S14 OS=Homo sapiens GN=RPS14 PE=1 SV=3		12.71	IEDVTPIPSDSTRR	IEDVTPIPSDSTRR	3	b	1	2	32.82555	sp|P62263|RS14_HUMAN	202233440	FALSE		1	FALSE	240				
529.2775269	1343.691406	32.81192	40S ribosomal protein S14 OS=Homo sapiens GN=RPS14 PE=1 SV=3		12.71	IEDVTPIPSDSTRR	IEDVTPIPSDSTRR	3	y	1	12	32.82555	sp|P62263|RS14_HUMAN	202233440	FALSE		1	FALSE	240				
529.2775269	1028.54834	32.81192	40S ribosomal protein S14 OS=Homo sapiens GN=RPS14 PE=1 SV=3		6.46	IEDVTPIPSDSTRR	IEDVTPIPSDSTRR	3	y	1	9	32.82555	sp|P62263|RS14_HUMAN	202233440	FALSE		1	FALSE	240				
529.2775269	1129.596069	32.81192	40S ribosomal protein S14 OS=Homo sapiens GN=RPS14 PE=1 SV=3		5.19	IEDVTPIPSDSTRR	IEDVTPIPSDSTRR	3	y	1	10	32.82555	sp|P62263|RS14_HUMAN	202233440	FALSE		1	FALSE	240				
529.2775269	358.1608887	32.81192	40S ribosomal protein S14 OS=Homo sapiens GN=RPS14 PE=1 SV=3		4.01	IEDVTPIPSDSTRR	IEDVTPIPSDSTRR	3	b	1	3	32.82555	sp|P62263|RS14_HUMAN	202233440	FALSE		1	FALSE	240				
529.2775269	1228.664429	32.81192	40S ribosomal protein S14 OS=Homo sapiens GN=RPS14 PE=1 SV=3		4.01	IEDVTPIPSDSTRR	IEDVTPIPSDSTRR	3	y	1	11	32.82555	sp|P62263|RS14_HUMAN	202233440	FALSE		1	FALSE	240				
529.2775269	219.1147614	32.81192	40S ribosomal protein S14 OS=Homo sapiens GN=RPS14 PE=1 SV=3		3.48	IEDVTPIPSDSTRR	IEDVTPIPSDSTRR	3	b	3	6	32.82555	sp|P62263|RS14_HUMAN	202233440	FALSE		1	FALSE	240				
529.2775269	818.411499	32.81192	40S ribosomal protein S14 OS=Homo sapiens GN=RPS14 PE=1 SV=3		2.96	IEDVTPIPSDSTRR	IEDVTPIPSDSTRR	3	y	1	7	32.82555	sp|P62263|RS14_HUMAN	202233440	FALSE		1	FALSE	240				
529.2775269	736.8706055	32.81192	40S ribosomal protein S14 OS=Homo sapiens GN=RPS14 PE=1 SV=3		2.94	IEDVTPIPSDSTRR	IEDVTPIPSDSTRR	3	y	2	13	32.82555	sp|P62263|RS14_HUMAN	202233440	FALSE		1	FALSE	240				
529.2775269	229.1182861	32.81192	40S ribosomal protein S14 OS=Homo sapiens GN=RPS14 PE=1 SV=3		1.23	IEDVTPIPSDSTRR	IEDVTPIPSDSTRR	3	b	2	4	32.82555	sp|P62263|RS14_HUMAN	202233440	FALSE		1	FALSE	240				
529.2775269	419.206604	32.81192	40S ribosomal protein S14 OS=Homo sapiens GN=RPS14 PE=1 SV=3		0.96	IEDVTPIPSDSTRR	IEDVTPIPSDSTRR	3	b	3	12	32.82555	sp|P62263|RS14_HUMAN	202233440	FALSE		1	FALSE	240				
529.2775269	1067.525513	32.81192	40S ribosomal protein S14 OS=Homo sapiens GN=RPS14 PE=1 SV=3		0.79	IEDVTPIPSDSTRR	IEDVTPIPSDSTRR	3	b	1	10	32.82555	sp|P62263|RS14_HUMAN	202233440	FALSE		1	FALSE	240				
529.2775269	931.4955444	32.81192	40S ribosomal protein S14 OS=Homo sapiens GN=RPS14 PE=1 SV=3		0.36	IEDVTPIPSDSTRR	IEDVTPIPSDSTRR	3	y	1	8	32.82555	sp|P62263|RS14_HUMAN	202233440	FALSE		1	FALSE	240				
755.6903076	858.4428101	53.57145	40S ribosomal protein S14 OS=Homo sapiens GN=RPS14 PE=1 SV=3		4.88	ADRDESSPYAAMLAAQDVAQR	ADRDESSPYAAMLAAQDVAQR	3	y	1	8	53.64738	sp|P62263|RS14_HUMAN	3.83149E+12	FALSE		0.999899983	FALSE	240				
755.6903076	473.2830505	53.57145	40S ribosomal protein S14 OS=Homo sapiens GN=RPS14 PE=1 SV=3		2	ADRDESSPYAAMLAAQDVAQR	ADRDESSPYAAMLAAQDVAQR	3	y	1	4	53.64738	sp|P62263|RS14_HUMAN	3.83149E+12	FALSE		0.999899983	FALSE	240				
755.6903076	1092.459229	53.57145	40S ribosomal protein S14 OS=Homo sapiens GN=RPS14 PE=1 SV=3		1.89	ADRDESSPYAAMLAAQDVAQR	ADRDESSPYAAMLAAQDVAQR	3	b	1	10	53.64738	sp|P62263|RS14_HUMAN	3.83149E+12	FALSE		0.999899983	FALSE	240				
755.6903076	971.5268555	53.57145	40S ribosomal protein S14 OS=Homo sapiens GN=RPS14 PE=1 SV=3		1.72	ADRDESSPYAAMLAAQDVAQR	ADRDESSPYAAMLAAQDVAQR	3	y	1	9	53.64738	sp|P62263|RS14_HUMAN	3.83149E+12	FALSE		0.999899983	FALSE	240				
755.6903076	1163.496338	53.57145	40S ribosomal protein S14 OS=Homo sapiens GN=RPS14 PE=1 SV=3		1.71	ADRDESSPYAAMLAAQDVAQR	ADRDESSPYAAMLAAQDVAQR	3	b	1	11	53.64738	sp|P62263|RS14_HUMAN	3.83149E+12	FALSE		0.999899983	FALSE	240				
755.6903076	716.3685913	53.57145	40S ribosomal protein S14 OS=Homo sapiens GN=RPS14 PE=1 SV=3		1.34	ADRDESSPYAAMLAAQDVAQR	ADRDESSPYAAMLAAQDVAQR	3	y	1	6	53.64738	sp|P62263|RS14_HUMAN	3.83149E+12	FALSE		0.999899983	FALSE	240				
755.6903076	787.4057007	53.57145	40S ribosomal protein S14 OS=Homo sapiens GN=RPS14 PE=1 SV=3		1.27	ADRDESSPYAAMLAAQDVAQR	ADRDESSPYAAMLAAQDVAQR	3	y	1	7	53.64738	sp|P62263|RS14_HUMAN	3.83149E+12	FALSE		0.999899983	FALSE	240				
755.6903076	1294.536865	53.57145	40S ribosomal protein S14 OS=Homo sapiens GN=RPS14 PE=1 SV=3		1.2	ADRDESSPYAAMLAAQDVAQR	ADRDESSPYAAMLAAQDVAQR	3	b	1	12	53.64738	sp|P62263|RS14_HUMAN	3.83149E+12	FALSE		0.999899983	FALSE	240				
755.6903076	1244.641602	53.57145	40S ribosomal protein S14 OS=Homo sapiens GN=RPS14 PE=1 SV=3		1.06	ADRDESSPYAAMLAAQDVAQR	ADRDESSPYAAMLAAQDVAQR	3	y	1	12	53.64738	sp|P62263|RS14_HUMAN	3.83149E+12	FALSE		0.999899983	FALSE	240				
755.6903076	374.2146301	53.57145	40S ribosomal protein S14 OS=Homo sapiens GN=RPS14 PE=1 SV=3		0.93	ADRDESSPYAAMLAAQDVAQR	ADRDESSPYAAMLAAQDVAQR	3	y	1	3	53.64738	sp|P62263|RS14_HUMAN	3.83149E+12	FALSE		0.999899983	FALSE	240				
755.6903076	761.3060303	53.57145	40S ribosomal protein S14 OS=Homo sapiens GN=RPS14 PE=1 SV=3		0.85	ADRDESSPYAAMLAAQDVAQR	ADRDESSPYAAMLAAQDVAQR	3	b	1	7	53.64738	sp|P62263|RS14_HUMAN	3.83149E+12	FALSE		0.999899983	FALSE	240				
755.6903076	588.3099976	53.57145	40S ribosomal protein S14 OS=Homo sapiens GN=RPS14 PE=1 SV=3		0.75	ADRDESSPYAAMLAAQDVAQR	ADRDESSPYAAMLAAQDVAQR	3	y	1	5	53.64738	sp|P62263|RS14_HUMAN	3.83149E+12	FALSE		0.999899983	FALSE	240				
755.6903076	303.1775208	53.57145	40S ribosomal protein S14 OS=Homo sapiens GN=RPS14 PE=1 SV=3		0.67	ADRDESSPYAAMLAAQDVAQR	ADRDESSPYAAMLAAQDVAQR	3	y	1	2	53.64738	sp|P62263|RS14_HUMAN	3.83149E+12	FALSE		0.999899983	FALSE	240				
755.6903076	546.7332764	53.57145	40S ribosomal protein S14 OS=Homo sapiens GN=RPS14 PE=1 SV=3		0.63	ADRDESSPYAAMLAAQDVAQR	ADRDESSPYAAMLAAQDVAQR	3	b	2	10	53.64738	sp|P62263|RS14_HUMAN	3.83149E+12	FALSE		0.999899983	FALSE	240				
755.6903076	603.2929688	53.57145	40S ribosomal protein S14 OS=Homo sapiens GN=RPS14 PE=1 SV=3		0.63	ADRDESSPYAAMLAAQDVAQR	ADRDESSPYAAMLAAQDVAQR	3	y	3	17	53.64738	sp|P62263|RS14_HUMAN	3.83149E+12	FALSE		0.999899983	FALSE	240				
755.6903076	587.2420044	53.57145	40S ribosomal protein S14 OS=Homo sapiens GN=RPS14 PE=1 SV=3		0.61	ADRDESSPYAAMLAAQDVAQR	ADRDESSPYAAMLAAQDVAQR	3	b	1	5	53.64738	sp|P62263|RS14_HUMAN	3.83149E+12	FALSE		0.999899983	FALSE	240				
755.6903076	175.1189575	53.57145	40S ribosomal protein S14 OS=Homo sapiens GN=RPS14 PE=1 SV=3		0.57	ADRDESSPYAAMLAAQDVAQR	ADRDESSPYAAMLAAQDVAQR	3	y	1	1	53.64738	sp|P62263|RS14_HUMAN	3.83149E+12	FALSE		0.999899983	FALSE	240				
755.6903076	511.2146912	53.57145	40S ribosomal protein S14 OS=Homo sapiens GN=RPS14 PE=1 SV=3		0.55	ADRDESSPYAAMLAAQDVAQR	ADRDESSPYAAMLAAQDVAQR	3	b	2	9	53.64738	sp|P62263|RS14_HUMAN	3.83149E+12	FALSE		0.999899983	FALSE	240				
755.6903076	1021.422119	53.57145	40S ribosomal protein S14 OS=Homo sapiens GN=RPS14 PE=1 SV=3		0.37	ADRDESSPYAAMLAAQDVAQR	ADRDESSPYAAMLAAQDVAQR	3	b	1	9	53.64738	sp|P62263|RS14_HUMAN	3.83149E+12	FALSE		0.999899983	FALSE	240				
715.3621216	558.2769775	36.81699	40S ribosomal protein S14 OS=Homo sapiens GN=RPS14 PE=1 SV=3		27.46	IEDVTPIPSDSTR	IEDVTPIPSDSTR	2	b	1	5	37.25598	sp|P62263|RS14_HUMAN	3.36308E+14	FALSE		0.999899983	FALSE	240				
715.3621216	872.4472046	36.81699	40S ribosomal protein S14 OS=Homo sapiens GN=RPS14 PE=1 SV=3		27.46	IEDVTPIPSDSTR	IEDVTPIPSDSTR	2	y	1	8	37.25598	sp|P62263|RS14_HUMAN	3.36308E+14	FALSE		0.999899983	FALSE	240				
715.3621216	662.3104248	36.81699	40S ribosomal protein S14 OS=Homo sapiens GN=RPS14 PE=1 SV=3		12.27	IEDVTPIPSDSTR	IEDVTPIPSDSTR	2	y	1	6	37.25598	sp|P62263|RS14_HUMAN	3.36308E+14	FALSE		0.999899983	FALSE	240				
715.3621216	768.4138184	36.81699	40S ribosomal protein S14 OS=Homo sapiens GN=RPS14 PE=1 SV=3		12.27	IEDVTPIPSDSTR	IEDVTPIPSDSTR	2	b	1	7	37.25598	sp|P62263|RS14_HUMAN	3.36308E+14	FALSE		0.999899983	FALSE	240				
715.3621216	457.2292786	36.81699	40S ribosomal protein S14 OS=Homo sapiens GN=RPS14 PE=1 SV=3		9.77	IEDVTPIPSDSTR	IEDVTPIPSDSTR	2	b	1	4	37.25598	sp|P62263|RS14_HUMAN	3.36308E+14	FALSE		0.999899983	FALSE	240				
715.3621216	973.494873	36.81699	40S ribosomal protein S14 OS=Homo sapiens GN=RPS14 PE=1 SV=3		9.77	IEDVTPIPSDSTR	IEDVTPIPSDSTR	2	y	1	9	37.25598	sp|P62263|RS14_HUMAN	3.36308E+14	FALSE		0.999899983	FALSE	240				
715.3621216	363.1986694	36.81699	40S ribosomal protein S14 OS=Homo sapiens GN=RPS14 PE=1 SV=3		7.85	IEDVTPIPSDSTR	IEDVTPIPSDSTR	2	y	1	3	37.25598	sp|P62263|RS14_HUMAN	3.36308E+14	FALSE		0.999899983	FALSE	240				
715.3621216	358.1608887	36.81699	40S ribosomal protein S14 OS=Homo sapiens GN=RPS14 PE=1 SV=3		6.97	IEDVTPIPSDSTR	IEDVTPIPSDSTR	2	b	1	3	37.25598	sp|P62263|RS14_HUMAN	3.36308E+14	FALSE		0.999899983	FALSE	240				
715.3621216	1072.563354	36.81699	40S ribosomal protein S14 OS=Homo sapiens GN=RPS14 PE=1 SV=3		6.97	IEDVTPIPSDSTR	IEDVTPIPSDSTR	2	y	1	10	37.25598	sp|P62263|RS14_HUMAN	3.36308E+14	FALSE		0.999899983	FALSE	240				
715.3621216	243.1339264	36.81699	40S ribosomal protein S14 OS=Homo sapiens GN=RPS14 PE=1 SV=3		2.51	IEDVTPIPSDSTR	IEDVTPIPSDSTR	2	b	1	2	37.25598	sp|P62263|RS14_HUMAN	3.36308E+14	FALSE		0.999899983	FALSE	240				
715.3621216	1187.59021	36.81699	40S ribosomal protein S14 OS=Homo sapiens GN=RPS14 PE=1 SV=3		2.51	IEDVTPIPSDSTR	IEDVTPIPSDSTR	2	y	1	11	37.25598	sp|P62263|RS14_HUMAN	3.36308E+14	FALSE		0.999899983	FALSE	240				
715.3621216	478.2256165	36.81699	40S ribosomal protein S14 OS=Homo sapiens GN=RPS14 PE=1 SV=3		2.09	IEDVTPIPSDSTR	IEDVTPIPSDSTR	2	y	1	4	37.25598	sp|P62263|RS14_HUMAN	3.36308E+14	FALSE		0.999899983	FALSE	240				
715.3621216	655.3297119	36.81699	40S ribosomal protein S14 OS=Homo sapiens GN=RPS14 PE=1 SV=3		0.67	IEDVTPIPSDSTR	IEDVTPIPSDSTR	2	b	1	6	37.25598	sp|P62263|RS14_HUMAN	3.36308E+14	FALSE		0.999899983	FALSE	240				
715.3621216	328.1685181	36.81699	40S ribosomal protein S14 OS=Homo sapiens GN=RPS14 PE=1 SV=3		0.27	IEDVTPIPSDSTR	IEDVTPIPSDSTR	2	b	2	6	37.25598	sp|P62263|RS14_HUMAN	3.36308E+14	FALSE		0.999899983	FALSE	240				
585.9793701	1094.620483	41.407	40S ribosomal protein S14 OS=Homo sapiens GN=RPS14 PE=1 SV=3		16.6	IGRIEDVTPIPSDSTR	IGRIEDVTPIPSDSTR	3	b	1	10	41.74348	sp|P62263|RS14_HUMAN	8.95897E+14	FALSE		0.999199986	FALSE	240				
585.9793701	872.4472046	41.407	40S ribosomal protein S14 OS=Homo sapiens GN=RPS14 PE=1 SV=3		4.65	IGRIEDVTPIPSDSTR	IGRIEDVTPIPSDSTR	3	y	1	8	41.74348	sp|P62263|RS14_HUMAN	8.95897E+14	FALSE		0.999199986	FALSE	240				
585.9793701	884.4835815	41.407	40S ribosomal protein S14 OS=Homo sapiens GN=RPS14 PE=1 SV=3		4.65	IGRIEDVTPIPSDSTR	IGRIEDVTPIPSDSTR	3	b	1	8	41.74348	sp|P62263|RS14_HUMAN	8.95897E+14	FALSE		0.999199986	FALSE	240				
585.9793701	684.3674927	41.407	40S ribosomal protein S14 OS=Homo sapiens GN=RPS14 PE=1 SV=3		4.36	IGRIEDVTPIPSDSTR	IGRIEDVTPIPSDSTR	3	b	1	6	41.74348	sp|P62263|RS14_HUMAN	8.95897E+14	FALSE		0.999199986	FALSE	240				
585.9793701	363.1986694	41.407	40S ribosomal protein S14 OS=Homo sapiens GN=RPS14 PE=1 SV=3		4.33	IGRIEDVTPIPSDSTR	IGRIEDVTPIPSDSTR	3	y	1	3	41.74348	sp|P62263|RS14_HUMAN	8.95897E+14	FALSE		0.999199986	FALSE	240				
585.9793701	783.4359131	41.407	40S ribosomal protein S14 OS=Homo sapiens GN=RPS14 PE=1 SV=3		2.61	IGRIEDVTPIPSDSTR	IGRIEDVTPIPSDSTR	3	b	1	7	41.74348	sp|P62263|RS14_HUMAN	8.95897E+14	FALSE		0.999199986	FALSE	240				
585.9793701	662.3104248	41.407	40S ribosomal protein S14 OS=Homo sapiens GN=RPS14 PE=1 SV=3		1.53	IGRIEDVTPIPSDSTR	IGRIEDVTPIPSDSTR	3	y	1	6	41.74348	sp|P62263|RS14_HUMAN	8.95897E+14	FALSE		0.999199986	FALSE	240				
585.9793701	775.3944702	41.407	40S ribosomal protein S14 OS=Homo sapiens GN=RPS14 PE=1 SV=3		1.49	IGRIEDVTPIPSDSTR	IGRIEDVTPIPSDSTR	3	y	1	7	41.74348	sp|P62263|RS14_HUMAN	8.95897E+14	FALSE		0.999199986	FALSE	240				
585.9793701	981.536377	41.407	40S ribosomal protein S14 OS=Homo sapiens GN=RPS14 PE=1 SV=3		1.49	IGRIEDVTPIPSDSTR	IGRIEDVTPIPSDSTR	3	b	1	9	41.74348	sp|P62263|RS14_HUMAN	8.95897E+14	FALSE		0.999199986	FALSE	240				
585.9793701	594.2987671	41.407	40S ribosomal protein S14 OS=Homo sapiens GN=RPS14 PE=1 SV=3		1.37	IGRIEDVTPIPSDSTR	IGRIEDVTPIPSDSTR	3	y	2	11	41.74348	sp|P62263|RS14_HUMAN	8.95897E+14	FALSE		0.999199986	FALSE	240				
585.9793701	478.2256165	41.407	40S ribosomal protein S14 OS=Homo sapiens GN=RPS14 PE=1 SV=3		1.28	IGRIEDVTPIPSDSTR	IGRIEDVTPIPSDSTR	3	y	1	4	41.74348	sp|P62263|RS14_HUMAN	8.95897E+14	FALSE		0.999199986	FALSE	240				
585.9793701	175.1189575	41.407	40S ribosomal protein S14 OS=Homo sapiens GN=RPS14 PE=1 SV=3		1.18	IGRIEDVTPIPSDSTR	IGRIEDVTPIPSDSTR	3	y	1	1	41.74348	sp|P62263|RS14_HUMAN	8.95897E+14	FALSE		0.999199986	FALSE	240				
585.9793701	285.1739197	41.407	40S ribosomal protein S14 OS=Homo sapiens GN=RPS14 PE=1 SV=3		0.33	IGRIEDVTPIPSDSTR	IGRIEDVTPIPSDSTR	3	b	2	5	41.74348	sp|P62263|RS14_HUMAN	8.95897E+14	FALSE		0.999199986	FALSE	240				
622.8244019	588.3099976	49.76411	40S ribosomal protein S14 OS=Homo sapiens GN=RPS14 PE=1 SV=3		6.97	AAMLAAQDVAQR	AAMLAAQDVAQR	2	y	1	5	49.5564	sp|P62263|RS14_HUMAN		FALSE		0.695900023	FALSE	240				
622.8244019	858.4428101	49.76411	40S ribosomal protein S14 OS=Homo sapiens GN=RPS14 PE=1 SV=3		6.1	AAMLAAQDVAQR	AAMLAAQDVAQR	2	y	1	8	49.5564	sp|P62263|RS14_HUMAN		FALSE		0.695900023	FALSE	240				
622.8244019	787.4057007	49.76411	40S ribosomal protein S14 OS=Homo sapiens GN=RPS14 PE=1 SV=3		5.46	AAMLAAQDVAQR	AAMLAAQDVAQR	2	y	1	7	49.5564	sp|P62263|RS14_HUMAN		FALSE		0.695900023	FALSE	240				
622.8244019	473.2830505	49.76411	40S ribosomal protein S14 OS=Homo sapiens GN=RPS14 PE=1 SV=3		2.58	AAMLAAQDVAQR	AAMLAAQDVAQR	2	y	1	4	49.5564	sp|P62263|RS14_HUMAN		FALSE		0.695900023	FALSE	240				
622.8244019	971.5268555	49.76411	40S ribosomal protein S14 OS=Homo sapiens GN=RPS14 PE=1 SV=3		2.3	AAMLAAQDVAQR	AAMLAAQDVAQR	2	y	1	9	49.5564	sp|P62263|RS14_HUMAN		FALSE		0.695900023	FALSE	240				
622.8244019	374.2146301	49.76411	40S ribosomal protein S14 OS=Homo sapiens GN=RPS14 PE=1 SV=3		2.13	AAMLAAQDVAQR	AAMLAAQDVAQR	2	y	1	3	49.5564	sp|P62263|RS14_HUMAN		FALSE		0.695900023	FALSE	240				
622.8244019	303.1775208	49.76411	40S ribosomal protein S14 OS=Homo sapiens GN=RPS14 PE=1 SV=3		0.15	AAMLAAQDVAQR	AAMLAAQDVAQR	2	y	1	2	49.5564	sp|P62263|RS14_HUMAN		FALSE		0.695900023	FALSE	240				
478.7616272	514.777832	38.27788	40S ribosomal protein S14 OS=Homo sapiens GN=RPS14 PE=1 SV=3		2.17	IGRIEDVTPIPSDSTRR	IGRIEDVTPIPSDSTRR	4	y	2	9	38.12385	sp|P62263|RS14_HUMAN		FALSE		0.314500004	FALSE	240				
478.7616272	634.3267212	38.27788	40S ribosomal protein S14 OS=Homo sapiens GN=RPS14 PE=1 SV=3		1.18	IGRIEDVTPIPSDSTRR	IGRIEDVTPIPSDSTRR	4	y	1	5	38.12385	sp|P62263|RS14_HUMAN		FALSE		0.314500004	FALSE	240				
478.7616272	684.3674927	38.27788	40S ribosomal protein S14 OS=Homo sapiens GN=RPS14 PE=1 SV=3		1.01	IGRIEDVTPIPSDSTRR	IGRIEDVTPIPSDSTRR	4	b	1	6	38.12385	sp|P62263|RS14_HUMAN		FALSE		0.314500004	FALSE	240				
478.7616272	783.4359131	38.27788	40S ribosomal protein S14 OS=Homo sapiens GN=RPS14 PE=1 SV=3		0.88	IGRIEDVTPIPSDSTRR	IGRIEDVTPIPSDSTRR	4	b	1	7	38.12385	sp|P62263|RS14_HUMAN		FALSE		0.314500004	FALSE	240				
478.7616272	327.2139282	38.27788	40S ribosomal protein S14 OS=Homo sapiens GN=RPS14 PE=1 SV=3		0.6	IGRIEDVTPIPSDSTRR	IGRIEDVTPIPSDSTRR	4	b	1	3	38.12385	sp|P62263|RS14_HUMAN		FALSE		0.314500004	FALSE	240				
478.7616272	171.1128082	38.27788	40S ribosomal protein S14 OS=Homo sapiens GN=RPS14 PE=1 SV=3		0.55	IGRIEDVTPIPSDSTRR	IGRIEDVTPIPSDSTRR	4	b	1	2	38.12385	sp|P62263|RS14_HUMAN		FALSE		0.314500004	FALSE	240				
478.7616272	396.2084351	38.27788	40S ribosomal protein S14 OS=Homo sapiens GN=RPS14 PE=1 SV=3		0.47	IGRIEDVTPIPSDSTRR	IGRIEDVTPIPSDSTRR	4	b	4	15	38.12385	sp|P62263|RS14_HUMAN		FALSE		0.314500004	FALSE	240				
478.7616272	283.1544495	38.27788	40S ribosomal protein S14 OS=Homo sapiens GN=RPS14 PE=1 SV=3		0.41	IGRIEDVTPIPSDSTRR	IGRIEDVTPIPSDSTRR	4	y	4	10	38.12385	sp|P62263|RS14_HUMAN		FALSE		0.314500004	FALSE	240				
478.7616272	818.411499	38.27788	40S ribosomal protein S14 OS=Homo sapiens GN=RPS14 PE=1 SV=3		0.4	IGRIEDVTPIPSDSTRR	IGRIEDVTPIPSDSTRR	4	y	1	7	38.12385	sp|P62263|RS14_HUMAN		FALSE		0.314500004	FALSE	240				
478.7616272	884.4835815	38.27788	40S ribosomal protein S14 OS=Homo sapiens GN=RPS14 PE=1 SV=3		0.35	IGRIEDVTPIPSDSTRR	IGRIEDVTPIPSDSTRR	4	b	1	8	38.12385	sp|P62263|RS14_HUMAN		FALSE		0.314500004	FALSE	240				
478.7616272	311.1700439	38.27788	40S ribosomal protein S14 OS=Homo sapiens GN=RPS14 PE=1 SV=3		0.34	IGRIEDVTPIPSDSTRR	IGRIEDVTPIPSDSTRR	4	y	3	8	38.12385	sp|P62263|RS14_HUMAN		FALSE		0.314500004	FALSE	240				
685.010437	637.3303833	88.49488	40S ribosomal protein S15 OS=Homo sapiens GN=RPS15 PE=1 SV=2		1.45	DMIILPEMVGSMVGVYNGK	DMIILPEMVGSMVGVYNGK	3	y	1	6	88.6136	sp|P62841|RS15_HUMAN	1.71991E+13	FALSE		1	FALSE	503				
685.010437	1011.492798	88.49488	40S ribosomal protein S15 OS=Homo sapiens GN=RPS15 PE=1 SV=2		1.41	DMIILPEMVGSMVGVYNGK	DMIILPEMVGSMVGVYNGK	3	y	1	10	88.6136	sp|P62841|RS15_HUMAN	1.71991E+13	FALSE		1	FALSE	503				
685.010437	736.3988037	88.49488	40S ribosomal protein S15 OS=Homo sapiens GN=RPS15 PE=1 SV=2		0.92	DMIILPEMVGSMVGVYNGK	DMIILPEMVGSMVGVYNGK	3	y	1	7	88.6136	sp|P62841|RS15_HUMAN	1.71991E+13	FALSE		1	FALSE	503				
685.010437	867.43927	88.49488	40S ribosomal protein S15 OS=Homo sapiens GN=RPS15 PE=1 SV=2		0.48	DMIILPEMVGSMVGVYNGK	DMIILPEMVGSMVGVYNGK	3	y	1	8	88.6136	sp|P62841|RS15_HUMAN	1.71991E+13	FALSE		1	FALSE	503				
685.010437	247.074707	88.49488	40S ribosomal protein S15 OS=Homo sapiens GN=RPS15 PE=1 SV=2		0.32	DMIILPEMVGSMVGVYNGK	DMIILPEMVGSMVGVYNGK	3	b	1	2	88.6136	sp|P62841|RS15_HUMAN	1.71991E+13	FALSE		1	FALSE	503				
685.010437	318.1771851	88.49488	40S ribosomal protein S15 OS=Homo sapiens GN=RPS15 PE=1 SV=2		0.24	DMIILPEMVGSMVGVYNGK	DMIILPEMVGSMVGVYNGK	3	y	1	3	88.6136	sp|P62841|RS15_HUMAN	1.71991E+13	FALSE		1	FALSE	503				
685.010437	580.30896	88.49488	40S ribosomal protein S15 OS=Homo sapiens GN=RPS15 PE=1 SV=2		0.24	DMIILPEMVGSMVGVYNGK	DMIILPEMVGSMVGVYNGK	3	y	1	5	88.6136	sp|P62841|RS15_HUMAN	1.71991E+13	FALSE		1	FALSE	503				
685.010437	473.2428284	88.49488	40S ribosomal protein S15 OS=Homo sapiens GN=RPS15 PE=1 SV=2		0.22	DMIILPEMVGSMVGVYNGK	DMIILPEMVGSMVGVYNGK	3	b	1	4	88.6136	sp|P62841|RS15_HUMAN	1.71991E+13	FALSE		1	FALSE	503				
685.010437	481.240509	88.49488	40S ribosomal protein S15 OS=Homo sapiens GN=RPS15 PE=1 SV=2		0.17	DMIILPEMVGSMVGVYNGK	DMIILPEMVGSMVGVYNGK	3	y	1	4	88.6136	sp|P62841|RS15_HUMAN	1.71991E+13	FALSE		1	FALSE	503				
685.010437	1110.561157	88.49488	40S ribosomal protein S15 OS=Homo sapiens GN=RPS15 PE=1 SV=2		0.16	DMIILPEMVGSMVGVYNGK	DMIILPEMVGSMVGVYNGK	3	y	1	11	88.6136	sp|P62841|RS15_HUMAN	1.71991E+13	FALSE		1	FALSE	503				
685.010437	360.158783	88.49488	40S ribosomal protein S15 OS=Homo sapiens GN=RPS15 PE=1 SV=2		0.1	DMIILPEMVGSMVGVYNGK	DMIILPEMVGSMVGVYNGK	3	b	1	3	88.6136	sp|P62841|RS15_HUMAN	1.71991E+13	FALSE		1	FALSE	503				
685.010437	204.1342621	88.49488	40S ribosomal protein S15 OS=Homo sapiens GN=RPS15 PE=1 SV=2		0.05	DMIILPEMVGSMVGVYNGK	DMIILPEMVGSMVGVYNGK	3	y	1	2	88.6136	sp|P62841|RS15_HUMAN	1.71991E+13	FALSE		1	FALSE	503				
451.9075928	1056.575806	27.58009	40S ribosomal protein S15 OS=Homo sapiens GN=RPS15 PE=1 SV=2		11.4	EAPPMEKPEVVK	EAPPMEKPEVVK	3	y	1	9	28.04548	sp|P62841|RS15_HUMAN	2.38858E+12	FALSE		0.995999992	FALSE	503				
451.9075928	385.2143555	27.58009	40S ribosomal protein S15 OS=Homo sapiens GN=RPS15 PE=1 SV=2		10.83	EAPPMEKPEVVK	EAPPMEKPEVVK	3	y	3	10	28.04548	sp|P62841|RS15_HUMAN	2.38858E+12	FALSE		0.995999992	FALSE	503				
451.9075928	1153.62854	27.58009	40S ribosomal protein S15 OS=Homo sapiens GN=RPS15 PE=1 SV=2		8.03	EAPPMEKPEVVK	EAPPMEKPEVVK	3	y	1	10	28.04548	sp|P62841|RS15_HUMAN	2.38858E+12	FALSE		0.995999992	FALSE	503				
451.9075928	571.3449707	27.58009	40S ribosomal protein S15 OS=Homo sapiens GN=RPS15 PE=1 SV=2		3.32	EAPPMEKPEVVK	EAPPMEKPEVVK	3	y	1	5	28.04548	sp|P62841|RS15_HUMAN	2.38858E+12	FALSE		0.995999992	FALSE	503				
451.9075928	828.4825439	27.58009	40S ribosomal protein S15 OS=Homo sapiens GN=RPS15 PE=1 SV=2		1.7	EAPPMEKPEVVK	EAPPMEKPEVVK	3	y	1	7	28.04548	sp|P62841|RS15_HUMAN	2.38858E+12	FALSE		0.995999992	FALSE	503				
451.9075928	959.5230103	27.58009	40S ribosomal protein S15 OS=Homo sapiens GN=RPS15 PE=1 SV=2		1.46	EAPPMEKPEVVK	EAPPMEKPEVVK	3	y	1	8	28.04548	sp|P62841|RS15_HUMAN	2.38858E+12	FALSE		0.995999992	FALSE	503				
451.9075928	699.4399414	27.58009	40S ribosomal protein S15 OS=Homo sapiens GN=RPS15 PE=1 SV=2		0.96	EAPPMEKPEVVK	EAPPMEKPEVVK	3	y	1	6	28.04548	sp|P62841|RS15_HUMAN	2.38858E+12	FALSE		0.995999992	FALSE	503				
451.9075928	345.2496338	27.58009	40S ribosomal protein S15 OS=Homo sapiens GN=RPS15 PE=1 SV=2		0.48	EAPPMEKPEVVK	EAPPMEKPEVVK	3	y	1	3	28.04548	sp|P62841|RS15_HUMAN	2.38858E+12	FALSE		0.995999992	FALSE	503				
451.9075928	147.1128082	27.58009	40S ribosomal protein S15 OS=Homo sapiens GN=RPS15 PE=1 SV=2		0.3	EAPPMEKPEVVK	EAPPMEKPEVVK	3	y	1	1	28.04548	sp|P62841|RS15_HUMAN	2.38858E+12	FALSE		0.995999992	FALSE	503				
451.9075928	246.1812134	27.58009	40S ribosomal protein S15 OS=Homo sapiens GN=RPS15 PE=1 SV=2		0.24	EAPPMEKPEVVK	EAPPMEKPEVVK	3	y	1	2	28.04548	sp|P62841|RS15_HUMAN	2.38858E+12	FALSE		0.995999992	FALSE	503				
564.3014526	315.1451721	43.55722	40S ribosomal protein S15a OS=Homo sapiens GN=RPS15A PE=1 SV=2		17.75	WQNNLLPSR	WQNNLLPSR	2	b	1	2	43.49457	sp|P62244|RS15A_HUMAN	9.15936E+12	FALSE		0.999599993	FALSE	299				
564.3014526	813.4577026	43.55722	40S ribosomal protein S15a OS=Homo sapiens GN=RPS15A PE=1 SV=2		17.75	WQNNLLPSR	WQNNLLPSR	2	y	1	7	43.49457	sp|P62244|RS15A_HUMAN	9.15936E+12	FALSE		0.999599993	FALSE	299				
564.3014526	359.2037354	43.55722	40S ribosomal protein S15a OS=Homo sapiens GN=RPS15A PE=1 SV=2		11.2	WQNNLLPSR	WQNNLLPSR	2	y	1	3	43.49457	sp|P62244|RS15A_HUMAN	9.15936E+12	FALSE		0.999599993	FALSE	299				
564.3014526	769.3991699	43.55722	40S ribosomal protein S15a OS=Homo sapiens GN=RPS15A PE=1 SV=2		11.2	WQNNLLPSR	WQNNLLPSR	2	b	1	6	43.49457	sp|P62244|RS15A_HUMAN	9.15936E+12	FALSE		0.999599993	FALSE	299				
564.3014526	472.2878113	43.55722	40S ribosomal protein S15a OS=Homo sapiens GN=RPS15A PE=1 SV=2		5.32	WQNNLLPSR	WQNNLLPSR	2	y	1	4	43.49457	sp|P62244|RS15A_HUMAN	9.15936E+12	FALSE		0.999599993	FALSE	299				
564.3014526	656.3150635	43.55722	40S ribosomal protein S15a OS=Homo sapiens GN=RPS15A PE=1 SV=2		5.32	WQNNLLPSR	WQNNLLPSR	2	b	1	5	43.49457	sp|P62244|RS15A_HUMAN	9.15936E+12	FALSE		0.999599993	FALSE	299				
564.3014526	429.1880798	43.55722	40S ribosomal protein S15a OS=Homo sapiens GN=RPS15A PE=1 SV=2		2.22	WQNNLLPSR	WQNNLLPSR	2	b	1	3	43.49457	sp|P62244|RS15A_HUMAN	9.15936E+12	FALSE		0.999599993	FALSE	299				
564.3014526	699.4147949	43.55722	40S ribosomal protein S15a OS=Homo sapiens GN=RPS15A PE=1 SV=2		2.22	WQNNLLPSR	WQNNLLPSR	2	y	1	6	43.49457	sp|P62244|RS15A_HUMAN	9.15936E+12	FALSE		0.999599993	FALSE	299				
564.3014526	941.5162964	43.55722	40S ribosomal protein S15a OS=Homo sapiens GN=RPS15A PE=1 SV=2		1.46	WQNNLLPSR	WQNNLLPSR	2	y	1	8	43.49457	sp|P62244|RS15A_HUMAN	9.15936E+12	FALSE		0.999599993	FALSE	299				
564.3014526	585.3718872	43.55722	40S ribosomal protein S15a OS=Homo sapiens GN=RPS15A PE=1 SV=2		0.78	WQNNLLPSR	WQNNLLPSR	2	y	1	5	43.49457	sp|P62244|RS15A_HUMAN	9.15936E+12	FALSE		0.999599993	FALSE	299				
564.3014526	175.1189575	43.55722	40S ribosomal protein S15a OS=Homo sapiens GN=RPS15A PE=1 SV=2		0.63	WQNNLLPSR	WQNNLLPSR	2	y	1	1	43.49457	sp|P62244|RS15A_HUMAN	9.15936E+12	FALSE		0.999599993	FALSE	299				
487.7705994	345.1590881	50.77682	40S ribosomal protein S15a OS=Homo sapiens GN=RPS15A PE=1 SV=2		56.66	MNVLADALK	MNVLADALK	2	b	1	3	51.03888	sp|P62244|RS15A_HUMAN	5.58238E+13	FALSE		0.995199978	FALSE	299				
487.7705994	630.3820801	50.77682	40S ribosomal protein S15a OS=Homo sapiens GN=RPS15A PE=1 SV=2		56.66	MNVLADALK	MNVLADALK	2	y	1	6	51.03888	sp|P62244|RS15A_HUMAN	5.58238E+13	FALSE		0.995199978	FALSE	299				
487.7705994	843.4934692	50.77682	40S ribosomal protein S15a OS=Homo sapiens GN=RPS15A PE=1 SV=2		30.47	MNVLADALK	MNVLADALK	2	y	1	8	51.03888	sp|P62244|RS15A_HUMAN	5.58238E+13	FALSE		0.995199978	FALSE	299				
487.7705994	246.090683	50.77682	40S ribosomal protein S15a OS=Homo sapiens GN=RPS15A PE=1 SV=2		26.29	MNVLADALK	MNVLADALK	2	b	1	2	51.03888	sp|P62244|RS15A_HUMAN	5.58238E+13	FALSE		0.995199978	FALSE	299				
487.7705994	446.2609253	50.77682	40S ribosomal protein S15a OS=Homo sapiens GN=RPS15A PE=1 SV=2		8.01	MNVLADALK	MNVLADALK	2	y	1	4	51.03888	sp|P62244|RS15A_HUMAN	5.58238E+13	FALSE		0.995199978	FALSE	299				
487.7705994	458.2431641	50.77682	40S ribosomal protein S15a OS=Homo sapiens GN=RPS15A PE=1 SV=2		3.56	MNVLADALK	MNVLADALK	2	b	1	4	51.03888	sp|P62244|RS15A_HUMAN	5.58238E+13	FALSE		0.995199978	FALSE	299				
487.7705994	260.1968689	50.77682	40S ribosomal protein S15a OS=Homo sapiens GN=RPS15A PE=1 SV=2		1.66	MNVLADALK	MNVLADALK	2	y	1	2	51.03888	sp|P62244|RS15A_HUMAN	5.58238E+13	FALSE		0.995199978	FALSE	299				
487.7705994	715.3443604	50.77682	40S ribosomal protein S15a OS=Homo sapiens GN=RPS15A PE=1 SV=2		1.66	MNVLADALK	MNVLADALK	2	b	1	7	51.03888	sp|P62244|RS15A_HUMAN	5.58238E+13	FALSE		0.995199978	FALSE	299				
412.2274475	412.2274475	47.14169	40S ribosomal protein S15a OS=Homo sapiens GN=RPS15A PE=1 SV=2		16.71	FDVQLKDLEK	FDVQLKDLEK	3	y	3	10	47.41675	sp|P62244|RS15A_HUMAN	1.78186E+12	FALSE		0.994899988	FALSE	299				
412.2274475	1087.599365	47.14169	40S ribosomal protein S15a OS=Homo sapiens GN=RPS15A PE=1 SV=2		13.66	FDVQLKDLEK	FDVQLKDLEK	3	y	1	9	47.41675	sp|P62244|RS15A_HUMAN	1.78186E+12	FALSE		0.994899988	FALSE	299				
412.2274475	486.789856	47.14169	40S ribosomal protein S15a OS=Homo sapiens GN=RPS15A PE=1 SV=2		6.98	FDVQLKDLEK	FDVQLKDLEK	3	y	2	8	47.41675	sp|P62244|RS15A_HUMAN	1.78186E+12	FALSE		0.994899988	FALSE	299				
412.2274475	745.4454346	47.14169	40S ribosomal protein S15a OS=Homo sapiens GN=RPS15A PE=1 SV=2		5.13	FDVQLKDLEK	FDVQLKDLEK	3	y	1	6	47.41675	sp|P62244|RS15A_HUMAN	1.78186E+12	FALSE		0.994899988	FALSE	299				
412.2274475	632.3613892	47.14169	40S ribosomal protein S15a OS=Homo sapiens GN=RPS15A PE=1 SV=2		3.48	FDVQLKDLEK	FDVQLKDLEK	3	y	1	5	47.41675	sp|P62244|RS15A_HUMAN	1.78186E+12	FALSE		0.994899988	FALSE	299				
412.2274475	389.2394714	47.14169	40S ribosomal protein S15a OS=Homo sapiens GN=RPS15A PE=1 SV=2		1.84	FDVQLKDLEK	FDVQLKDLEK	3	y	1	3	47.41675	sp|P62244|RS15A_HUMAN	1.78186E+12	FALSE		0.994899988	FALSE	299				
412.2274475	846.4356079	47.14169	40S ribosomal protein S15a OS=Homo sapiens GN=RPS15A PE=1 SV=2		1.84	FDVQLKDLEK	FDVQLKDLEK	3	b	1	7	47.41675	sp|P62244|RS15A_HUMAN	1.78186E+12	FALSE		0.994899988	FALSE	299				
412.2274475	263.1026306	47.14169	40S ribosomal protein S15a OS=Homo sapiens GN=RPS15A PE=1 SV=2		1.79	FDVQLKDLEK	FDVQLKDLEK	3	b	1	2	47.41675	sp|P62244|RS15A_HUMAN	1.78186E+12	FALSE		0.994899988	FALSE	299				
412.2274475	147.1128082	47.14169	40S ribosomal protein S15a OS=Homo sapiens GN=RPS15A PE=1 SV=2		1.25	FDVQLKDLEK	FDVQLKDLEK	3	y	1	1	47.41675	sp|P62244|RS15A_HUMAN	1.78186E+12	FALSE		0.994899988	FALSE	299				
412.2274475	504.2664185	47.14169	40S ribosomal protein S15a OS=Homo sapiens GN=RPS15A PE=1 SV=2		1.07	FDVQLKDLEK	FDVQLKDLEK	3	y	1	4	47.41675	sp|P62244|RS15A_HUMAN	1.78186E+12	FALSE		0.994899988	FALSE	299				
412.2274475	873.5040283	47.14169	40S ribosomal protein S15a OS=Homo sapiens GN=RPS15A PE=1 SV=2		0.43	FDVQLKDLEK	FDVQLKDLEK	3	y	1	7	47.41675	sp|P62244|RS15A_HUMAN	1.78186E+12	FALSE		0.994899988	FALSE	299				
412.2274475	959.5196533	47.14169	40S ribosomal protein S15a OS=Homo sapiens GN=RPS15A PE=1 SV=2		0.28	FDVQLKDLEK	FDVQLKDLEK	3	b	1	8	47.41675	sp|P62244|RS15A_HUMAN	1.78186E+12	FALSE		0.994899988	FALSE	299				
435.2348022	261.1597595	48.37659	40S ribosomal protein S15a OS=Homo sapiens GN=RPS15A PE=1 SV=2		21.83	FLTVMMK	FLTVMMK	2	b	1	2	48.63383	sp|P62244|RS15A_HUMAN	4256131584	FALSE		0.994599998	FALSE	299				
435.2348022	609.3098755	48.37659	40S ribosomal protein S15a OS=Homo sapiens GN=RPS15A PE=1 SV=2		21.83	FLTVMMK	FLTVMMK	2	y	1	5	48.63383	sp|P62244|RS15A_HUMAN	4256131584	FALSE		0.994599998	FALSE	299				
435.2348022	508.2621765	48.37659	40S ribosomal protein S15a OS=Homo sapiens GN=RPS15A PE=1 SV=2		3.57	FLTVMMK	FLTVMMK	2	y	1	4	48.63383	sp|P62244|RS15A_HUMAN	4256131584	FALSE		0.994599998	FALSE	299				
435.2348022	722.3939209	48.37659	40S ribosomal protein S15a OS=Homo sapiens GN=RPS15A PE=1 SV=2		3.52	FLTVMMK	FLTVMMK	2	y	1	6	48.63383	sp|P62244|RS15A_HUMAN	4256131584	FALSE		0.994599998	FALSE	299				
435.2348022	851.4517822	48.37659	40S ribosomal protein S15a OS=Homo sapiens GN=RPS15A PE=1 SV=2		2.59	FLTVMMK	FLTVMMK	2	b	1	7	48.63383	sp|P62244|RS15A_HUMAN	4256131584	FALSE		0.994599998	FALSE	299				
435.2348022	409.1937866	48.37659	40S ribosomal protein S15a OS=Homo sapiens GN=RPS15A PE=1 SV=2		2.44	FLTVMMK	FLTVMMK	2	y	1	3	48.63383	sp|P62244|RS15A_HUMAN	4256131584	FALSE		0.994599998	FALSE	299				
435.2348022	278.1532898	48.37659	40S ribosomal protein S15a OS=Homo sapiens GN=RPS15A PE=1 SV=2		1.37	FLTVMMK	FLTVMMK	2	y	1	2	48.63383	sp|P62244|RS15A_HUMAN	4256131584	FALSE		0.994599998	FALSE	299				
435.2348022	362.1820374	48.37659	40S ribosomal protein S15a OS=Homo sapiens GN=RPS15A PE=1 SV=2		0.78	FLTVMMK	FLTVMMK	2	b	2	6	48.63383	sp|P62244|RS15A_HUMAN	4256131584	FALSE		0.994599998	FALSE	299				
743.4126587	284.1968689	94.51771	40S ribosomal protein S15a OS=Homo sapiens GN=RPS15A PE=1 SV=2		3.4	ILGFFF	ILGFFF	1	b	1	3	94.10083	sp|P62244|RS15A_HUMAN		FALSE		0.988099992	FALSE	299				
743.4126587	743.4126587	94.51771	40S ribosomal protein S15a OS=Homo sapiens GN=RPS15A PE=1 SV=2		2.96	ILGFFF	ILGFFF	1	y	1	6	94.10083	sp|P62244|RS15A_HUMAN		FALSE		0.988099992	FALSE	299				
743.4126587	313.1546631	94.51771	40S ribosomal protein S15a OS=Homo sapiens GN=RPS15A PE=1 SV=2		2.38	ILGFFF	ILGFFF	1	y	1	2	94.10083	sp|P62244|RS15A_HUMAN		FALSE		0.988099992	FALSE	299				
743.4126587	227.1753998	94.51771	40S ribosomal protein S15a OS=Homo sapiens GN=RPS15A PE=1 SV=2		2.18	ILGFFF	ILGFFF	1	b	1	2	94.10083	sp|P62244|RS15A_HUMAN		FALSE		0.988099992	FALSE	299				
743.4126587	431.2652893	94.51771	40S ribosomal protein S15a OS=Homo sapiens GN=RPS15A PE=1 SV=2		1.34	ILGFFF	ILGFFF	1	b	1	4	94.10083	sp|P62244|RS15A_HUMAN		FALSE		0.988099992	FALSE	299				
743.4126587	578.3336792	94.51771	40S ribosomal protein S15a OS=Homo sapiens GN=RPS15A PE=1 SV=2		0.52	ILGFFF	ILGFFF	1	b	1	5	94.10083	sp|P62244|RS15A_HUMAN		FALSE		0.988099992	FALSE	299				
743.4126587	460.2230835	94.51771	40S ribosomal protein S15a OS=Homo sapiens GN=RPS15A PE=1 SV=2		0.18	ILGFFF	ILGFFF	1	y	1	3	94.10083	sp|P62244|RS15A_HUMAN		FALSE		0.988099992	FALSE	299				
743.4126587	725.4020996	94.51771	40S ribosomal protein S15a OS=Homo sapiens GN=RPS15A PE=1 SV=2		0.17	ILGFFF	ILGFFF	1	b	1	6	94.10083	sp|P62244|RS15A_HUMAN		FALSE		0.988099992	FALSE	299				
743.4126587	517.2445679	94.51771	40S ribosomal protein S15a OS=Homo sapiens GN=RPS15A PE=1 SV=2		0.09	ILGFFF	ILGFFF	1	y	1	4	94.10083	sp|P62244|RS15A_HUMAN		FALSE		0.988099992	FALSE	299				
741.6965332	887.3676147	73.30559	40S ribosomal protein S15a OS=Homo sapiens GN=RPS15A PE=1 SV=2		1.55	QFGFIVLTTSAGIMDHEEAR	Q[Dea]FGFIVLTTSAGIMDHEEAR	3	y	1	7	72.98785	sp|P62244|RS15A_HUMAN		FALSE		0.958299994	FALSE	299		Deamidated		
741.6965332	907.4923706	73.30559	40S ribosomal protein S15a OS=Homo sapiens GN=RPS15A PE=1 SV=2		1.32	QFGFIVLTTSAGIMDHEEAR	Q[Dea]FGFIVLTTSAGIMDHEEAR	3	b	1	8	72.98785	sp|P62244|RS15A_HUMAN		FALSE		0.958299994	FALSE	299		Deamidated		
741.6965332	1128.510254	73.30559	40S ribosomal protein S15a OS=Homo sapiens GN=RPS15A PE=1 SV=2		1.15	QFGFIVLTTSAGIMDHEEAR	Q[Dea]FGFIVLTTSAGIMDHEEAR	3	y	1	10	72.98785	sp|P62244|RS15A_HUMAN		FALSE		0.958299994	FALSE	299		Deamidated		
741.6965332	641.3001709	73.30559	40S ribosomal protein S15a OS=Homo sapiens GN=RPS15A PE=1 SV=2		1.05	QFGFIVLTTSAGIMDHEEAR	Q[Dea]FGFIVLTTSAGIMDHEEAR	3	y	1	5	72.98785	sp|P62244|RS15A_HUMAN		FALSE		0.958299994	FALSE	299		Deamidated		
741.6965332	860.4241943	73.30559	40S ribosomal protein S15a OS=Homo sapiens GN=RPS15A PE=1 SV=2		0.55	QFGFIVLTTSAGIMDHEEAR	Q[Dea]FGFIVLTTSAGIMDHEEAR	3	b	2	16	72.98785	sp|P62244|RS15A_HUMAN		FALSE		0.958299994	FALSE	299		Deamidated		
741.6965332	756.3270874	73.30559	40S ribosomal protein S15a OS=Homo sapiens GN=RPS15A PE=1 SV=2		0.53	QFGFIVLTTSAGIMDHEEAR	Q[Dea]FGFIVLTTSAGIMDHEEAR	3	y	1	6	72.98785	sp|P62244|RS15A_HUMAN		FALSE		0.958299994	FALSE	299		Deamidated		
741.6965332	735.6929932	73.30559	40S ribosomal protein S15a OS=Homo sapiens GN=RPS15A PE=1 SV=2		0.42	QFGFIVLTTSAGIMDHEEAR	Q[Dea]FGFIVLTTSAGIMDHEEAR	3	b	3	20	72.98785	sp|P62244|RS15A_HUMAN		FALSE		0.958299994	FALSE	299		Deamidated		
741.6965332	375.1986694	73.30559	40S ribosomal protein S15a OS=Homo sapiens GN=RPS15A PE=1 SV=2		0.38	QFGFIVLTTSAGIMDHEEAR	Q[Dea]FGFIVLTTSAGIMDHEEAR	3	y	1	3	72.98785	sp|P62244|RS15A_HUMAN		FALSE		0.958299994	FALSE	299		Deamidated		
741.6965332	1057.473145	73.30559	40S ribosomal protein S15a OS=Homo sapiens GN=RPS15A PE=1 SV=2		0.34	QFGFIVLTTSAGIMDHEEAR	Q[Dea]FGFIVLTTSAGIMDHEEAR	3	y	1	9	72.98785	sp|P62244|RS15A_HUMAN		FALSE		0.958299994	FALSE	299		Deamidated		
741.6965332	1530.72168	73.30559	40S ribosomal protein S15a OS=Homo sapiens GN=RPS15A PE=1 SV=2		0.27	QFGFIVLTTSAGIMDHEEAR	Q[Dea]FGFIVLTTSAGIMDHEEAR	3	y	1	14	72.98785	sp|P62244|RS15A_HUMAN		FALSE		0.958299994	FALSE	299		Deamidated		
741.6965332	1047.519897	73.30559	40S ribosomal protein S15a OS=Homo sapiens GN=RPS15A PE=1 SV=2		0.17	QFGFIVLTTSAGIMDHEEAR	Q[Dea]FGFIVLTTSAGIMDHEEAR	3	y	2	19	72.98785	sp|P62244|RS15A_HUMAN		FALSE		0.958299994	FALSE	299		Deamidated		
741.6965332	175.1189575	73.30559	40S ribosomal protein S15a OS=Homo sapiens GN=RPS15A PE=1 SV=2		0.13	QFGFIVLTTSAGIMDHEEAR	Q[Dea]FGFIVLTTSAGIMDHEEAR	3	y	1	1	72.98785	sp|P62244|RS15A_HUMAN		FALSE		0.958299994	FALSE	299		Deamidated		
741.6965332	1417.637573	73.30559	40S ribosomal protein S15a OS=Homo sapiens GN=RPS15A PE=1 SV=2		0.12	QFGFIVLTTSAGIMDHEEAR	Q[Dea]FGFIVLTTSAGIMDHEEAR	3	y	1	13	72.98785	sp|P62244|RS15A_HUMAN		FALSE		0.958299994	FALSE	299		Deamidated		
741.3685303	756.3270874	73.72154	40S ribosomal protein S15a OS=Homo sapiens GN=RPS15A PE=1 SV=2		0.8	QFGFIVLTTSAGIMDHEEAR	QFGFIVLTTSAGIMDHEEAR	3	y	1	6	73.40186	sp|P62244|RS15A_HUMAN		FALSE		0.582000017	FALSE	299				
741.3685303	887.3676147	73.72154	40S ribosomal protein S15a OS=Homo sapiens GN=RPS15A PE=1 SV=2		0.47	QFGFIVLTTSAGIMDHEEAR	QFGFIVLTTSAGIMDHEEAR	3	y	1	7	73.40186	sp|P62244|RS15A_HUMAN		FALSE		0.582000017	FALSE	299				
741.3685303	175.1189575	73.72154	40S ribosomal protein S15a OS=Homo sapiens GN=RPS15A PE=1 SV=2		0.18	QFGFIVLTTSAGIMDHEEAR	QFGFIVLTTSAGIMDHEEAR	3	y	1	1	73.40186	sp|P62244|RS15A_HUMAN		FALSE		0.582000017	FALSE	299				
741.3685303	815.3986816	73.72154	40S ribosomal protein S15a OS=Homo sapiens GN=RPS15A PE=1 SV=2		0.14	QFGFIVLTTSAGIMDHEEAR	QFGFIVLTTSAGIMDHEEAR	3	y	2	15	73.40186	sp|P62244|RS15A_HUMAN		FALSE		0.582000017	FALSE	299				
741.3685303	1417.637573	73.72154	40S ribosomal protein S15a OS=Homo sapiens GN=RPS15A PE=1 SV=2		0.12	QFGFIVLTTSAGIMDHEEAR	QFGFIVLTTSAGIMDHEEAR	3	y	1	13	73.40186	sp|P62244|RS15A_HUMAN		FALSE		0.582000017	FALSE	299				
741.3685303	246.1560669	73.72154	40S ribosomal protein S15a OS=Homo sapiens GN=RPS15A PE=1 SV=2		0.08	QFGFIVLTTSAGIMDHEEAR	QFGFIVLTTSAGIMDHEEAR	3	y	1	2	73.40186	sp|P62244|RS15A_HUMAN		FALSE		0.582000017	FALSE	299				
574.2963867	813.4577026	44.0526	40S ribosomal protein S15a OS=Homo sapiens GN=RPS15A PE=1 SV=2		7.25	WQNNLLPSR	W[HKy]QNNLLPSR	2	y	1	7	43.87158	sp|P62244|RS15A_HUMAN		FALSE		0.365200013	FALSE	299		Trp->Hydroxykynurenin		
574.2963867	359.2037354	44.0526	40S ribosomal protein S15a OS=Homo sapiens GN=RPS15A PE=1 SV=2		5.4	WQNNLLPSR	W[HKy]QNNLLPSR	2	y	1	3	43.87158	sp|P62244|RS15A_HUMAN		FALSE		0.365200013	FALSE	299		Trp->Hydroxykynurenin		
574.2963867	472.2878113	44.0526	40S ribosomal protein S15a OS=Homo sapiens GN=RPS15A PE=1 SV=2		3.4	WQNNLLPSR	W[HKy]QNNLLPSR	2	y	1	4	43.87158	sp|P62244|RS15A_HUMAN		FALSE		0.365200013	FALSE	299		Trp->Hydroxykynurenin		
574.2963867	941.5162964	44.0526	40S ribosomal protein S15a OS=Homo sapiens GN=RPS15A PE=1 SV=2		2.56	WQNNLLPSR	W[HKy]QNNLLPSR	2	y	1	8	43.87158	sp|P62244|RS15A_HUMAN		FALSE		0.365200013	FALSE	299		Trp->Hydroxykynurenin		
574.2963867	449.1779175	44.0526	40S ribosomal protein S15a OS=Homo sapiens GN=RPS15A PE=1 SV=2		0.87	WQNNLLPSR	W[HKy]QNNLLPSR	2	b	1	3	43.87158	sp|P62244|RS15A_HUMAN		FALSE		0.365200013	FALSE	299		Trp->Hydroxykynurenin		
574.2963867	699.4147949	44.0526	40S ribosomal protein S15a OS=Homo sapiens GN=RPS15A PE=1 SV=2		0.87	WQNNLLPSR	W[HKy]QNNLLPSR	2	y	1	6	43.87158	sp|P62244|RS15A_HUMAN		FALSE		0.365200013	FALSE	299		Trp->Hydroxykynurenin		
574.2963867	585.3718872	44.0526	40S ribosomal protein S15a OS=Homo sapiens GN=RPS15A PE=1 SV=2		0.65	WQNNLLPSR	W[HKy]QNNLLPSR	2	y	1	5	43.87158	sp|P62244|RS15A_HUMAN		FALSE		0.365200013	FALSE	299		Trp->Hydroxykynurenin		
735.6929932	735.6929932	73.33404	40S ribosomal protein S15a OS=Homo sapiens GN=RPS15A PE=1 SV=2		2.01	QFGFIVLTTSAGIMDHEEAR	[PGQ]-QFGFIVLTTSAGIMDHEEAR	3	y	3	20	73.01617	sp|P62244|RS15A_HUMAN		FALSE		0.234699994	FALSE	299		Gln->pyro-Glu	PGQ	
735.6929932	539.2844238	73.33404	40S ribosomal protein S15a OS=Homo sapiens GN=RPS15A PE=1 SV=2		1.55	QFGFIVLTTSAGIMDHEEAR	[PGQ]-QFGFIVLTTSAGIMDHEEAR	3	b	2	10	73.01617	sp|P62244|RS15A_HUMAN		FALSE		0.234699994	FALSE	299		Gln->pyro-Glu	PGQ	
735.6929932	725.3759766	73.33404	40S ribosomal protein S15a OS=Homo sapiens GN=RPS15A PE=1 SV=2		1.43	QFGFIVLTTSAGIMDHEEAR	[PGQ]-QFGFIVLTTSAGIMDHEEAR	3	b	2	14	73.01617	sp|P62244|RS15A_HUMAN		FALSE		0.234699994	FALSE	299		Gln->pyro-Glu	PGQ	
735.6929932	1417.637573	73.33404	40S ribosomal protein S15a OS=Homo sapiens GN=RPS15A PE=1 SV=2		1.24	QFGFIVLTTSAGIMDHEEAR	[PGQ]-QFGFIVLTTSAGIMDHEEAR	3	y	1	13	73.01617	sp|P62244|RS15A_HUMAN		FALSE		0.234699994	FALSE	299		Gln->pyro-Glu	PGQ	
735.6929932	887.3676147	73.33404	40S ribosomal protein S15a OS=Homo sapiens GN=RPS15A PE=1 SV=2		1.2	QFGFIVLTTSAGIMDHEEAR	[PGQ]-QFGFIVLTTSAGIMDHEEAR	3	y	1	7	73.01617	sp|P62244|RS15A_HUMAN		FALSE		0.234699994	FALSE	299		Gln->pyro-Glu	PGQ	
735.6929932	504.2412415	73.33404	40S ribosomal protein S15a OS=Homo sapiens GN=RPS15A PE=1 SV=2		1.01	QFGFIVLTTSAGIMDHEEAR	[PGQ]-QFGFIVLTTSAGIMDHEEAR	3	y	1	4	73.01617	sp|P62244|RS15A_HUMAN		FALSE		0.234699994	FALSE	299		Gln->pyro-Glu	PGQ	
735.6929932	641.3001709	73.33404	40S ribosomal protein S15a OS=Homo sapiens GN=RPS15A PE=1 SV=2		0.69	QFGFIVLTTSAGIMDHEEAR	[PGQ]-QFGFIVLTTSAGIMDHEEAR	3	y	1	5	73.01617	sp|P62244|RS15A_HUMAN		FALSE		0.234699994	FALSE	299		Gln->pyro-Glu	PGQ	
735.6929932	529.2401733	73.33404	40S ribosomal protein S15a OS=Homo sapiens GN=RPS15A PE=1 SV=2		0.58	QFGFIVLTTSAGIMDHEEAR	[PGQ]-QFGFIVLTTSAGIMDHEEAR	3	y	2	9	73.01617	sp|P62244|RS15A_HUMAN		FALSE		0.234699994	FALSE	299		Gln->pyro-Glu	PGQ	
735.6929932	175.1189575	73.33404	40S ribosomal protein S15a OS=Homo sapiens GN=RPS15A PE=1 SV=2		0.49	QFGFIVLTTSAGIMDHEEAR	[PGQ]-QFGFIVLTTSAGIMDHEEAR	3	y	1	1	73.01617	sp|P62244|RS15A_HUMAN		FALSE		0.234699994	FALSE	299		Gln->pyro-Glu	PGQ	
735.6929932	1629.790039	73.33404	40S ribosomal protein S15a OS=Homo sapiens GN=RPS15A PE=1 SV=2		0.48	QFGFIVLTTSAGIMDHEEAR	[PGQ]-QFGFIVLTTSAGIMDHEEAR	3	y	1	15	73.01617	sp|P62244|RS15A_HUMAN		FALSE		0.234699994	FALSE	299		Gln->pyro-Glu	PGQ	
735.6929932	375.1986694	73.33404	40S ribosomal protein S15a OS=Homo sapiens GN=RPS15A PE=1 SV=2		0.4	QFGFIVLTTSAGIMDHEEAR	[PGQ]-QFGFIVLTTSAGIMDHEEAR	3	y	1	3	73.01617	sp|P62244|RS15A_HUMAN		FALSE		0.234699994	FALSE	299		Gln->pyro-Glu	PGQ	
735.6929932	1148.598633	73.33404	40S ribosomal protein S15a OS=Homo sapiens GN=RPS15A PE=1 SV=2		0.3	QFGFIVLTTSAGIMDHEEAR	[PGQ]-QFGFIVLTTSAGIMDHEEAR	3	b	1	11	73.01617	sp|P62244|RS15A_HUMAN		FALSE		0.234699994	FALSE	299		Gln->pyro-Glu	PGQ	
735.6929932	1128.510254	73.33404	40S ribosomal protein S15a OS=Homo sapiens GN=RPS15A PE=1 SV=2		0.28	QFGFIVLTTSAGIMDHEEAR	[PGQ]-QFGFIVLTTSAGIMDHEEAR	3	y	1	10	73.01617	sp|P62244|RS15A_HUMAN		FALSE		0.234699994	FALSE	299		Gln->pyro-Glu	PGQ	
735.6929932	1205.620117	73.33404	40S ribosomal protein S15a OS=Homo sapiens GN=RPS15A PE=1 SV=2		0.24	QFGFIVLTTSAGIMDHEEAR	[PGQ]-QFGFIVLTTSAGIMDHEEAR	3	b	1	12	73.01617	sp|P62244|RS15A_HUMAN		FALSE		0.234699994	FALSE	299		Gln->pyro-Glu	PGQ	
594.3302002	396.2241516	51.44779	40S ribosomal protein S16 OS=Homo sapiens GN=RPS16 PE=1 SV=2		10.21	GPLQSVQVFGR	GPLQSVQVFGR	2	b	1	4	51.57988	sp|P62249|RS16_HUMAN	2.40867E+14	FALSE		1	FALSE	217				
594.3302002	792.4362793	51.44779	40S ribosomal protein S16 OS=Homo sapiens GN=RPS16 PE=1 SV=2		10.21	GPLQSVQVFGR	GPLQSVQVFGR	2	y	1	7	51.57988	sp|P62249|RS16_HUMAN	2.40867E+14	FALSE		1	FALSE	217				
594.3302002	268.1655579	51.44779	40S ribosomal protein S16 OS=Homo sapiens GN=RPS16 PE=1 SV=2		5.58	GPLQSVQVFGR	GPLQSVQVFGR	2	b	1	3	51.57988	sp|P62249|RS16_HUMAN	2.40867E+14	FALSE		1	FALSE	217				
594.3302002	920.494812	51.44779	40S ribosomal protein S16 OS=Homo sapiens GN=RPS16 PE=1 SV=2		5.58	GPLQSVQVFGR	GPLQSVQVFGR	2	y	1	8	51.57988	sp|P62249|RS16_HUMAN	2.40867E+14	FALSE		1	FALSE	217				
594.3302002	606.3358154	51.44779	40S ribosomal protein S16 OS=Homo sapiens GN=RPS16 PE=1 SV=2		4.01	GPLQSVQVFGR	GPLQSVQVFGR	2	y	1	5	51.57988	sp|P62249|RS16_HUMAN	2.40867E+14	FALSE		1	FALSE	217				
594.3302002	379.2088318	51.44779	40S ribosomal protein S16 OS=Homo sapiens GN=RPS16 PE=1 SV=2		1.91	GPLQSVQVFGR	GPLQSVQVFGR	2	y	1	3	51.57988	sp|P62249|RS16_HUMAN	2.40867E+14	FALSE		1	FALSE	217				
594.3302002	705.4042358	51.44779	40S ribosomal protein S16 OS=Homo sapiens GN=RPS16 PE=1 SV=2		1.59	GPLQSVQVFGR	GPLQSVQVFGR	2	y	1	6	51.57988	sp|P62249|RS16_HUMAN	2.40867E+14	FALSE		1	FALSE	217				
594.3302002	155.0814972	51.44779	40S ribosomal protein S16 OS=Homo sapiens GN=RPS16 PE=1 SV=2		1.45	GPLQSVQVFGR	GPLQSVQVFGR	2	b	1	2	51.57988	sp|P62249|RS16_HUMAN	2.40867E+14	FALSE		1	FALSE	217				
594.3302002	1033.578857	51.44779	40S ribosomal protein S16 OS=Homo sapiens GN=RPS16 PE=1 SV=2		1.45	GPLQSVQVFGR	GPLQSVQVFGR	2	y	1	9	51.57988	sp|P62249|RS16_HUMAN	2.40867E+14	FALSE		1	FALSE	217				
594.3302002	242.1317291	51.44779	40S ribosomal protein S16 OS=Homo sapiens GN=RPS16 PE=1 SV=2		1.17	GPLQSVQVFGR	GPLQSVQVFGR	2	b	2	5	51.57988	sp|P62249|RS16_HUMAN	2.40867E+14	FALSE		1	FALSE	217				
594.3302002	478.2772522	51.44779	40S ribosomal protein S16 OS=Homo sapiens GN=RPS16 PE=1 SV=2		0.53	GPLQSVQVFGR	GPLQSVQVFGR	2	y	1	4	51.57988	sp|P62249|RS16_HUMAN	2.40867E+14	FALSE		1	FALSE	217				
547.862793	356.2179871	70.05016	40S ribosomal protein S16 OS=Homo sapiens GN=RPS16 PE=1 SV=2		53.9	LLEPVLLLGK	LLEPVLLLGK	2	b	1	3	70.247	sp|P62249|RS16_HUMAN	1.34E+15	FALSE		1	FALSE	217				
547.862793	739.5076294	70.05016	40S ribosomal protein S16 OS=Homo sapiens GN=RPS16 PE=1 SV=2		53.9	LLEPVLLLGK	LLEPVLLLGK	2	y	1	7	70.247	sp|P62249|RS16_HUMAN	1.34E+15	FALSE		1	FALSE	217				
547.862793	227.1753998	70.05016	40S ribosomal protein S16 OS=Homo sapiens GN=RPS16 PE=1 SV=2		40.99	LLEPVLLLGK	LLEPVLLLGK	2	b	1	2	70.247	sp|P62249|RS16_HUMAN	1.34E+15	FALSE		1	FALSE	217				
547.862793	868.5502319	70.05016	40S ribosomal protein S16 OS=Homo sapiens GN=RPS16 PE=1 SV=2		40.99	LLEPVLLLGK	LLEPVLLLGK	2	y	1	8	70.247	sp|P62249|RS16_HUMAN	1.34E+15	FALSE		1	FALSE	217				
547.862793	543.3864746	70.05016	40S ribosomal protein S16 OS=Homo sapiens GN=RPS16 PE=1 SV=2		7.39	LLEPVLLLGK	LLEPVLLLGK	2	y	1	5	70.247	sp|P62249|RS16_HUMAN	1.34E+15	FALSE		1	FALSE	217				
547.862793	552.3391724	70.05016	40S ribosomal protein S16 OS=Homo sapiens GN=RPS16 PE=1 SV=2		7.39	LLEPVLLLGK	LLEPVLLLGK	2	b	1	5	70.247	sp|P62249|RS16_HUMAN	1.34E+15	FALSE		1	FALSE	217				
547.862793	317.2183228	70.05016	40S ribosomal protein S16 OS=Homo sapiens GN=RPS16 PE=1 SV=2		7.15	LLEPVLLLGK	LLEPVLLLGK	2	y	1	3	70.247	sp|P62249|RS16_HUMAN	1.34E+15	FALSE		1	FALSE	217				
547.862793	430.3023987	70.05016	40S ribosomal protein S16 OS=Homo sapiens GN=RPS16 PE=1 SV=2		5.7	LLEPVLLLGK	LLEPVLLLGK	2	y	1	4	70.247	sp|P62249|RS16_HUMAN	1.34E+15	FALSE		1	FALSE	217				
547.862793	665.4232178	70.05016	40S ribosomal protein S16 OS=Homo sapiens GN=RPS16 PE=1 SV=2		5.7	LLEPVLLLGK	LLEPVLLLGK	2	b	1	6	70.247	sp|P62249|RS16_HUMAN	1.34E+15	FALSE		1	FALSE	217				
547.862793	981.6342773	70.05016	40S ribosomal protein S16 OS=Homo sapiens GN=RPS16 PE=1 SV=2		5.65	LLEPVLLLGK	LLEPVLLLGK	2	y	1	9	70.247	sp|P62249|RS16_HUMAN	1.34E+15	FALSE		1	FALSE	217				
547.862793	642.454895	70.05016	40S ribosomal protein S16 OS=Homo sapiens GN=RPS16 PE=1 SV=2		2.99	LLEPVLLLGK	LLEPVLLLGK	2	y	1	6	70.247	sp|P62249|RS16_HUMAN	1.34E+15	FALSE		1	FALSE	217				
547.862793	204.1342621	70.05016	40S ribosomal protein S16 OS=Homo sapiens GN=RPS16 PE=1 SV=2		2.68	LLEPVLLLGK	LLEPVLLLGK	2	y	1	2	70.247	sp|P62249|RS16_HUMAN	1.34E+15	FALSE		1	FALSE	217				
547.862793	147.1128082	70.05016	40S ribosomal protein S16 OS=Homo sapiens GN=RPS16 PE=1 SV=2		0.7	LLEPVLLLGK	LLEPVLLLGK	2	y	1	1	70.247	sp|P62249|RS16_HUMAN	1.34E+15	FALSE		1	FALSE	217				
470.9222412	1311.683838	40.2466	40S ribosomal protein S16 OS=Homo sapiens GN=RPS16 PE=1 SV=2		9.38	VNGRPLEMIEPR	VNGRPLEMIEPR	3	y	1	11	40.70905	sp|P62249|RS16_HUMAN	41124806656	FALSE		1	FALSE	217				
470.9222412	214.1242371	40.2466	40S ribosomal protein S16 OS=Homo sapiens GN=RPS16 PE=1 SV=2		6.54	VNGRPLEMIEPR	VNGRPLEMIEPR	3	b	2	4	40.70905	sp|P62249|RS16_HUMAN	41124806656	FALSE		1	FALSE	217				
470.9222412	1197.640869	40.2466	40S ribosomal protein S16 OS=Homo sapiens GN=RPS16 PE=1 SV=2		6.54	VNGRPLEMIEPR	VNGRPLEMIEPR	3	y	1	10	40.70905	sp|P62249|RS16_HUMAN	41124806656	FALSE		1	FALSE	217				
470.9222412	272.1717224	40.2466	40S ribosomal protein S16 OS=Homo sapiens GN=RPS16 PE=1 SV=2		5.16	VNGRPLEMIEPR	VNGRPLEMIEPR	3	y	1	2	40.70905	sp|P62249|RS16_HUMAN	41124806656	FALSE		1	FALSE	217				
470.9222412	470.9222412	40.2466	40S ribosomal protein S16 OS=Homo sapiens GN=RPS16 PE=1 SV=2		4.43	VNGRPLEMIEPR	VNGRPLEMIEPR	3	y	3	12	40.70905	sp|P62249|RS16_HUMAN	41124806656	FALSE		1	FALSE	217				
470.9222412	514.2984009	40.2466	40S ribosomal protein S16 OS=Homo sapiens GN=RPS16 PE=1 SV=2		2.53	VNGRPLEMIEPR	VNGRPLEMIEPR	3	y	1	4	40.70905	sp|P62249|RS16_HUMAN	41124806656	FALSE		1	FALSE	217				
470.9222412	897.4611206	40.2466	40S ribosomal protein S16 OS=Homo sapiens GN=RPS16 PE=1 SV=2		2.53	VNGRPLEMIEPR	VNGRPLEMIEPR	3	b	1	8	40.70905	sp|P62249|RS16_HUMAN	41124806656	FALSE		1	FALSE	217				
470.9222412	645.3388672	40.2466	40S ribosomal protein S16 OS=Homo sapiens GN=RPS16 PE=1 SV=2		2.24	VNGRPLEMIEPR	VNGRPLEMIEPR	3	y	1	5	40.70905	sp|P62249|RS16_HUMAN	41124806656	FALSE		1	FALSE	217				
470.9222412	766.4205933	40.2466	40S ribosomal protein S16 OS=Homo sapiens GN=RPS16 PE=1 SV=2		2.24	VNGRPLEMIEPR	VNGRPLEMIEPR	3	b	1	7	40.70905	sp|P62249|RS16_HUMAN	41124806656	FALSE		1	FALSE	217				
470.9222412	449.2341919	40.2466	40S ribosomal protein S16 OS=Homo sapiens GN=RPS16 PE=1 SV=2		0.55	VNGRPLEMIEPR	VNGRPLEMIEPR	3	b	2	8	40.70905	sp|P62249|RS16_HUMAN	41124806656	FALSE		1	FALSE	217				
470.9222412	774.3814697	40.2466	40S ribosomal protein S16 OS=Homo sapiens GN=RPS16 PE=1 SV=2		0.48	VNGRPLEMIEPR	VNGRPLEMIEPR	3	y	1	6	40.70905	sp|P62249|RS16_HUMAN	41124806656	FALSE		1	FALSE	217				
470.9222412	984.5182495	40.2466	40S ribosomal protein S16 OS=Homo sapiens GN=RPS16 PE=1 SV=2		0.19	VNGRPLEMIEPR	VNGRPLEMIEPR	3	y	1	8	40.70905	sp|P62249|RS16_HUMAN	41124806656	FALSE		1	FALSE	217				
470.9222412	887.4655151	40.2466	40S ribosomal protein S16 OS=Homo sapiens GN=RPS16 PE=1 SV=2		0.18	VNGRPLEMIEPR	VNGRPLEMIEPR	3	y	1	7	40.70905	sp|P62249|RS16_HUMAN	41124806656	FALSE		1	FALSE	217				
442.7636414	215.1390228	35.37687	40S ribosomal protein S16 OS=Homo sapiens GN=RPS16 PE=1 SV=2		11.79	TLLVADPR	TLLVADPR	2	b	1	2	35.72772	sp|P62249|RS16_HUMAN	1.24854E+12	FALSE		0.995700002	FALSE	217				
442.7636414	670.3882446	35.37687	40S ribosomal protein S16 OS=Homo sapiens GN=RPS16 PE=1 SV=2		11.79	TLLVADPR	TLLVADPR	2	y	1	6	35.72772	sp|P62249|RS16_HUMAN	1.24854E+12	FALSE		0.995700002	FALSE	217				
442.7636414	272.1717224	35.37687	40S ribosomal protein S16 OS=Homo sapiens GN=RPS16 PE=1 SV=2		6.86	TLLVADPR	TLLVADPR	2	y	1	2	35.72772	sp|P62249|RS16_HUMAN	1.24854E+12	FALSE		0.995700002	FALSE	217				
442.7636414	328.2230835	35.37687	40S ribosomal protein S16 OS=Homo sapiens GN=RPS16 PE=1 SV=2		4.16	TLLVADPR	TLLVADPR	2	b	1	3	35.72772	sp|P62249|RS16_HUMAN	1.24854E+12	FALSE		0.995700002	FALSE	217				
442.7636414	557.3041992	35.37687	40S ribosomal protein S16 OS=Homo sapiens GN=RPS16 PE=1 SV=2		4.16	TLLVADPR	TLLVADPR	2	y	1	5	35.72772	sp|P62249|RS16_HUMAN	1.24854E+12	FALSE		0.995700002	FALSE	217				
442.7636414	427.2915039	35.37687	40S ribosomal protein S16 OS=Homo sapiens GN=RPS16 PE=1 SV=2		3.66	TLLVADPR	TLLVADPR	2	b	1	4	35.72772	sp|P62249|RS16_HUMAN	1.24854E+12	FALSE		0.995700002	FALSE	217				
442.7636414	458.2357788	35.37687	40S ribosomal protein S16 OS=Homo sapiens GN=RPS16 PE=1 SV=2		3.66	TLLVADPR	TLLVADPR	2	y	1	4	35.72772	sp|P62249|RS16_HUMAN	1.24854E+12	FALSE		0.995700002	FALSE	217				
442.7636414	387.1986694	35.37687	40S ribosomal protein S16 OS=Homo sapiens GN=RPS16 PE=1 SV=2		0.72	TLLVADPR	TLLVADPR	2	y	1	3	35.72772	sp|P62249|RS16_HUMAN	1.24854E+12	FALSE		0.995700002	FALSE	217				
442.7636414	442.7636414	35.37687	40S ribosomal protein S16 OS=Homo sapiens GN=RPS16 PE=1 SV=2		0.6	TLLVADPR	TLLVADPR	2	y	2	8	35.72772	sp|P62249|RS16_HUMAN	1.24854E+12	FALSE		0.995700002	FALSE	217				
442.7636414	175.1189575	35.37687	40S ribosomal protein S16 OS=Homo sapiens GN=RPS16 PE=1 SV=2		0.45	TLLVADPR	TLLVADPR	2	y	1	1	35.72772	sp|P62249|RS16_HUMAN	1.24854E+12	FALSE		0.995700002	FALSE	217				
469.2610474	694.3826294	51.79367	40S ribosomal protein S16 OS=Homo sapiens GN=RPS16 PE=1 SV=2		4.44	EIKDILIQYDR	EIKDILIQYDR	3	b	2	11	51.57648	sp|P62249|RS16_HUMAN		FALSE		0.987800002	FALSE	217				
469.2610474	712.4239502	51.79367	40S ribosomal protein S16 OS=Homo sapiens GN=RPS16 PE=1 SV=2		4.44	EIKDILIQYDR	EIKDILIQYDR	3	b	1	6	51.57648	sp|P62249|RS16_HUMAN		FALSE		0.987800002	FALSE	217				
469.2610474	581.2678223	51.79367	40S ribosomal protein S16 OS=Homo sapiens GN=RPS16 PE=1 SV=2		2.48	EIKDILIQYDR	EIKDILIQYDR	3	y	1	4	51.57648	sp|P62249|RS16_HUMAN		FALSE		0.987800002	FALSE	217				
469.2610474	825.5080566	51.79367	40S ribosomal protein S16 OS=Homo sapiens GN=RPS16 PE=1 SV=2		2.48	EIKDILIQYDR	EIKDILIQYDR	3	b	1	7	51.57648	sp|P62249|RS16_HUMAN		FALSE		0.987800002	FALSE	217				
469.2610474	453.2092285	51.79367	40S ribosomal protein S16 OS=Homo sapiens GN=RPS16 PE=1 SV=2		1.65	EIKDILIQYDR	EIKDILIQYDR	3	y	1	3	51.57648	sp|P62249|RS16_HUMAN		FALSE		0.987800002	FALSE	217				
469.2610474	486.2558289	51.79367	40S ribosomal protein S16 OS=Homo sapiens GN=RPS16 PE=1 SV=2		0.81	EIKDILIQYDR	EIKDILIQYDR	3	b	1	4	51.57648	sp|P62249|RS16_HUMAN		FALSE		0.987800002	FALSE	217				
469.2610474	243.1339264	51.79367	40S ribosomal protein S16 OS=Homo sapiens GN=RPS16 PE=1 SV=2		0.51	EIKDILIQYDR	EIKDILIQYDR	3	b	1	2	51.57648	sp|P62249|RS16_HUMAN		FALSE		0.987800002	FALSE	217				
469.2610474	411.2238159	51.79367	40S ribosomal protein S16 OS=Homo sapiens GN=RPS16 PE=1 SV=2		0.48	EIKDILIQYDR	EIKDILIQYDR	3	b	3	10	51.57648	sp|P62249|RS16_HUMAN		FALSE		0.987800002	FALSE	217				
469.2610474	290.1459045	51.79367	40S ribosomal protein S16 OS=Homo sapiens GN=RPS16 PE=1 SV=2		0.22	EIKDILIQYDR	EIKDILIQYDR	3	y	1	2	51.57648	sp|P62249|RS16_HUMAN		FALSE		0.987800002	FALSE	217				
469.2610474	232.1221466	51.79367	40S ribosomal protein S16 OS=Homo sapiens GN=RPS16 PE=1 SV=2		0.11	EIKDILIQYDR	EIKDILIQYDR	3	y	3	5	51.57648	sp|P62249|RS16_HUMAN		FALSE		0.987800002	FALSE	217				
500.6158142	606.3358154	45.69756	40S ribosomal protein S16 OS=Homo sapiens GN=RPS16 PE=1 SV=2		5.16	PSKGPLQSVQVFGR	PSKGPLQSVQVFGR	3	y	1	5	45.50885	sp|P62249|RS16_HUMAN		FALSE		0.941900015	FALSE	217				
500.6158142	894.5043335	45.69756	40S ribosomal protein S16 OS=Homo sapiens GN=RPS16 PE=1 SV=2		5.16	PSKGPLQSVQVFGR	PSKGPLQSVQVFGR	3	b	1	9	45.50885	sp|P62249|RS16_HUMAN		FALSE		0.941900015	FALSE	217				
500.6158142	500.6158142	45.69756	40S ribosomal protein S16 OS=Homo sapiens GN=RPS16 PE=1 SV=2		4.81	PSKGPLQSVQVFGR	PSKGPLQSVQVFGR	3	y	3	14	45.50885	sp|P62249|RS16_HUMAN		FALSE		0.941900015	FALSE	217				
500.6158142	792.4362793	45.69756	40S ribosomal protein S16 OS=Homo sapiens GN=RPS16 PE=1 SV=2		3.31	PSKGPLQSVQVFGR	PSKGPLQSVQVFGR	3	y	1	7	45.50885	sp|P62249|RS16_HUMAN		FALSE		0.941900015	FALSE	217				
500.6158142	467.261261	45.69756	40S ribosomal protein S16 OS=Homo sapiens GN=RPS16 PE=1 SV=2		3.08	PSKGPLQSVQVFGR	PSKGPLQSVQVFGR	3	b	1	5	45.50885	sp|P62249|RS16_HUMAN		FALSE		0.941900015	FALSE	217				
500.6158142	379.2088318	45.69756	40S ribosomal protein S16 OS=Homo sapiens GN=RPS16 PE=1 SV=2		2.21	PSKGPLQSVQVFGR	PSKGPLQSVQVFGR	3	y	1	3	45.50885	sp|P62249|RS16_HUMAN		FALSE		0.941900015	FALSE	217				
500.6158142	478.2772522	45.69756	40S ribosomal protein S16 OS=Homo sapiens GN=RPS16 PE=1 SV=2		1.74	PSKGPLQSVQVFGR	PSKGPLQSVQVFGR	3	y	1	4	45.50885	sp|P62249|RS16_HUMAN		FALSE		0.941900015	FALSE	217				
500.6158142	705.4042358	45.69756	40S ribosomal protein S16 OS=Homo sapiens GN=RPS16 PE=1 SV=2		1.1	PSKGPLQSVQVFGR	PSKGPLQSVQVFGR	3	y	1	6	45.50885	sp|P62249|RS16_HUMAN		FALSE		0.941900015	FALSE	217				
500.6158142	795.4359131	45.69756	40S ribosomal protein S16 OS=Homo sapiens GN=RPS16 PE=1 SV=2		1.1	PSKGPLQSVQVFGR	PSKGPLQSVQVFGR	3	b	1	8	45.50885	sp|P62249|RS16_HUMAN		FALSE		0.941900015	FALSE	217				
500.6158142	398.2215881	45.69756	40S ribosomal protein S16 OS=Homo sapiens GN=RPS16 PE=1 SV=2		0.57	PSKGPLQSVQVFGR	PSKGPLQSVQVFGR	3	b	2	8	45.50885	sp|P62249|RS16_HUMAN		FALSE		0.941900015	FALSE	217				
471.2502441	1197.640869	40.45594	40S ribosomal protein S16 OS=Homo sapiens GN=RPS16 PE=1 SV=2		5.06	VNGRPLEMIEPR	VN[Dea]GRPLEMIEPR	3	y	1	10	40.29173	sp|P62249|RS16_HUMAN		FALSE		0.155599996	FALSE	217		Deamidated		
471.2502441	272.1717224	40.45594	40S ribosomal protein S16 OS=Homo sapiens GN=RPS16 PE=1 SV=2		3.27	VNGRPLEMIEPR	VN[Dea]GRPLEMIEPR	3	y	1	2	40.29173	sp|P62249|RS16_HUMAN		FALSE		0.155599996	FALSE	217		Deamidated		
471.2502441	471.2502441	40.45594	40S ribosomal protein S16 OS=Homo sapiens GN=RPS16 PE=1 SV=2		3.27	VNGRPLEMIEPR	VN[Dea]GRPLEMIEPR	3	y	3	12	40.29173	sp|P62249|RS16_HUMAN		FALSE		0.155599996	FALSE	217		Deamidated		
471.2502441	645.3388672	40.45594	40S ribosomal protein S16 OS=Homo sapiens GN=RPS16 PE=1 SV=2		2.52	VNGRPLEMIEPR	VN[Dea]GRPLEMIEPR	3	y	1	5	40.29173	sp|P62249|RS16_HUMAN		FALSE		0.155599996	FALSE	217		Deamidated		
471.2502441	767.4046021	40.45594	40S ribosomal protein S16 OS=Homo sapiens GN=RPS16 PE=1 SV=2		2.52	VNGRPLEMIEPR	VN[Dea]GRPLEMIEPR	3	b	1	7	40.29173	sp|P62249|RS16_HUMAN		FALSE		0.155599996	FALSE	217		Deamidated		
471.2502441	514.2984009	40.45594	40S ribosomal protein S16 OS=Homo sapiens GN=RPS16 PE=1 SV=2		2.33	VNGRPLEMIEPR	VN[Dea]GRPLEMIEPR	3	y	1	4	40.29173	sp|P62249|RS16_HUMAN		FALSE		0.155599996	FALSE	217		Deamidated		
471.2502441	401.2142944	40.45594	40S ribosomal protein S16 OS=Homo sapiens GN=RPS16 PE=1 SV=2		0.69	VNGRPLEMIEPR	VN[Dea]GRPLEMIEPR	3	y	1	3	40.29173	sp|P62249|RS16_HUMAN		FALSE		0.155599996	FALSE	217		Deamidated		
471.2502441	774.3814697	40.45594	40S ribosomal protein S16 OS=Homo sapiens GN=RPS16 PE=1 SV=2		0.17	VNGRPLEMIEPR	VN[Dea]GRPLEMIEPR	3	y	1	6	40.29173	sp|P62249|RS16_HUMAN		FALSE		0.155599996	FALSE	217		Deamidated		
804.4102783	893.4549561	79.13183	40S ribosomal protein S17 OS=Homo sapiens GN=RPS17 PE=1 SV=2		8.04	LLDFGSLSNLQVTQPTVGMNFK	LLDFGSLSNLQ[Dea]VTQ[Dea]PTVGMNFK	3	y	1	8	79.50928	sp|P08708|RS17_HUMAN	3.89991E+14	FALSE		1	FALSE	279		"Deamidated,Deamidated"		
804.4102783	596.2860718	79.13183	40S ribosomal protein S17 OS=Homo sapiens GN=RPS17 PE=1 SV=2		2.29	LLDFGSLSNLQVTQPTVGMNFK	LLDFGSLSNLQ[Dea]VTQ[Dea]PTVGMNFK	3	y	1	5	79.50928	sp|P08708|RS17_HUMAN	3.89991E+14	FALSE		1	FALSE	279		"Deamidated,Deamidated"		
804.4102783	342.2023621	79.13183	40S ribosomal protein S17 OS=Homo sapiens GN=RPS17 PE=1 SV=2		1.02	LLDFGSLSNLQVTQPTVGMNFK	LLDFGSLSNLQ[Dea]VTQ[Dea]PTVGMNFK	3	b	1	3	79.50928	sp|P08708|RS17_HUMAN	3.89991E+14	FALSE		1	FALSE	279		"Deamidated,Deamidated"		
804.4102783	947.4832764	79.13183	40S ribosomal protein S17 OS=Homo sapiens GN=RPS17 PE=1 SV=2		0.68	LLDFGSLSNLQVTQPTVGMNFK	LLDFGSLSNLQ[Dea]VTQ[Dea]PTVGMNFK	3	b	1	9	79.50928	sp|P08708|RS17_HUMAN	3.89991E+14	FALSE		1	FALSE	279		"Deamidated,Deamidated"		
804.4102783	695.3666382	79.13183	40S ribosomal protein S17 OS=Homo sapiens GN=RPS17 PE=1 SV=2		0.49	LLDFGSLSNLQVTQPTVGMNFK	LLDFGSLSNLQ[Dea]VTQ[Dea]PTVGMNFK	3	b	2	13	79.50928	sp|P08708|RS17_HUMAN	3.89991E+14	FALSE		1	FALSE	279		"Deamidated,Deamidated"		
804.4102783	746.4083252	79.13183	40S ribosomal protein S17 OS=Homo sapiens GN=RPS17 PE=1 SV=2		0.46	LLDFGSLSNLQVTQPTVGMNFK	LLDFGSLSNLQ[Dea]VTQ[Dea]PTVGMNFK	3	b	1	7	79.50928	sp|P08708|RS17_HUMAN	3.89991E+14	FALSE		1	FALSE	279		"Deamidated,Deamidated"		
804.4102783	1060.567383	79.13183	40S ribosomal protein S17 OS=Homo sapiens GN=RPS17 PE=1 SV=2		0.46	LLDFGSLSNLQVTQPTVGMNFK	LLDFGSLSNLQ[Dea]VTQ[Dea]PTVGMNFK	3	b	1	10	79.50928	sp|P08708|RS17_HUMAN	3.89991E+14	FALSE		1	FALSE	279		"Deamidated,Deamidated"		
804.4102783	633.3242798	79.13183	40S ribosomal protein S17 OS=Homo sapiens GN=RPS17 PE=1 SV=2		0.44	LLDFGSLSNLQVTQPTVGMNFK	LLDFGSLSNLQ[Dea]VTQ[Dea]PTVGMNFK	3	b	1	6	79.50928	sp|P08708|RS17_HUMAN	3.89991E+14	FALSE		1	FALSE	279		"Deamidated,Deamidated"		
804.4102783	1189.609985	79.13183	40S ribosomal protein S17 OS=Homo sapiens GN=RPS17 PE=1 SV=2		0.44	LLDFGSLSNLQVTQPTVGMNFK	LLDFGSLSNLQ[Dea]VTQ[Dea]PTVGMNFK	3	b	1	11	79.50928	sp|P08708|RS17_HUMAN	3.89991E+14	FALSE		1	FALSE	279		"Deamidated,Deamidated"		
804.4102783	408.2093811	79.13183	40S ribosomal protein S17 OS=Homo sapiens GN=RPS17 PE=1 SV=2		0.42	LLDFGSLSNLQVTQPTVGMNFK	LLDFGSLSNLQ[Dea]VTQ[Dea]PTVGMNFK	3	y	3	11	79.50928	sp|P08708|RS17_HUMAN	3.89991E+14	FALSE		1	FALSE	279		"Deamidated,Deamidated"		
804.4102783	539.2786255	79.13183	40S ribosomal protein S17 OS=Homo sapiens GN=RPS17 PE=1 SV=2		0.4	LLDFGSLSNLQVTQPTVGMNFK	LLDFGSLSNLQ[Dea]VTQ[Dea]PTVGMNFK	3	b	3	15	79.50928	sp|P08708|RS17_HUMAN	3.89991E+14	FALSE		1	FALSE	279		"Deamidated,Deamidated"		
804.4102783	796.4021606	79.13183	40S ribosomal protein S17 OS=Homo sapiens GN=RPS17 PE=1 SV=2		0.39	LLDFGSLSNLQVTQPTVGMNFK	LLDFGSLSNLQ[Dea]VTQ[Dea]PTVGMNFK	3	y	1	7	79.50928	sp|P08708|RS17_HUMAN	3.89991E+14	FALSE		1	FALSE	279		"Deamidated,Deamidated"		
804.4102783	227.1753998	79.13183	40S ribosomal protein S17 OS=Homo sapiens GN=RPS17 PE=1 SV=2		0.15	LLDFGSLSNLQVTQPTVGMNFK	LLDFGSLSNLQ[Dea]VTQ[Dea]PTVGMNFK	3	b	1	2	79.50928	sp|P08708|RS17_HUMAN	3.89991E+14	FALSE		1	FALSE	279		"Deamidated,Deamidated"		
804.4102783	798.4067383	79.13183	40S ribosomal protein S17 OS=Homo sapiens GN=RPS17 PE=1 SV=2		0.12	LLDFGSLSNLQVTQPTVGMNFK	LLDFGSLSNLQ[Dea]VTQ[Dea]PTVGMNFK	3	b	3	22	79.50928	sp|P08708|RS17_HUMAN	3.89991E+14	FALSE		1	FALSE	279		"Deamidated,Deamidated"		
804.4102783	147.1128082	79.13183	40S ribosomal protein S17 OS=Homo sapiens GN=RPS17 PE=1 SV=2		0.05	LLDFGSLSNLQVTQPTVGMNFK	LLDFGSLSNLQ[Dea]VTQ[Dea]PTVGMNFK	3	y	1	1	79.50928	sp|P08708|RS17_HUMAN	3.89991E+14	FALSE		1	FALSE	279		"Deamidated,Deamidated"		
804.4102783	447.2311096	79.13183	40S ribosomal protein S17 OS=Homo sapiens GN=RPS17 PE=1 SV=2		0.05	LLDFGSLSNLQVTQPTVGMNFK	LLDFGSLSNLQ[Dea]VTQ[Dea]PTVGMNFK	3	y	2	8	79.50928	sp|P08708|RS17_HUMAN	3.89991E+14	FALSE		1	FALSE	279		"Deamidated,Deamidated"		
804.0822754	893.4549561	79.13399	40S ribosomal protein S17 OS=Homo sapiens GN=RPS17 PE=1 SV=2		18.1	LLDFGSLSNLQVTQPTVGMNFK	LLDFGSLSNLQ[Dea]VTQPTVGMNFK	3	y	1	8	79.1133	sp|P08708|RS17_HUMAN	1.77809E+13	FALSE		0.999899983	FALSE	279		Deamidated		
804.0822754	596.2860718	79.13399	40S ribosomal protein S17 OS=Homo sapiens GN=RPS17 PE=1 SV=2		5	LLDFGSLSNLQVTQPTVGMNFK	LLDFGSLSNLQ[Dea]VTQPTVGMNFK	3	y	1	5	79.1133	sp|P08708|RS17_HUMAN	1.77809E+13	FALSE		0.999899983	FALSE	279		Deamidated		
804.0822754	1122.561157	79.13399	40S ribosomal protein S17 OS=Homo sapiens GN=RPS17 PE=1 SV=2		3.26	LLDFGSLSNLQVTQPTVGMNFK	LLDFGSLSNLQ[Dea]VTQPTVGMNFK	3	y	1	10	79.1133	sp|P08708|RS17_HUMAN	1.77809E+13	FALSE		0.999899983	FALSE	279		Deamidated		
804.0822754	342.2023621	79.13399	40S ribosomal protein S17 OS=Homo sapiens GN=RPS17 PE=1 SV=2		2.24	LLDFGSLSNLQVTQPTVGMNFK	LLDFGSLSNLQ[Dea]VTQPTVGMNFK	3	b	1	3	79.1133	sp|P08708|RS17_HUMAN	1.77809E+13	FALSE		0.999899983	FALSE	279		Deamidated		
804.0822754	408.2241516	79.13399	40S ribosomal protein S17 OS=Homo sapiens GN=RPS17 PE=1 SV=2		1.97	LLDFGSLSNLQVTQPTVGMNFK	LLDFGSLSNLQ[Dea]VTQPTVGMNFK	3	y	1	3	79.1133	sp|P08708|RS17_HUMAN	1.77809E+13	FALSE		0.999899983	FALSE	279		Deamidated		
804.0822754	695.3666382	79.13399	40S ribosomal protein S17 OS=Homo sapiens GN=RPS17 PE=1 SV=2		1.87	LLDFGSLSNLQVTQPTVGMNFK	LLDFGSLSNLQ[Dea]VTQPTVGMNFK	3	b	2	13	79.1133	sp|P08708|RS17_HUMAN	1.77809E+13	FALSE		0.999899983	FALSE	279		Deamidated		
804.0822754	947.4832764	79.13399	40S ribosomal protein S17 OS=Homo sapiens GN=RPS17 PE=1 SV=2		1.79	LLDFGSLSNLQVTQPTVGMNFK	LLDFGSLSNLQ[Dea]VTQPTVGMNFK	3	b	1	9	79.1133	sp|P08708|RS17_HUMAN	1.77809E+13	FALSE		0.999899983	FALSE	279		Deamidated		
804.0822754	227.1753998	79.13399	40S ribosomal protein S17 OS=Homo sapiens GN=RPS17 PE=1 SV=2		1.12	LLDFGSLSNLQVTQPTVGMNFK	LLDFGSLSNLQ[Dea]VTQPTVGMNFK	3	b	1	2	79.1133	sp|P08708|RS17_HUMAN	1.77809E+13	FALSE		0.999899983	FALSE	279		Deamidated		
804.0822754	796.4021606	79.13399	40S ribosomal protein S17 OS=Homo sapiens GN=RPS17 PE=1 SV=2		0.89	LLDFGSLSNLQVTQPTVGMNFK	LLDFGSLSNLQ[Dea]VTQPTVGMNFK	3	y	1	7	79.1133	sp|P08708|RS17_HUMAN	1.77809E+13	FALSE		0.999899983	FALSE	279		Deamidated		
804.0822754	539.2646484	79.13399	40S ribosomal protein S17 OS=Homo sapiens GN=RPS17 PE=1 SV=2		0.69	LLDFGSLSNLQVTQPTVGMNFK	LLDFGSLSNLQ[Dea]VTQPTVGMNFK	3	y	1	4	79.1133	sp|P08708|RS17_HUMAN	1.77809E+13	FALSE		0.999899983	FALSE	279		Deamidated		
804.0822754	1060.567383	79.13399	40S ribosomal protein S17 OS=Homo sapiens GN=RPS17 PE=1 SV=2		0.64	LLDFGSLSNLQVTQPTVGMNFK	LLDFGSLSNLQ[Dea]VTQPTVGMNFK	3	b	1	10	79.1133	sp|P08708|RS17_HUMAN	1.77809E+13	FALSE		0.999899983	FALSE	279		Deamidated		
804.0822754	294.1812134	79.13399	40S ribosomal protein S17 OS=Homo sapiens GN=RPS17 PE=1 SV=2		0.6	LLDFGSLSNLQVTQPTVGMNFK	LLDFGSLSNLQ[Dea]VTQPTVGMNFK	3	y	1	2	79.1133	sp|P08708|RS17_HUMAN	1.77809E+13	FALSE		0.999899983	FALSE	279		Deamidated		
804.0822754	1221.629639	79.13399	40S ribosomal protein S17 OS=Homo sapiens GN=RPS17 PE=1 SV=2		0.59	LLDFGSLSNLQVTQPTVGMNFK	LLDFGSLSNLQ[Dea]VTQPTVGMNFK	3	y	1	11	79.1133	sp|P08708|RS17_HUMAN	1.77809E+13	FALSE		0.999899983	FALSE	279		Deamidated		
804.0822754	1021.51355	79.13399	40S ribosomal protein S17 OS=Homo sapiens GN=RPS17 PE=1 SV=2		0.57	LLDFGSLSNLQVTQPTVGMNFK	LLDFGSLSNLQ[Dea]VTQPTVGMNFK	3	y	1	9	79.1133	sp|P08708|RS17_HUMAN	1.77809E+13	FALSE		0.999899983	FALSE	279		Deamidated		
804.0822754	474.2452698	79.13399	40S ribosomal protein S17 OS=Homo sapiens GN=RPS17 PE=1 SV=2		0.36	LLDFGSLSNLQVTQPTVGMNFK	LLDFGSLSNLQ[Dea]VTQPTVGMNFK	3	b	2	9	79.1133	sp|P08708|RS17_HUMAN	1.77809E+13	FALSE		0.999899983	FALSE	279		Deamidated		
804.0822754	746.4083252	79.13399	40S ribosomal protein S17 OS=Homo sapiens GN=RPS17 PE=1 SV=2		0.23	LLDFGSLSNLQVTQPTVGMNFK	LLDFGSLSNLQ[Dea]VTQPTVGMNFK	3	b	1	7	79.1133	sp|P08708|RS17_HUMAN	1.77809E+13	FALSE		0.999899983	FALSE	279		Deamidated		
804.0822754	546.2922363	79.13399	40S ribosomal protein S17 OS=Homo sapiens GN=RPS17 PE=1 SV=2		0.21	LLDFGSLSNLQVTQPTVGMNFK	LLDFGSLSNLQ[Dea]VTQPTVGMNFK	3	b	1	5	79.1133	sp|P08708|RS17_HUMAN	1.77809E+13	FALSE		0.999899983	FALSE	279		Deamidated		
997.4898682	230.0771484	78.658	40S ribosomal protein S17 OS=Homo sapiens GN=RPS17 PE=1 SV=2		4.51	DNYVPEVSALDQEIIEVDPDTKEMLK	DNYVPEVSALDQEIIEVDPDTKEMLK	3	b	1	2	78.74737	sp|P08708|RS17_HUMAN	4.28346E+12	FALSE		0.99970001	FALSE	279				
997.4898682	393.1404724	78.658	40S ribosomal protein S17 OS=Homo sapiens GN=RPS17 PE=1 SV=2		3.38	DNYVPEVSALDQEIIEVDPDTKEMLK	DNYVPEVSALDQEIIEVDPDTKEMLK	3	b	1	3	78.74737	sp|P08708|RS17_HUMAN	4.28346E+12	FALSE		0.99970001	FALSE	279				
997.4898682	961.5023193	78.658	40S ribosomal protein S17 OS=Homo sapiens GN=RPS17 PE=1 SV=2		1.93	DNYVPEVSALDQEIIEVDPDTKEMLK	DNYVPEVSALDQEIIEVDPDTKEMLK	3	y	1	8	78.74737	sp|P08708|RS17_HUMAN	4.28346E+12	FALSE		0.99970001	FALSE	279				
997.4898682	749.4226074	78.658	40S ribosomal protein S17 OS=Homo sapiens GN=RPS17 PE=1 SV=2		0.88	DNYVPEVSALDQEIIEVDPDTKEMLK	DNYVPEVSALDQEIIEVDPDTKEMLK	3	y	1	6	78.74737	sp|P08708|RS17_HUMAN	4.28346E+12	FALSE		0.99970001	FALSE	279				
997.4898682	492.2088928	78.658	40S ribosomal protein S17 OS=Homo sapiens GN=RPS17 PE=1 SV=2		0.86	DNYVPEVSALDQEIIEVDPDTKEMLK	DNYVPEVSALDQEIIEVDPDTKEMLK	3	b	1	4	78.74737	sp|P08708|RS17_HUMAN	4.28346E+12	FALSE		0.99970001	FALSE	279				
997.4898682	2499.253418	78.658	40S ribosomal protein S17 OS=Homo sapiens GN=RPS17 PE=1 SV=2		0.86	DNYVPEVSALDQEIIEVDPDTKEMLK	DNYVPEVSALDQEIIEVDPDTKEMLK	3	y	1	22	78.74737	sp|P08708|RS17_HUMAN	4.28346E+12	FALSE		0.99970001	FALSE	279				
997.4898682	1417.724365	78.658	40S ribosomal protein S17 OS=Homo sapiens GN=RPS17 PE=1 SV=2		0.59	DNYVPEVSALDQEIIEVDPDTKEMLK	DNYVPEVSALDQEIIEVDPDTKEMLK	3	y	1	12	78.74737	sp|P08708|RS17_HUMAN	4.28346E+12	FALSE		0.99970001	FALSE	279				
997.4898682	1076.529297	78.658	40S ribosomal protein S17 OS=Homo sapiens GN=RPS17 PE=1 SV=2		0.53	DNYVPEVSALDQEIIEVDPDTKEMLK	DNYVPEVSALDQEIIEVDPDTKEMLK	3	y	1	9	78.74737	sp|P08708|RS17_HUMAN	4.28346E+12	FALSE		0.99970001	FALSE	279				
997.4898682	1530.80835	78.658	40S ribosomal protein S17 OS=Homo sapiens GN=RPS17 PE=1 SV=2		0.33	DNYVPEVSALDQEIIEVDPDTKEMLK	DNYVPEVSALDQEIIEVDPDTKEMLK	3	y	1	13	78.74737	sp|P08708|RS17_HUMAN	4.28346E+12	FALSE		0.99970001	FALSE	279				
997.4898682	1304.640259	78.658	40S ribosomal protein S17 OS=Homo sapiens GN=RPS17 PE=1 SV=2		0.24	DNYVPEVSALDQEIIEVDPDTKEMLK	DNYVPEVSALDQEIIEVDPDTKEMLK	3	y	1	11	78.74737	sp|P08708|RS17_HUMAN	4.28346E+12	FALSE		0.99970001	FALSE	279				
997.4898682	1250.130371	78.658	40S ribosomal protein S17 OS=Homo sapiens GN=RPS17 PE=1 SV=2		0.13	DNYVPEVSALDQEIIEVDPDTKEMLK	DNYVPEVSALDQEIIEVDPDTKEMLK	3	y	2	22	78.74737	sp|P08708|RS17_HUMAN	4.28346E+12	FALSE		0.99970001	FALSE	279				
830.4025269	230.0771484	75.46648	40S ribosomal protein S17 OS=Homo sapiens GN=RPS17 PE=1 SV=2		0.56	DNYVPEVSALDQEIIEVDPDTK	DNYVPEVSALDQEIIEVDPDTK	3	b	1	2	75.73888	sp|P08708|RS17_HUMAN	96428613632	FALSE		0.997600019	FALSE	279				
830.4025269	393.1404724	75.46648	40S ribosomal protein S17 OS=Homo sapiens GN=RPS17 PE=1 SV=2		0.51	DNYVPEVSALDQEIIEVDPDTK	DNYVPEVSALDQEIIEVDPDTK	3	b	1	3	75.73888	sp|P08708|RS17_HUMAN	96428613632	FALSE		0.997600019	FALSE	279				
830.4025269	460.2402039	75.46648	40S ribosomal protein S17 OS=Homo sapiens GN=RPS17 PE=1 SV=2		0.39	DNYVPEVSALDQEIIEVDPDTK	DNYVPEVSALDQEIIEVDPDTK	3	y	1	4	75.73888	sp|P08708|RS17_HUMAN	96428613632	FALSE		0.997600019	FALSE	279				
830.4025269	674.3355713	75.46648	40S ribosomal protein S17 OS=Homo sapiens GN=RPS17 PE=1 SV=2		0.26	DNYVPEVSALDQEIIEVDPDTK	DNYVPEVSALDQEIIEVDPDTK	3	y	1	6	75.73888	sp|P08708|RS17_HUMAN	96428613632	FALSE		0.997600019	FALSE	279				
830.4025269	916.4622192	75.46648	40S ribosomal protein S17 OS=Homo sapiens GN=RPS17 PE=1 SV=2		0.23	DNYVPEVSALDQEIIEVDPDTK	DNYVPEVSALDQEIIEVDPDTK	3	y	1	8	75.73888	sp|P08708|RS17_HUMAN	96428613632	FALSE		0.997600019	FALSE	279				
830.4025269	803.3781128	75.46648	40S ribosomal protein S17 OS=Homo sapiens GN=RPS17 PE=1 SV=2		0.21	DNYVPEVSALDQEIIEVDPDTK	DNYVPEVSALDQEIIEVDPDTK	3	y	1	7	75.73888	sp|P08708|RS17_HUMAN	96428613632	FALSE		0.997600019	FALSE	279				
803.7542725	596.2860718	79.12975	40S ribosomal protein S17 OS=Homo sapiens GN=RPS17 PE=1 SV=2		2.89	LLDFGSLSNLQVTQPTVGMNFK	LLDFGSLSNLQVTQPTVGMNFK	3	y	1	5	79.24633	sp|P08708|RS17_HUMAN	1.85176E+12	FALSE		0.997099996	FALSE	279				
803.7542725	796.4021606	79.12975	40S ribosomal protein S17 OS=Homo sapiens GN=RPS17 PE=1 SV=2		1.68	LLDFGSLSNLQVTQPTVGMNFK	LLDFGSLSNLQVTQPTVGMNFK	3	y	1	7	79.24633	sp|P08708|RS17_HUMAN	1.85176E+12	FALSE		0.997099996	FALSE	279				
803.7542725	342.2023621	79.12975	40S ribosomal protein S17 OS=Homo sapiens GN=RPS17 PE=1 SV=2		1.56	LLDFGSLSNLQVTQPTVGMNFK	LLDFGSLSNLQVTQPTVGMNFK	3	b	1	3	79.24633	sp|P08708|RS17_HUMAN	1.85176E+12	FALSE		0.997099996	FALSE	279				
803.7542725	1122.561157	79.12975	40S ribosomal protein S17 OS=Homo sapiens GN=RPS17 PE=1 SV=2		1.39	LLDFGSLSNLQVTQPTVGMNFK	LLDFGSLSNLQVTQPTVGMNFK	3	y	1	10	79.24633	sp|P08708|RS17_HUMAN	1.85176E+12	FALSE		0.997099996	FALSE	279				
803.7542725	1287.694336	79.12975	40S ribosomal protein S17 OS=Homo sapiens GN=RPS17 PE=1 SV=2		1.39	LLDFGSLSNLQVTQPTVGMNFK	LLDFGSLSNLQVTQPTVGMNFK	3	b	1	12	79.24633	sp|P08708|RS17_HUMAN	1.85176E+12	FALSE		0.997099996	FALSE	279				
803.7542725	408.2241516	79.12975	40S ribosomal protein S17 OS=Homo sapiens GN=RPS17 PE=1 SV=2		1.17	LLDFGSLSNLQVTQPTVGMNFK	LLDFGSLSNLQVTQPTVGMNFK	3	y	1	3	79.24633	sp|P08708|RS17_HUMAN	1.85176E+12	FALSE		0.997099996	FALSE	279				
803.7542725	695.3544922	79.12975	40S ribosomal protein S17 OS=Homo sapiens GN=RPS17 PE=1 SV=2		1.11	LLDFGSLSNLQVTQPTVGMNFK	LLDFGSLSNLQVTQPTVGMNFK	3	y	1	6	79.24633	sp|P08708|RS17_HUMAN	1.85176E+12	FALSE		0.997099996	FALSE	279				
803.7542725	746.4083252	79.12975	40S ribosomal protein S17 OS=Homo sapiens GN=RPS17 PE=1 SV=2		1.05	LLDFGSLSNLQVTQPTVGMNFK	LLDFGSLSNLQVTQPTVGMNFK	3	b	1	7	79.24633	sp|P08708|RS17_HUMAN	1.85176E+12	FALSE		0.997099996	FALSE	279				
803.7542725	893.4549561	79.12975	40S ribosomal protein S17 OS=Homo sapiens GN=RPS17 PE=1 SV=2		1.03	LLDFGSLSNLQVTQPTVGMNFK	LLDFGSLSNLQVTQPTVGMNFK	3	y	1	8	79.24633	sp|P08708|RS17_HUMAN	1.85176E+12	FALSE		0.997099996	FALSE	279				
803.7542725	539.2646484	79.12975	40S ribosomal protein S17 OS=Homo sapiens GN=RPS17 PE=1 SV=2		0.91	LLDFGSLSNLQVTQPTVGMNFK	LLDFGSLSNLQVTQPTVGMNFK	3	y	1	4	79.24633	sp|P08708|RS17_HUMAN	1.85176E+12	FALSE		0.997099996	FALSE	279				
803.7542725	947.4832764	79.12975	40S ribosomal protein S17 OS=Homo sapiens GN=RPS17 PE=1 SV=2		0.86	LLDFGSLSNLQVTQPTVGMNFK	LLDFGSLSNLQVTQPTVGMNFK	3	b	1	9	79.24633	sp|P08708|RS17_HUMAN	1.85176E+12	FALSE		0.997099996	FALSE	279				
803.7542725	644.3508301	79.12975	40S ribosomal protein S17 OS=Homo sapiens GN=RPS17 PE=1 SV=2		0.85	LLDFGSLSNLQVTQPTVGMNFK	LLDFGSLSNLQVTQPTVGMNFK	3	b	2	12	79.24633	sp|P08708|RS17_HUMAN	1.85176E+12	FALSE		0.997099996	FALSE	279				
803.7542725	728.3648682	79.12975	40S ribosomal protein S17 OS=Homo sapiens GN=RPS17 PE=1 SV=2		0.72	LLDFGSLSNLQVTQPTVGMNFK	LLDFGSLSNLQVTQPTVGMNFK	3	y	3	20	79.24633	sp|P08708|RS17_HUMAN	1.85176E+12	FALSE		0.997099996	FALSE	279				
803.7542725	227.1753998	79.12975	40S ribosomal protein S17 OS=Homo sapiens GN=RPS17 PE=1 SV=2		0.58	LLDFGSLSNLQVTQPTVGMNFK	LLDFGSLSNLQVTQPTVGMNFK	3	b	1	2	79.24633	sp|P08708|RS17_HUMAN	1.85176E+12	FALSE		0.997099996	FALSE	279				
803.7542725	1021.51355	79.12975	40S ribosomal protein S17 OS=Homo sapiens GN=RPS17 PE=1 SV=2		0.54	LLDFGSLSNLQVTQPTVGMNFK	LLDFGSLSNLQVTQPTVGMNFK	3	y	1	9	79.24633	sp|P08708|RS17_HUMAN	1.85176E+12	FALSE		0.997099996	FALSE	279				
803.7542725	633.3242798	79.12975	40S ribosomal protein S17 OS=Homo sapiens GN=RPS17 PE=1 SV=2		0.53	LLDFGSLSNLQVTQPTVGMNFK	LLDFGSLSNLQVTQPTVGMNFK	3	b	1	6	79.24633	sp|P08708|RS17_HUMAN	1.85176E+12	FALSE		0.997099996	FALSE	279				
803.7542725	1188.625854	79.12975	40S ribosomal protein S17 OS=Homo sapiens GN=RPS17 PE=1 SV=2		0.35	LLDFGSLSNLQVTQPTVGMNFK	LLDFGSLSNLQVTQPTVGMNFK	3	b	1	11	79.24633	sp|P08708|RS17_HUMAN	1.85176E+12	FALSE		0.997099996	FALSE	279				
803.7542725	1221.629639	79.12975	40S ribosomal protein S17 OS=Homo sapiens GN=RPS17 PE=1 SV=2		0.35	LLDFGSLSNLQVTQPTVGMNFK	LLDFGSLSNLQVTQPTVGMNFK	3	y	1	11	79.24633	sp|P08708|RS17_HUMAN	1.85176E+12	FALSE		0.997099996	FALSE	279				
803.7542725	474.2452698	79.12975	40S ribosomal protein S17 OS=Homo sapiens GN=RPS17 PE=1 SV=2		0.27	LLDFGSLSNLQVTQPTVGMNFK	LLDFGSLSNLQVTQPTVGMNFK	3	b	2	9	79.24633	sp|P08708|RS17_HUMAN	1.85176E+12	FALSE		0.997099996	FALSE	279				
803.7542725	147.1128082	79.12975	40S ribosomal protein S17 OS=Homo sapiens GN=RPS17 PE=1 SV=2		0.26	LLDFGSLSNLQVTQPTVGMNFK	LLDFGSLSNLQVTQPTVGMNFK	3	y	1	1	79.24633	sp|P08708|RS17_HUMAN	1.85176E+12	FALSE		0.997099996	FALSE	279				
803.7542725	270.1359558	79.12975	40S ribosomal protein S17 OS=Homo sapiens GN=RPS17 PE=1 SV=2		0.18	LLDFGSLSNLQVTQPTVGMNFK	LLDFGSLSNLQVTQPTVGMNFK	3	y	2	4	79.24633	sp|P08708|RS17_HUMAN	1.85176E+12	FALSE		0.997099996	FALSE	279				
803.7542725	1060.567383	79.12975	40S ribosomal protein S17 OS=Homo sapiens GN=RPS17 PE=1 SV=2		0.14	LLDFGSLSNLQVTQPTVGMNFK	LLDFGSLSNLQVTQPTVGMNFK	3	b	1	10	79.24633	sp|P08708|RS17_HUMAN	1.85176E+12	FALSE		0.997099996	FALSE	279				
803.7542725	1349.688232	79.12975	40S ribosomal protein S17 OS=Homo sapiens GN=RPS17 PE=1 SV=2		0.14	LLDFGSLSNLQVTQPTVGMNFK	LLDFGSLSNLQVTQPTVGMNFK	3	y	1	12	79.24633	sp|P08708|RS17_HUMAN	1.85176E+12	FALSE		0.997099996	FALSE	279				
462.9268799	459.292572	38.33816	40S ribosomal protein S17 OS=Homo sapiens GN=RPS17 PE=1 SV=2		40.24	VCEEIAIIPSKK	VC[CAM]EEIAIIPSKK	3	y	1	4	38.75193	sp|P08708|RS17_HUMAN	2.15E+16	FALSE		0.995599985	FALSE	279				
462.9268799	462.9268799	38.33816	40S ribosomal protein S17 OS=Homo sapiens GN=RPS17 PE=1 SV=2		19.68	VCEEIAIIPSKK	VC[CAM]EEIAIIPSKK	3	y	3	12	38.75193	sp|P08708|RS17_HUMAN	2.15E+16	FALSE		0.995599985	FALSE	279				
462.9268799	685.4606934	38.33816	40S ribosomal protein S17 OS=Homo sapiens GN=RPS17 PE=1 SV=2		18.47	VCEEIAIIPSKK	VC[CAM]EEIAIIPSKK	3	y	1	6	38.75193	sp|P08708|RS17_HUMAN	2.15E+16	FALSE		0.995599985	FALSE	279				
462.9268799	702.3126831	38.33816	40S ribosomal protein S17 OS=Homo sapiens GN=RPS17 PE=1 SV=2		18.47	VCEEIAIIPSKK	VC[CAM]EEIAIIPSKK	3	b	1	6	38.75193	sp|P08708|RS17_HUMAN	2.15E+16	FALSE		0.995599985	FALSE	279				
462.9268799	572.3766479	38.33816	40S ribosomal protein S17 OS=Homo sapiens GN=RPS17 PE=1 SV=2		13.52	VCEEIAIIPSKK	VC[CAM]EEIAIIPSKK	3	y	1	5	38.75193	sp|P08708|RS17_HUMAN	2.15E+16	FALSE		0.995599985	FALSE	279				
462.9268799	815.3967896	38.33816	40S ribosomal protein S17 OS=Homo sapiens GN=RPS17 PE=1 SV=2		13.52	VCEEIAIIPSKK	VC[CAM]EEIAIIPSKK	3	b	1	7	38.75193	sp|P08708|RS17_HUMAN	2.15E+16	FALSE		0.995599985	FALSE	279				
462.9268799	1287.697754	38.33816	40S ribosomal protein S17 OS=Homo sapiens GN=RPS17 PE=1 SV=2		5.56	VCEEIAIIPSKK	VC[CAM]EEIAIIPSKK	3	y	1	11	38.75193	sp|P08708|RS17_HUMAN	2.15E+16	FALSE		0.995599985	FALSE	279				
462.9268799	631.2755737	38.33816	40S ribosomal protein S17 OS=Homo sapiens GN=RPS17 PE=1 SV=2		5.36	VCEEIAIIPSKK	VC[CAM]EEIAIIPSKK	3	b	1	5	38.75193	sp|P08708|RS17_HUMAN	2.15E+16	FALSE		0.995599985	FALSE	279				
462.9268799	756.4978027	38.33816	40S ribosomal protein S17 OS=Homo sapiens GN=RPS17 PE=1 SV=2		5.36	VCEEIAIIPSKK	VC[CAM]EEIAIIPSKK	3	y	1	7	38.75193	sp|P08708|RS17_HUMAN	2.15E+16	FALSE		0.995599985	FALSE	279				
462.9268799	518.1915283	38.33816	40S ribosomal protein S17 OS=Homo sapiens GN=RPS17 PE=1 SV=2		5.15	VCEEIAIIPSKK	VC[CAM]EEIAIIPSKK	3	b	1	4	38.75193	sp|P08708|RS17_HUMAN	2.15E+16	FALSE		0.995599985	FALSE	279				
462.9268799	869.5818481	38.33816	40S ribosomal protein S17 OS=Homo sapiens GN=RPS17 PE=1 SV=2		5.15	VCEEIAIIPSKK	VC[CAM]EEIAIIPSKK	3	y	1	8	38.75193	sp|P08708|RS17_HUMAN	2.15E+16	FALSE		0.995599985	FALSE	279				
462.9268799	260.1063538	38.33816	40S ribosomal protein S17 OS=Homo sapiens GN=RPS17 PE=1 SV=2		2.54	VCEEIAIIPSKK	VC[CAM]EEIAIIPSKK	3	b	1	2	38.75193	sp|P08708|RS17_HUMAN	2.15E+16	FALSE		0.995599985	FALSE	279				
462.9268799	1127.666992	38.33816	40S ribosomal protein S17 OS=Homo sapiens GN=RPS17 PE=1 SV=2		2.54	VCEEIAIIPSKK	VC[CAM]EEIAIIPSKK	3	y	1	10	38.75193	sp|P08708|RS17_HUMAN	2.15E+16	FALSE		0.995599985	FALSE	279				
462.9268799	275.2077637	38.33816	40S ribosomal protein S17 OS=Homo sapiens GN=RPS17 PE=1 SV=2		2.26	VCEEIAIIPSKK	VC[CAM]EEIAIIPSKK	3	y	1	2	38.75193	sp|P08708|RS17_HUMAN	2.15E+16	FALSE		0.995599985	FALSE	279				
462.9268799	389.1489258	38.33816	40S ribosomal protein S17 OS=Homo sapiens GN=RPS17 PE=1 SV=2		1.83	VCEEIAIIPSKK	VC[CAM]EEIAIIPSKK	3	b	1	3	38.75193	sp|P08708|RS17_HUMAN	2.15E+16	FALSE		0.995599985	FALSE	279				
462.9268799	998.6244507	38.33816	40S ribosomal protein S17 OS=Homo sapiens GN=RPS17 PE=1 SV=2		1.83	VCEEIAIIPSKK	VC[CAM]EEIAIIPSKK	3	y	1	9	38.75193	sp|P08708|RS17_HUMAN	2.15E+16	FALSE		0.995599985	FALSE	279				
462.9268799	362.2398071	38.33816	40S ribosomal protein S17 OS=Homo sapiens GN=RPS17 PE=1 SV=2		1.64	VCEEIAIIPSKK	VC[CAM]EEIAIIPSKK	3	y	1	3	38.75193	sp|P08708|RS17_HUMAN	2.15E+16	FALSE		0.995599985	FALSE	279				
462.9268799	230.1499176	38.33816	40S ribosomal protein S17 OS=Homo sapiens GN=RPS17 PE=1 SV=2		1.62	VCEEIAIIPSKK	VC[CAM]EEIAIIPSKK	3	y	2	4	38.75193	sp|P08708|RS17_HUMAN	2.15E+16	FALSE		0.995599985	FALSE	279				
462.9268799	286.6919556	38.33816	40S ribosomal protein S17 OS=Homo sapiens GN=RPS17 PE=1 SV=2		0.57	VCEEIAIIPSKK	VC[CAM]EEIAIIPSKK	3	y	2	5	38.75193	sp|P08708|RS17_HUMAN	2.15E+16	FALSE		0.995599985	FALSE	279				
997.8178711	230.0771484	79.31801	40S ribosomal protein S17 OS=Homo sapiens GN=RPS17 PE=1 SV=2		2.47	DNYVPEVSALDQEIIEVDPDTKEMLK	DNYVPEVSALDQ[Dea]EIIEVDPDTKEMLK	3	b	1	2	78.97217	sp|P08708|RS17_HUMAN		FALSE		0.990800023	FALSE	279		Deamidated		
997.8178711	393.1404724	79.31801	40S ribosomal protein S17 OS=Homo sapiens GN=RPS17 PE=1 SV=2		2.17	DNYVPEVSALDQEIIEVDPDTKEMLK	DNYVPEVSALDQ[Dea]EIIEVDPDTKEMLK	3	b	1	3	78.97217	sp|P08708|RS17_HUMAN		FALSE		0.990800023	FALSE	279		Deamidated		
997.8178711	1250.622437	79.31801	40S ribosomal protein S17 OS=Homo sapiens GN=RPS17 PE=1 SV=2		1.1	DNYVPEVSALDQEIIEVDPDTKEMLK	DNYVPEVSALDQ[Dea]EIIEVDPDTKEMLK	3	y	2	22	78.97217	sp|P08708|RS17_HUMAN		FALSE		0.990800023	FALSE	279		Deamidated		
997.8178711	1076.529297	79.31801	40S ribosomal protein S17 OS=Homo sapiens GN=RPS17 PE=1 SV=2		0.9	DNYVPEVSALDQEIIEVDPDTKEMLK	DNYVPEVSALDQ[Dea]EIIEVDPDTKEMLK	3	y	1	9	78.97217	sp|P08708|RS17_HUMAN		FALSE		0.990800023	FALSE	279		Deamidated		
997.8178711	961.5023193	79.31801	40S ribosomal protein S17 OS=Homo sapiens GN=RPS17 PE=1 SV=2		0.85	DNYVPEVSALDQEIIEVDPDTKEMLK	DNYVPEVSALDQ[Dea]EIIEVDPDTKEMLK	3	y	1	8	78.97217	sp|P08708|RS17_HUMAN		FALSE		0.990800023	FALSE	279		Deamidated		
997.8178711	1417.724365	79.31801	40S ribosomal protein S17 OS=Homo sapiens GN=RPS17 PE=1 SV=2		0.82	DNYVPEVSALDQEIIEVDPDTKEMLK	DNYVPEVSALDQ[Dea]EIIEVDPDTKEMLK	3	y	1	12	78.97217	sp|P08708|RS17_HUMAN		FALSE		0.990800023	FALSE	279		Deamidated		
997.8178711	1304.640259	79.31801	40S ribosomal protein S17 OS=Homo sapiens GN=RPS17 PE=1 SV=2		0.7	DNYVPEVSALDQEIIEVDPDTKEMLK	DNYVPEVSALDQ[Dea]EIIEVDPDTKEMLK	3	y	1	11	78.97217	sp|P08708|RS17_HUMAN		FALSE		0.990800023	FALSE	279		Deamidated		
997.8178711	606.2877808	79.31801	40S ribosomal protein S17 OS=Homo sapiens GN=RPS17 PE=1 SV=2		0.05	DNYVPEVSALDQEIIEVDPDTKEMLK	DNYVPEVSALDQ[Dea]EIIEVDPDTKEMLK	3	b	3	16	78.97217	sp|P08708|RS17_HUMAN		FALSE		0.990800023	FALSE	279		Deamidated		
997.8178711	749.4226074	79.31801	40S ribosomal protein S17 OS=Homo sapiens GN=RPS17 PE=1 SV=2		0.04	DNYVPEVSALDQEIIEVDPDTKEMLK	DNYVPEVSALDQ[Dea]EIIEVDPDTKEMLK	3	y	1	6	78.97217	sp|P08708|RS17_HUMAN		FALSE		0.990800023	FALSE	279		Deamidated		
629.8392334	999.5720825	46.92012	40S ribosomal protein S17 OS=Homo sapiens GN=RPS17 PE=1 SV=2		2.5	VCEEIAIIPSK	VC[CAM]EEIAIIPSK	2	y	1	9	46.7257	sp|P08708|RS17_HUMAN		FALSE		0.778800011	FALSE	279				
629.8392334	331.1976013	46.92012	40S ribosomal protein S17 OS=Homo sapiens GN=RPS17 PE=1 SV=2		1.7	VCEEIAIIPSK	VC[CAM]EEIAIIPSK	2	y	1	3	46.7257	sp|P08708|RS17_HUMAN		FALSE		0.778800011	FALSE	279				
629.8392334	444.2816467	46.92012	40S ribosomal protein S17 OS=Homo sapiens GN=RPS17 PE=1 SV=2		1.34	VCEEIAIIPSK	VC[CAM]EEIAIIPSK	2	y	1	4	46.7257	sp|P08708|RS17_HUMAN		FALSE		0.778800011	FALSE	279				
629.8392334	815.3967896	46.92012	40S ribosomal protein S17 OS=Homo sapiens GN=RPS17 PE=1 SV=2		1.34	VCEEIAIIPSK	VC[CAM]EEIAIIPSK	2	b	1	7	46.7257	sp|P08708|RS17_HUMAN		FALSE		0.778800011	FALSE	279				
629.8392334	371.2471008	46.92012	40S ribosomal protein S17 OS=Homo sapiens GN=RPS17 PE=1 SV=2		1.1	VCEEIAIIPSK	VC[CAM]EEIAIIPSK	2	y	2	7	46.7257	sp|P08708|RS17_HUMAN		FALSE		0.778800011	FALSE	279				
629.8392334	557.3657227	46.92012	40S ribosomal protein S17 OS=Homo sapiens GN=RPS17 PE=1 SV=2		0.83	VCEEIAIIPSK	VC[CAM]EEIAIIPSK	2	y	1	5	46.7257	sp|P08708|RS17_HUMAN		FALSE		0.778800011	FALSE	279				
629.8392334	234.1448364	46.92012	40S ribosomal protein S17 OS=Homo sapiens GN=RPS17 PE=1 SV=2		0.39	VCEEIAIIPSK	VC[CAM]EEIAIIPSK	2	y	1	2	46.7257	sp|P08708|RS17_HUMAN		FALSE		0.778800011	FALSE	279				
629.8392334	1025.533569	46.92012	40S ribosomal protein S17 OS=Homo sapiens GN=RPS17 PE=1 SV=2		0.39	VCEEIAIIPSK	VC[CAM]EEIAIIPSK	2	b	1	9	46.7257	sp|P08708|RS17_HUMAN		FALSE		0.778800011	FALSE	279				
536.3026123	213.1597595	37.36956	40S ribosomal protein S18 OS=Homo sapiens GN=RPS18 PE=1 SV=3		52.75	VITIMQNPR	VITIMQNPR	2	b	1	2	37.37478	sp|P62269|RS18_HUMAN	1.22759E+12	FALSE		1	FALSE	239				
536.3026123	859.4454346	37.36956	40S ribosomal protein S18 OS=Homo sapiens GN=RPS18 PE=1 SV=3		52.75	VITIMQNPR	VITIMQNPR	2	y	1	7	37.37478	sp|P62269|RS18_HUMAN	1.22759E+12	FALSE		1	FALSE	239				
536.3026123	427.2915039	37.36956	40S ribosomal protein S18 OS=Homo sapiens GN=RPS18 PE=1 SV=3		23.34	VITIMQNPR	VITIMQNPR	2	b	1	4	37.37478	sp|P62269|RS18_HUMAN	1.22759E+12	FALSE		1	FALSE	239				
536.3026123	645.3137207	37.36956	40S ribosomal protein S18 OS=Homo sapiens GN=RPS18 PE=1 SV=3		23.34	VITIMQNPR	VITIMQNPR	2	y	1	5	37.37478	sp|P62269|RS18_HUMAN	1.22759E+12	FALSE		1	FALSE	239				
536.3026123	314.207428	37.36956	40S ribosomal protein S18 OS=Homo sapiens GN=RPS18 PE=1 SV=3		12.39	VITIMQNPR	VITIMQNPR	2	b	1	3	37.37478	sp|P62269|RS18_HUMAN	1.22759E+12	FALSE		1	FALSE	239				
536.3026123	758.3977661	37.36956	40S ribosomal protein S18 OS=Homo sapiens GN=RPS18 PE=1 SV=3		12.39	VITIMQNPR	VITIMQNPR	2	y	1	6	37.37478	sp|P62269|RS18_HUMAN	1.22759E+12	FALSE		1	FALSE	239				
536.3026123	514.2731934	37.36956	40S ribosomal protein S18 OS=Homo sapiens GN=RPS18 PE=1 SV=3		7.7	VITIMQNPR	VITIMQNPR	2	y	1	4	37.37478	sp|P62269|RS18_HUMAN	1.22759E+12	FALSE		1	FALSE	239				
536.3026123	527.2973022	37.36956	40S ribosomal protein S18 OS=Homo sapiens GN=RPS18 PE=1 SV=3		3.6	VITIMQNPR	VITIMQNPR	2	b	2	9	37.37478	sp|P62269|RS18_HUMAN	1.22759E+12	FALSE		1	FALSE	239				
536.3026123	1053.587402	37.36956	40S ribosomal protein S18 OS=Homo sapiens GN=RPS18 PE=1 SV=3		2.67	VITIMQNPR	VITIMQNPR	2	b	1	9	37.37478	sp|P62269|RS18_HUMAN	1.22759E+12	FALSE		1	FALSE	239				
536.3026123	386.2146301	37.36956	40S ribosomal protein S18 OS=Homo sapiens GN=RPS18 PE=1 SV=3		2.55	VITIMQNPR	VITIMQNPR	2	y	1	3	37.37478	sp|P62269|RS18_HUMAN	1.22759E+12	FALSE		1	FALSE	239				
536.3026123	430.2263489	37.36956	40S ribosomal protein S18 OS=Homo sapiens GN=RPS18 PE=1 SV=3		1.83	VITIMQNPR	VITIMQNPR	2	y	2	7	37.37478	sp|P62269|RS18_HUMAN	1.22759E+12	FALSE		1	FALSE	239				
536.3026123	272.1717224	37.36956	40S ribosomal protein S18 OS=Homo sapiens GN=RPS18 PE=1 SV=3		1.79	VITIMQNPR	VITIMQNPR	2	y	1	2	37.37478	sp|P62269|RS18_HUMAN	1.22759E+12	FALSE		1	FALSE	239				
536.3026123	972.529541	37.36956	40S ribosomal protein S18 OS=Homo sapiens GN=RPS18 PE=1 SV=3		1.26	VITIMQNPR	VITIMQNPR	2	y	1	8	37.37478	sp|P62269|RS18_HUMAN	1.22759E+12	FALSE		1	FALSE	239				
474.2998657	185.1284485	56.56527	40S ribosomal protein S18 OS=Homo sapiens GN=RPS18 PE=1 SV=3		18.78	IAFAITAIK	IAFAITAIK	2	b	1	2	56.79515	sp|P62269|RS18_HUMAN	7.70E+16	FALSE		1	FALSE	239				
474.2998657	763.4712524	56.56527	40S ribosomal protein S18 OS=Homo sapiens GN=RPS18 PE=1 SV=3		18.78	IAFAITAIK	IAFAITAIK	2	y	1	7	56.79515	sp|P62269|RS18_HUMAN	7.70E+16	FALSE		1	FALSE	239				
474.2998657	834.5083618	56.56527	40S ribosomal protein S18 OS=Homo sapiens GN=RPS18 PE=1 SV=3		9.72	IAFAITAIK	IAFAITAIK	2	y	1	8	56.79515	sp|P62269|RS18_HUMAN	7.70E+16	FALSE		1	FALSE	239				
474.2998657	474.2998657	56.56527	40S ribosomal protein S18 OS=Homo sapiens GN=RPS18 PE=1 SV=3		6.27	IAFAITAIK	IAFAITAIK	2	y	2	9	56.79515	sp|P62269|RS18_HUMAN	7.70E+16	FALSE		1	FALSE	239				
474.2998657	332.1968689	56.56527	40S ribosomal protein S18 OS=Homo sapiens GN=RPS18 PE=1 SV=3		4.44	IAFAITAIK	IAFAITAIK	2	b	1	3	56.79515	sp|P62269|RS18_HUMAN	7.70E+16	FALSE		1	FALSE	239				
474.2998657	616.402832	56.56527	40S ribosomal protein S18 OS=Homo sapiens GN=RPS18 PE=1 SV=3		4.44	IAFAITAIK	IAFAITAIK	2	y	1	6	56.79515	sp|P62269|RS18_HUMAN	7.70E+16	FALSE		1	FALSE	239				
474.2998657	403.2339783	56.56527	40S ribosomal protein S18 OS=Homo sapiens GN=RPS18 PE=1 SV=3		3.01	IAFAITAIK	IAFAITAIK	2	b	1	4	56.79515	sp|P62269|RS18_HUMAN	7.70E+16	FALSE		1	FALSE	239				
474.2998657	545.3657227	56.56527	40S ribosomal protein S18 OS=Homo sapiens GN=RPS18 PE=1 SV=3		3.01	IAFAITAIK	IAFAITAIK	2	y	1	5	56.79515	sp|P62269|RS18_HUMAN	7.70E+16	FALSE		1	FALSE	239				
474.2998657	688.402832	56.56527	40S ribosomal protein S18 OS=Homo sapiens GN=RPS18 PE=1 SV=3		1.61	IAFAITAIK	IAFAITAIK	2	b	1	7	56.79515	sp|P62269|RS18_HUMAN	7.70E+16	FALSE		1	FALSE	239				
474.2998657	432.2816467	56.56527	40S ribosomal protein S18 OS=Homo sapiens GN=RPS18 PE=1 SV=3		1.4	IAFAITAIK	IAFAITAIK	2	y	1	4	56.79515	sp|P62269|RS18_HUMAN	7.70E+16	FALSE		1	FALSE	239				
530.7823486	211.144104	62.15058	40S ribosomal protein S18 OS=Homo sapiens GN=RPS18 PE=1 SV=3		23.93	IPDWFLNR	IPDWFLNR	2	b	1	2	62.12598	sp|P62269|RS18_HUMAN	5.82E+15	FALSE		0.999899983	FALSE	239				
530.7823486	850.4205933	62.15058	40S ribosomal protein S18 OS=Homo sapiens GN=RPS18 PE=1 SV=3		23.93	IPDWFLNR	IPDWFLNR	2	y	1	6	62.12598	sp|P62269|RS18_HUMAN	5.82E+15	FALSE		0.999899983	FALSE	239				
530.7823486	326.171051	62.15058	40S ribosomal protein S18 OS=Homo sapiens GN=RPS18 PE=1 SV=3		20.15	IPDWFLNR	IPDWFLNR	2	b	1	3	62.12598	sp|P62269|RS18_HUMAN	5.82E+15	FALSE		0.999899983	FALSE	239				
530.7823486	735.3936768	62.15058	40S ribosomal protein S18 OS=Homo sapiens GN=RPS18 PE=1 SV=3		20.15	IPDWFLNR	IPDWFLNR	2	y	1	5	62.12598	sp|P62269|RS18_HUMAN	5.82E+15	FALSE		0.999899983	FALSE	239				
530.7823486	947.4733887	62.15058	40S ribosomal protein S18 OS=Homo sapiens GN=RPS18 PE=1 SV=3		15.05	IPDWFLNR	IPDWFLNR	2	y	1	7	62.12598	sp|P62269|RS18_HUMAN	5.82E+15	FALSE		0.999899983	FALSE	239				
530.7823486	549.3143311	62.15058	40S ribosomal protein S18 OS=Homo sapiens GN=RPS18 PE=1 SV=3		9.45	IPDWFLNR	IPDWFLNR	2	y	1	4	62.12598	sp|P62269|RS18_HUMAN	5.82E+15	FALSE		0.999899983	FALSE	239				
530.7823486	402.2459412	62.15058	40S ribosomal protein S18 OS=Homo sapiens GN=RPS18 PE=1 SV=3		4.33	IPDWFLNR	IPDWFLNR	2	y	1	3	62.12598	sp|P62269|RS18_HUMAN	5.82E+15	FALSE		0.999899983	FALSE	239				
530.7823486	659.3187866	62.15058	40S ribosomal protein S18 OS=Homo sapiens GN=RPS18 PE=1 SV=3		4.33	IPDWFLNR	IPDWFLNR	2	b	1	5	62.12598	sp|P62269|RS18_HUMAN	5.82E+15	FALSE		0.999899983	FALSE	239				
530.7823486	289.1618652	62.15058	40S ribosomal protein S18 OS=Homo sapiens GN=RPS18 PE=1 SV=3		1.09	IPDWFLNR	IPDWFLNR	2	y	1	2	62.12598	sp|P62269|RS18_HUMAN	5.82E+15	FALSE		0.999899983	FALSE	239				
530.7823486	330.1630249	62.15058	40S ribosomal protein S18 OS=Homo sapiens GN=RPS18 PE=1 SV=3		0.66	IPDWFLNR	IPDWFLNR	2	b	2	5	62.12598	sp|P62269|RS18_HUMAN	5.82E+15	FALSE		0.999899983	FALSE	239				
530.7823486	175.1189575	62.15058	40S ribosomal protein S18 OS=Homo sapiens GN=RPS18 PE=1 SV=3		0.2	IPDWFLNR	IPDWFLNR	2	y	1	1	62.12598	sp|P62269|RS18_HUMAN	5.82E+15	FALSE		0.999899983	FALSE	239				
661.3409424	478.2296143	36.21405	40S ribosomal protein S18 OS=Homo sapiens GN=RPS18 PE=1 SV=3		12.47	YSQVLANGLDNK	YSQVLANGLDNK	2	b	1	4	36.25485	sp|P62269|RS18_HUMAN	8.75655E+12	FALSE		0.999800026	FALSE	239				
661.3409424	844.4523315	36.21405	40S ribosomal protein S18 OS=Homo sapiens GN=RPS18 PE=1 SV=3		12.47	YSQVLANGLDNK	YSQVLANGLDNK	2	y	1	8	36.25485	sp|P62269|RS18_HUMAN	8.75655E+12	FALSE		0.999800026	FALSE	239				
661.3409424	591.3136597	36.21405	40S ribosomal protein S18 OS=Homo sapiens GN=RPS18 PE=1 SV=3		8.52	YSQVLANGLDNK	YSQVLANGLDNK	2	b	1	5	36.25485	sp|P62269|RS18_HUMAN	8.75655E+12	FALSE		0.999800026	FALSE	239				
661.3409424	731.3682251	36.21405	40S ribosomal protein S18 OS=Homo sapiens GN=RPS18 PE=1 SV=3		8.52	YSQVLANGLDNK	YSQVLANGLDNK	2	y	1	7	36.25485	sp|P62269|RS18_HUMAN	8.75655E+12	FALSE		0.999800026	FALSE	239				
661.3409424	379.1612244	36.21405	40S ribosomal protein S18 OS=Homo sapiens GN=RPS18 PE=1 SV=3		5.51	YSQVLANGLDNK	YSQVLANGLDNK	2	b	1	3	36.25485	sp|P62269|RS18_HUMAN	8.75655E+12	FALSE		0.999800026	FALSE	239				
661.3409424	943.520752	36.21405	40S ribosomal protein S18 OS=Homo sapiens GN=RPS18 PE=1 SV=3		5.51	YSQVLANGLDNK	YSQVLANGLDNK	2	y	1	9	36.25485	sp|P62269|RS18_HUMAN	8.75655E+12	FALSE		0.999800026	FALSE	239				
661.3409424	660.3311157	36.21405	40S ribosomal protein S18 OS=Homo sapiens GN=RPS18 PE=1 SV=3		2.72	YSQVLANGLDNK	YSQVLANGLDNK	2	y	1	6	36.25485	sp|P62269|RS18_HUMAN	8.75655E+12	FALSE		0.999800026	FALSE	239				
661.3409424	376.1826782	36.21405	40S ribosomal protein S18 OS=Homo sapiens GN=RPS18 PE=1 SV=3		2.06	YSQVLANGLDNK	YSQVLANGLDNK	2	y	1	3	36.25485	sp|P62269|RS18_HUMAN	8.75655E+12	FALSE		0.999800026	FALSE	239				
661.3409424	546.288208	36.21405	40S ribosomal protein S18 OS=Homo sapiens GN=RPS18 PE=1 SV=3		1.95	YSQVLANGLDNK	YSQVLANGLDNK	2	y	1	5	36.25485	sp|P62269|RS18_HUMAN	8.75655E+12	FALSE		0.999800026	FALSE	239				
661.3409424	261.1557312	36.21405	40S ribosomal protein S18 OS=Homo sapiens GN=RPS18 PE=1 SV=3		1.79	YSQVLANGLDNK	YSQVLANGLDNK	2	y	1	2	36.25485	sp|P62269|RS18_HUMAN	8.75655E+12	FALSE		0.999800026	FALSE	239				
661.3409424	251.1026306	36.21405	40S ribosomal protein S18 OS=Homo sapiens GN=RPS18 PE=1 SV=3		0.8	YSQVLANGLDNK	YSQVLANGLDNK	2	b	1	2	36.25485	sp|P62269|RS18_HUMAN	8.75655E+12	FALSE		0.999800026	FALSE	239				
661.3409424	1158.611328	36.21405	40S ribosomal protein S18 OS=Homo sapiens GN=RPS18 PE=1 SV=3		0.68	YSQVLANGLDNK	YSQVLANGLDNK	2	y	1	11	36.25485	sp|P62269|RS18_HUMAN	8.75655E+12	FALSE		0.999800026	FALSE	239				
661.3409424	489.2667236	36.21405	40S ribosomal protein S18 OS=Homo sapiens GN=RPS18 PE=1 SV=3		0.3	YSQVLANGLDNK	YSQVLANGLDNK	2	y	1	4	36.25485	sp|P62269|RS18_HUMAN	8.75655E+12	FALSE		0.999800026	FALSE	239				
661.8329468	661.3151245	35.71014	40S ribosomal protein S18 OS=Homo sapiens GN=RPS18 PE=1 SV=3		8	YSQVLANGLDNK	YSQVLAN[Dea]GLDNK	2	y	1	6	36.19398	sp|P62269|RS18_HUMAN	8.78803E+13	FALSE		0.999499977	FALSE	239		Deamidated		
661.8329468	591.3136597	35.71014	40S ribosomal protein S18 OS=Homo sapiens GN=RPS18 PE=1 SV=3		7.27	YSQVLANGLDNK	YSQVLAN[Dea]GLDNK	2	b	1	5	36.19398	sp|P62269|RS18_HUMAN	8.78803E+13	FALSE		0.999499977	FALSE	239		Deamidated		
661.8329468	732.3522339	35.71014	40S ribosomal protein S18 OS=Homo sapiens GN=RPS18 PE=1 SV=3		7.27	YSQVLANGLDNK	YSQVLAN[Dea]GLDNK	2	y	1	7	36.19398	sp|P62269|RS18_HUMAN	8.78803E+13	FALSE		0.999499977	FALSE	239		Deamidated		
661.8329468	478.2296143	35.71014	40S ribosomal protein S18 OS=Homo sapiens GN=RPS18 PE=1 SV=3		5.67	YSQVLANGLDNK	YSQVLAN[Dea]GLDNK	2	b	1	4	36.19398	sp|P62269|RS18_HUMAN	8.78803E+13	FALSE		0.999499977	FALSE	239		Deamidated		
661.8329468	845.4363403	35.71014	40S ribosomal protein S18 OS=Homo sapiens GN=RPS18 PE=1 SV=3		5.67	YSQVLANGLDNK	YSQVLAN[Dea]GLDNK	2	y	1	8	36.19398	sp|P62269|RS18_HUMAN	8.78803E+13	FALSE		0.999499977	FALSE	239		Deamidated		
661.8329468	379.1612244	35.71014	40S ribosomal protein S18 OS=Homo sapiens GN=RPS18 PE=1 SV=3		4.16	YSQVLANGLDNK	YSQVLAN[Dea]GLDNK	2	b	1	3	36.19398	sp|P62269|RS18_HUMAN	8.78803E+13	FALSE		0.999499977	FALSE	239		Deamidated		
661.8329468	944.5047607	35.71014	40S ribosomal protein S18 OS=Homo sapiens GN=RPS18 PE=1 SV=3		4.16	YSQVLANGLDNK	YSQVLAN[Dea]GLDNK	2	y	1	9	36.19398	sp|P62269|RS18_HUMAN	8.78803E+13	FALSE		0.999499977	FALSE	239		Deamidated		
661.8329468	546.288208	35.71014	40S ribosomal protein S18 OS=Homo sapiens GN=RPS18 PE=1 SV=3		3.55	YSQVLANGLDNK	YSQVLAN[Dea]GLDNK	2	y	1	5	36.19398	sp|P62269|RS18_HUMAN	8.78803E+13	FALSE		0.999499977	FALSE	239		Deamidated		
661.8329468	580.3013306	35.71014	40S ribosomal protein S18 OS=Homo sapiens GN=RPS18 PE=1 SV=3		0.98	YSQVLANGLDNK	YSQVLAN[Dea]GLDNK	2	y	2	11	36.19398	sp|P62269|RS18_HUMAN	8.78803E+13	FALSE		0.999499977	FALSE	239		Deamidated		
661.8329468	777.3777466	35.71014	40S ribosomal protein S18 OS=Homo sapiens GN=RPS18 PE=1 SV=3		0.68	YSQVLANGLDNK	YSQVLAN[Dea]GLDNK	2	b	1	7	36.19398	sp|P62269|RS18_HUMAN	8.78803E+13	FALSE		0.999499977	FALSE	239		Deamidated		
661.8329468	251.1026306	35.71014	40S ribosomal protein S18 OS=Homo sapiens GN=RPS18 PE=1 SV=3		0.4	YSQVLANGLDNK	YSQVLAN[Dea]GLDNK	2	b	1	2	36.19398	sp|P62269|RS18_HUMAN	8.78803E+13	FALSE		0.999499977	FALSE	239		Deamidated		
661.8329468	261.1557312	35.71014	40S ribosomal protein S18 OS=Homo sapiens GN=RPS18 PE=1 SV=3		0.38	YSQVLANGLDNK	YSQVLAN[Dea]GLDNK	2	y	1	2	36.19398	sp|P62269|RS18_HUMAN	8.78803E+13	FALSE		0.999499977	FALSE	239		Deamidated		
661.8329468	1159.595337	35.71014	40S ribosomal protein S18 OS=Homo sapiens GN=RPS18 PE=1 SV=3		0.33	YSQVLANGLDNK	YSQVLAN[Dea]GLDNK	2	y	1	11	36.19398	sp|P62269|RS18_HUMAN	8.78803E+13	FALSE		0.999499977	FALSE	239		Deamidated		
527.2973022	409.2809448	37.37335	40S ribosomal protein S18 OS=Homo sapiens GN=RPS18 PE=1 SV=3		21.28	VITIMQNPR	VIT[Dhy]IMQNPR	2	b	1	4	37.34343	sp|P62269|RS18_HUMAN	3.19991E+12	FALSE		0.997500002	FALSE	239		Dehydrated		
527.2973022	645.3137207	37.37335	40S ribosomal protein S18 OS=Homo sapiens GN=RPS18 PE=1 SV=3		21.28	VITIMQNPR	VIT[Dhy]IMQNPR	2	y	1	5	37.34343	sp|P62269|RS18_HUMAN	3.19991E+12	FALSE		0.997500002	FALSE	239		Dehydrated		
527.2973022	296.1968689	37.37335	40S ribosomal protein S18 OS=Homo sapiens GN=RPS18 PE=1 SV=3		11.86	VITIMQNPR	VIT[Dhy]IMQNPR	2	b	1	3	37.34343	sp|P62269|RS18_HUMAN	3.19991E+12	FALSE		0.997500002	FALSE	239		Dehydrated		
527.2973022	758.3977661	37.37335	40S ribosomal protein S18 OS=Homo sapiens GN=RPS18 PE=1 SV=3		11.86	VITIMQNPR	VIT[Dhy]IMQNPR	2	y	1	6	37.34343	sp|P62269|RS18_HUMAN	3.19991E+12	FALSE		0.997500002	FALSE	239		Dehydrated		
527.2973022	514.2731934	37.37335	40S ribosomal protein S18 OS=Homo sapiens GN=RPS18 PE=1 SV=3		5.95	VITIMQNPR	VIT[Dhy]IMQNPR	2	y	1	4	37.34343	sp|P62269|RS18_HUMAN	3.19991E+12	FALSE		0.997500002	FALSE	239		Dehydrated		
527.2973022	213.1597595	37.37335	40S ribosomal protein S18 OS=Homo sapiens GN=RPS18 PE=1 SV=3		4.62	VITIMQNPR	VIT[Dhy]IMQNPR	2	b	1	2	37.34343	sp|P62269|RS18_HUMAN	3.19991E+12	FALSE		0.997500002	FALSE	239		Dehydrated		
527.2973022	386.2146301	37.37335	40S ribosomal protein S18 OS=Homo sapiens GN=RPS18 PE=1 SV=3		2.41	VITIMQNPR	VIT[Dhy]IMQNPR	2	y	1	3	37.34343	sp|P62269|RS18_HUMAN	3.19991E+12	FALSE		0.997500002	FALSE	239		Dehydrated		
527.2973022	668.3800049	37.37335	40S ribosomal protein S18 OS=Homo sapiens GN=RPS18 PE=1 SV=3		2.41	VITIMQNPR	VIT[Dhy]IMQNPR	2	b	1	6	37.34343	sp|P62269|RS18_HUMAN	3.19991E+12	FALSE		0.997500002	FALSE	239		Dehydrated		
527.2973022	272.1717224	37.37335	40S ribosomal protein S18 OS=Homo sapiens GN=RPS18 PE=1 SV=3		1.46	VITIMQNPR	VIT[Dhy]IMQNPR	2	y	1	2	37.34343	sp|P62269|RS18_HUMAN	3.19991E+12	FALSE		0.997500002	FALSE	239		Dehydrated		
527.2973022	527.2973022	37.37335	40S ribosomal protein S18 OS=Homo sapiens GN=RPS18 PE=1 SV=3		1.44	VITIMQNPR	VIT[Dhy]IMQNPR	2	y	2	9	37.34343	sp|P62269|RS18_HUMAN	3.19991E+12	FALSE		0.997500002	FALSE	239		Dehydrated		
527.2973022	1035.576782	37.37335	40S ribosomal protein S18 OS=Homo sapiens GN=RPS18 PE=1 SV=3		0.4	VITIMQNPR	VIT[Dhy]IMQNPR	2	b	1	9	37.34343	sp|P62269|RS18_HUMAN	3.19991E+12	FALSE		0.997500002	FALSE	239		Dehydrated		
541.3189697	455.2864075	66.84662	40S ribosomal protein S18 OS=Homo sapiens GN=RPS18 PE=1 SV=3		16.48	SLVIPEKFQHILR	[1Ac]-SLVIPEKFQHILR	3	b	1	4	66.55907	sp|P62269|RS18_HUMAN		FALSE		0.992699981	FALSE	239		Protein Terminal Acetyl	1Ac	
541.3189697	1167.66333	66.84662	40S ribosomal protein S18 OS=Homo sapiens GN=RPS18 PE=1 SV=3		16.48	SLVIPEKFQHILR	[1Ac]-SLVIPEKFQHILR	3	y	1	9	66.55907	sp|P62269|RS18_HUMAN		FALSE		0.992699981	FALSE	239		Protein Terminal Acetyl	1Ac	
541.3189697	342.2023621	66.84662	40S ribosomal protein S18 OS=Homo sapiens GN=RPS18 PE=1 SV=3		6.28	SLVIPEKFQHILR	[1Ac]-SLVIPEKFQHILR	3	b	1	3	66.55907	sp|P62269|RS18_HUMAN		FALSE		0.992699981	FALSE	239		Protein Terminal Acetyl	1Ac	
541.3189697	1280.747314	66.84662	40S ribosomal protein S18 OS=Homo sapiens GN=RPS18 PE=1 SV=3		6.28	SLVIPEKFQHILR	[1Ac]-SLVIPEKFQHILR	3	y	1	10	66.55907	sp|P62269|RS18_HUMAN		FALSE		0.992699981	FALSE	239		Protein Terminal Acetyl	1Ac	
541.3189697	243.1339264	66.84662	40S ribosomal protein S18 OS=Homo sapiens GN=RPS18 PE=1 SV=3		5.7	SLVIPEKFQHILR	[1Ac]-SLVIPEKFQHILR	3	b	1	2	66.55907	sp|P62269|RS18_HUMAN		FALSE		0.992699981	FALSE	239		Protein Terminal Acetyl	1Ac	
541.3189697	1379.815796	66.84662	40S ribosomal protein S18 OS=Homo sapiens GN=RPS18 PE=1 SV=3		5.7	SLVIPEKFQHILR	[1Ac]-SLVIPEKFQHILR	3	y	1	11	66.55907	sp|P62269|RS18_HUMAN		FALSE		0.992699981	FALSE	239		Protein Terminal Acetyl	1Ac	
541.3189697	541.3189697	66.84662	40S ribosomal protein S18 OS=Homo sapiens GN=RPS18 PE=1 SV=3		5.55	SLVIPEKFQHILR	[1Ac]-SLVIPEKFQHILR	3	y	3	13	66.55907	sp|P62269|RS18_HUMAN		FALSE		0.992699981	FALSE	239		Protein Terminal Acetyl	1Ac	
541.3189697	813.4729614	66.84662	40S ribosomal protein S18 OS=Homo sapiens GN=RPS18 PE=1 SV=3		5.1	SLVIPEKFQHILR	[1Ac]-SLVIPEKFQHILR	3	y	1	6	66.55907	sp|P62269|RS18_HUMAN		FALSE		0.992699981	FALSE	239		Protein Terminal Acetyl	1Ac	
541.3189697	538.3460083	66.84662	40S ribosomal protein S18 OS=Homo sapiens GN=RPS18 PE=1 SV=3		2.15	SLVIPEKFQHILR	[1Ac]-SLVIPEKFQHILR	3	y	1	4	66.55907	sp|P62269|RS18_HUMAN		FALSE		0.992699981	FALSE	239		Protein Terminal Acetyl	1Ac	
541.3189697	941.5679321	66.84662	40S ribosomal protein S18 OS=Homo sapiens GN=RPS18 PE=1 SV=3		2.14	SLVIPEKFQHILR	[1Ac]-SLVIPEKFQHILR	3	y	1	7	66.55907	sp|P62269|RS18_HUMAN		FALSE		0.992699981	FALSE	239		Protein Terminal Acetyl	1Ac	
541.3189697	666.404541	66.84662	40S ribosomal protein S18 OS=Homo sapiens GN=RPS18 PE=1 SV=3		1.32	SLVIPEKFQHILR	[1Ac]-SLVIPEKFQHILR	3	y	1	5	66.55907	sp|P62269|RS18_HUMAN		FALSE		0.992699981	FALSE	239		Protein Terminal Acetyl	1Ac	
541.3189697	401.2870789	66.84662	40S ribosomal protein S18 OS=Homo sapiens GN=RPS18 PE=1 SV=3		0.56	SLVIPEKFQHILR	[1Ac]-SLVIPEKFQHILR	3	y	1	3	66.55907	sp|P62269|RS18_HUMAN		FALSE		0.992699981	FALSE	239		Protein Terminal Acetyl	1Ac	
541.3189697	288.2030029	66.84662	40S ribosomal protein S18 OS=Homo sapiens GN=RPS18 PE=1 SV=3		0.43	SLVIPEKFQHILR	[1Ac]-SLVIPEKFQHILR	3	y	1	2	66.55907	sp|P62269|RS18_HUMAN		FALSE		0.992699981	FALSE	239		Protein Terminal Acetyl	1Ac	
541.3189697	535.3154907	66.84662	40S ribosomal protein S18 OS=Homo sapiens GN=RPS18 PE=1 SV=3		0.24	SLVIPEKFQHILR	[1Ac]-SLVIPEKFQHILR	3	b	3	13	66.55907	sp|P62269|RS18_HUMAN		FALSE		0.992699981	FALSE	239		Protein Terminal Acetyl	1Ac	
541.3189697	1070.610596	66.84662	40S ribosomal protein S18 OS=Homo sapiens GN=RPS18 PE=1 SV=3		0.22	SLVIPEKFQHILR	[1Ac]-SLVIPEKFQHILR	3	y	1	8	66.55907	sp|P62269|RS18_HUMAN		FALSE		0.992699981	FALSE	239		Protein Terminal Acetyl	1Ac	
541.6507568	1167.66333	66.88789	40S ribosomal protein S18 OS=Homo sapiens GN=RPS18 PE=1 SV=3		16.77	SLVIPEKFQHILR	[CRM]-SLVIPEKFQHILR	3	y	1	9	66.60014	sp|P62269|RS18_HUMAN		FALSE		0.719399989	FALSE	239		Terminal Carbamyl	CRM	
541.6507568	813.4729614	66.88789	40S ribosomal protein S18 OS=Homo sapiens GN=RPS18 PE=1 SV=3		6.17	SLVIPEKFQHILR	[CRM]-SLVIPEKFQHILR	3	y	1	6	66.60014	sp|P62269|RS18_HUMAN		FALSE		0.719399989	FALSE	239		Terminal Carbamyl	CRM	
541.6507568	1280.747314	66.88789	40S ribosomal protein S18 OS=Homo sapiens GN=RPS18 PE=1 SV=3		5.53	SLVIPEKFQHILR	[CRM]-SLVIPEKFQHILR	3	y	1	10	66.60014	sp|P62269|RS18_HUMAN		FALSE		0.719399989	FALSE	239		Terminal Carbamyl	CRM	
541.6507568	541.6507568	66.88789	40S ribosomal protein S18 OS=Homo sapiens GN=RPS18 PE=1 SV=3		3.55	SLVIPEKFQHILR	[CRM]-SLVIPEKFQHILR	3	y	3	13	66.60014	sp|P62269|RS18_HUMAN		FALSE		0.719399989	FALSE	239		Terminal Carbamyl	CRM	
541.6507568	666.404541	66.88789	40S ribosomal protein S18 OS=Homo sapiens GN=RPS18 PE=1 SV=3		2.34	SLVIPEKFQHILR	[CRM]-SLVIPEKFQHILR	3	y	1	5	66.60014	sp|P62269|RS18_HUMAN		FALSE		0.719399989	FALSE	239		Terminal Carbamyl	CRM	
541.6507568	941.5679321	66.88789	40S ribosomal protein S18 OS=Homo sapiens GN=RPS18 PE=1 SV=3		2.05	SLVIPEKFQHILR	[CRM]-SLVIPEKFQHILR	3	y	1	7	66.60014	sp|P62269|RS18_HUMAN		FALSE		0.719399989	FALSE	239		Terminal Carbamyl	CRM	
541.6507568	538.3460083	66.88789	40S ribosomal protein S18 OS=Homo sapiens GN=RPS18 PE=1 SV=3		1.46	SLVIPEKFQHILR	[CRM]-SLVIPEKFQHILR	3	y	1	4	66.60014	sp|P62269|RS18_HUMAN		FALSE		0.719399989	FALSE	239		Terminal Carbamyl	CRM	
541.6507568	1379.815796	66.88789	40S ribosomal protein S18 OS=Homo sapiens GN=RPS18 PE=1 SV=3		0.79	SLVIPEKFQHILR	[CRM]-SLVIPEKFQHILR	3	y	1	11	66.60014	sp|P62269|RS18_HUMAN		FALSE		0.719399989	FALSE	239		Terminal Carbamyl	CRM	
485.8002319	213.1597595	46.91035	40S ribosomal protein S19 OS=Homo sapiens GN=RPS19 PE=1 SV=2		30.76	VLQALEGLK	VLQALEGLK	2	b	1	2	47.27953	sp|P39019|RS19_HUMAN	1.55E+15	FALSE		1	FALSE	444				
485.8002319	758.4406738	46.91035	40S ribosomal protein S19 OS=Homo sapiens GN=RPS19 PE=1 SV=2		30.76	VLQALEGLK	VLQALEGLK	2	y	1	7	47.27953	sp|P39019|RS19_HUMAN	1.55E+15	FALSE		1	FALSE	444				
485.8002319	341.2183228	46.91035	40S ribosomal protein S19 OS=Homo sapiens GN=RPS19 PE=1 SV=2		15.46	VLQALEGLK	VLQALEGLK	2	b	1	3	47.27953	sp|P39019|RS19_HUMAN	1.55E+15	FALSE		1	FALSE	444				
485.8002319	630.3820801	46.91035	40S ribosomal protein S19 OS=Homo sapiens GN=RPS19 PE=1 SV=2		15.46	VLQALEGLK	VLQALEGLK	2	y	1	6	47.27953	sp|P39019|RS19_HUMAN	1.55E+15	FALSE		1	FALSE	444				
485.8002319	412.2554321	46.91035	40S ribosomal protein S19 OS=Homo sapiens GN=RPS19 PE=1 SV=2		5.03	VLQALEGLK	VLQALEGLK	2	b	1	4	47.27953	sp|P39019|RS19_HUMAN	1.55E+15	FALSE		1	FALSE	444				
485.8002319	559.3449707	46.91035	40S ribosomal protein S19 OS=Homo sapiens GN=RPS19 PE=1 SV=2		5.03	VLQALEGLK	VLQALEGLK	2	y	1	5	47.27953	sp|P39019|RS19_HUMAN	1.55E+15	FALSE		1	FALSE	444				
485.8002319	871.5247192	46.91035	40S ribosomal protein S19 OS=Homo sapiens GN=RPS19 PE=1 SV=2		4.74	VLQALEGLK	VLQALEGLK	2	y	1	8	47.27953	sp|P39019|RS19_HUMAN	1.55E+15	FALSE		1	FALSE	444				
485.8002319	446.2609253	46.91035	40S ribosomal protein S19 OS=Homo sapiens GN=RPS19 PE=1 SV=2		2.97	VLQALEGLK	VLQALEGLK	2	y	1	4	47.27953	sp|P39019|RS19_HUMAN	1.55E+15	FALSE		1	FALSE	444				
485.8002319	317.2183228	46.91035	40S ribosomal protein S19 OS=Homo sapiens GN=RPS19 PE=1 SV=2		2.82	VLQALEGLK	VLQALEGLK	2	y	1	3	47.27953	sp|P39019|RS19_HUMAN	1.55E+15	FALSE		1	FALSE	444				
485.8002319	436.2660217	46.91035	40S ribosomal protein S19 OS=Homo sapiens GN=RPS19 PE=1 SV=2		1.24	VLQALEGLK	VLQALEGLK	2	y	2	8	47.27953	sp|P39019|RS19_HUMAN	1.55E+15	FALSE		1	FALSE	444				
485.8002319	147.1128082	46.91035	40S ribosomal protein S19 OS=Homo sapiens GN=RPS19 PE=1 SV=2		0.62	VLQALEGLK	VLQALEGLK	2	y	1	1	47.27953	sp|P39019|RS19_HUMAN	1.55E+15	FALSE		1	FALSE	444				
438.5869751	462.2558289	51.5668	40S ribosomal protein S19 OS=Homo sapiens GN=RPS19 PE=1 SV=2		9.39	LKVPEWVDTVK	LKVPEWVDTVK	3	y	1	4	52.21152	sp|P39019|RS19_HUMAN	1.27E+15	FALSE		0.997200012	FALSE	444				
438.5869751	561.3242798	51.5668	40S ribosomal protein S19 OS=Homo sapiens GN=RPS19 PE=1 SV=2		8.32	LKVPEWVDTVK	LKVPEWVDTVK	3	y	1	5	52.21152	sp|P39019|RS19_HUMAN	1.27E+15	FALSE		0.997200012	FALSE	444				
438.5869751	753.4293823	51.5668	40S ribosomal protein S19 OS=Homo sapiens GN=RPS19 PE=1 SV=2		8.32	LKVPEWVDTVK	LKVPEWVDTVK	3	b	1	6	52.21152	sp|P39019|RS19_HUMAN	1.27E+15	FALSE		0.997200012	FALSE	444				
438.5869751	567.3500977	51.5668	40S ribosomal protein S19 OS=Homo sapiens GN=RPS19 PE=1 SV=2		6.08	LKVPEWVDTVK	LKVPEWVDTVK	3	b	1	5	52.21152	sp|P39019|RS19_HUMAN	1.27E+15	FALSE		0.997200012	FALSE	444				
438.5869751	747.4035645	51.5668	40S ribosomal protein S19 OS=Homo sapiens GN=RPS19 PE=1 SV=2		6.08	LKVPEWVDTVK	LKVPEWVDTVK	3	y	1	6	52.21152	sp|P39019|RS19_HUMAN	1.27E+15	FALSE		0.997200012	FALSE	444				
438.5869751	438.5869751	51.5668	40S ribosomal protein S19 OS=Homo sapiens GN=RPS19 PE=1 SV=2		2.92	LKVPEWVDTVK	LKVPEWVDTVK	3	y	3	11	52.21152	sp|P39019|RS19_HUMAN	1.27E+15	FALSE		0.997200012	FALSE	444				
438.5869751	347.2288818	51.5668	40S ribosomal protein S19 OS=Homo sapiens GN=RPS19 PE=1 SV=2		1.18	LKVPEWVDTVK	LKVPEWVDTVK	3	y	1	3	52.21152	sp|P39019|RS19_HUMAN	1.27E+15	FALSE		0.997200012	FALSE	444				
438.5869751	341.2547302	51.5668	40S ribosomal protein S19 OS=Homo sapiens GN=RPS19 PE=1 SV=2		0.85	LKVPEWVDTVK	LKVPEWVDTVK	3	b	1	3	52.21152	sp|P39019|RS19_HUMAN	1.27E+15	FALSE		0.997200012	FALSE	444				
438.5869751	242.1863098	51.5668	40S ribosomal protein S19 OS=Homo sapiens GN=RPS19 PE=1 SV=2		0.57	LKVPEWVDTVK	LKVPEWVDTVK	3	b	1	2	52.21152	sp|P39019|RS19_HUMAN	1.27E+15	FALSE		0.997200012	FALSE	444				
438.5869751	1072.567383	51.5668	40S ribosomal protein S19 OS=Homo sapiens GN=RPS19 PE=1 SV=2		0.57	LKVPEWVDTVK	LKVPEWVDTVK	3	y	1	9	52.21152	sp|P39019|RS19_HUMAN	1.27E+15	FALSE		0.997200012	FALSE	444				
438.5869751	584.3240356	51.5668	40S ribosomal protein S19 OS=Homo sapiens GN=RPS19 PE=1 SV=2		0.56	LKVPEWVDTVK	LKVPEWVDTVK	3	b	2	10	52.21152	sp|P39019|RS19_HUMAN	1.27E+15	FALSE		0.997200012	FALSE	444				
438.5869751	973.4989014	51.5668	40S ribosomal protein S19 OS=Homo sapiens GN=RPS19 PE=1 SV=2		0.47	LKVPEWVDTVK	LKVPEWVDTVK	3	y	1	8	52.21152	sp|P39019|RS19_HUMAN	1.27E+15	FALSE		0.997200012	FALSE	444				
438.5869751	246.1812134	51.5668	40S ribosomal protein S19 OS=Homo sapiens GN=RPS19 PE=1 SV=2		0.44	LKVPEWVDTVK	LKVPEWVDTVK	3	y	1	2	52.21152	sp|P39019|RS19_HUMAN	1.27E+15	FALSE		0.997200012	FALSE	444				
438.5869751	876.446167	51.5668	40S ribosomal protein S19 OS=Homo sapiens GN=RPS19 PE=1 SV=2		0.38	LKVPEWVDTVK	LKVPEWVDTVK	3	y	1	7	52.21152	sp|P39019|RS19_HUMAN	1.27E+15	FALSE		0.997200012	FALSE	444				
438.5869751	171.1309967	51.5668	40S ribosomal protein S19 OS=Homo sapiens GN=RPS19 PE=1 SV=2		0.19	LKVPEWVDTVK	LKVPEWVDTVK	3	b	2	3	52.21152	sp|P39019|RS19_HUMAN	1.27E+15	FALSE		0.997200012	FALSE	444				
438.5869751	1200.662354	51.5668	40S ribosomal protein S19 OS=Homo sapiens GN=RPS19 PE=1 SV=2		0.09	LKVPEWVDTVK	LKVPEWVDTVK	3	y	1	10	52.21152	sp|P39019|RS19_HUMAN	1.27E+15	FALSE		0.997200012	FALSE	444				
563.850769	867.5046997	41.71027	40S ribosomal protein S19 OS=Homo sapiens GN=RPS19 PE=1 SV=2		3.21	RVLQALEGLK	RVLQALEGLK	2	b	1	8	41.5402	sp|P39019|RS19_HUMAN		FALSE		0.615999997	FALSE	444				
563.850769	147.1128082	41.71027	40S ribosomal protein S19 OS=Homo sapiens GN=RPS19 PE=1 SV=2		1.6	RVLQALEGLK	RVLQALEGLK	2	y	1	1	41.5402	sp|P39019|RS19_HUMAN		FALSE		0.615999997	FALSE	444				
563.850769	980.5887451	41.71027	40S ribosomal protein S19 OS=Homo sapiens GN=RPS19 PE=1 SV=2		1.6	RVLQALEGLK	RVLQALEGLK	2	b	1	9	41.5402	sp|P39019|RS19_HUMAN		FALSE		0.615999997	FALSE	444				
563.850769	317.2183228	41.71027	40S ribosomal protein S19 OS=Homo sapiens GN=RPS19 PE=1 SV=2		1.17	RVLQALEGLK	RVLQALEGLK	2	y	1	3	41.5402	sp|P39019|RS19_HUMAN		FALSE		0.615999997	FALSE	444				
563.850769	810.4832153	41.71027	40S ribosomal protein S19 OS=Homo sapiens GN=RPS19 PE=1 SV=2		1.17	RVLQALEGLK	RVLQALEGLK	2	b	1	7	41.5402	sp|P39019|RS19_HUMAN		FALSE		0.615999997	FALSE	444				
563.850769	630.3820801	41.71027	40S ribosomal protein S19 OS=Homo sapiens GN=RPS19 PE=1 SV=2		1.14	RVLQALEGLK	RVLQALEGLK	2	y	1	6	41.5402	sp|P39019|RS19_HUMAN		FALSE		0.615999997	FALSE	444				
563.850769	568.3565674	41.71027	40S ribosomal protein S19 OS=Homo sapiens GN=RPS19 PE=1 SV=2		1.03	RVLQALEGLK	RVLQALEGLK	2	b	1	5	41.5402	sp|P39019|RS19_HUMAN		FALSE		0.615999997	FALSE	444				
563.850769	446.2609253	41.71027	40S ribosomal protein S19 OS=Homo sapiens GN=RPS19 PE=1 SV=2		0.5	RVLQALEGLK	RVLQALEGLK	2	y	1	4	41.5402	sp|P39019|RS19_HUMAN		FALSE		0.615999997	FALSE	444				
563.850769	563.850769	41.71027	40S ribosomal protein S19 OS=Homo sapiens GN=RPS19 PE=1 SV=2		0.48	RVLQALEGLK	RVLQALEGLK	2	y	2	10	41.5402	sp|P39019|RS19_HUMAN		FALSE		0.615999997	FALSE	444				
492.9864197	439.22995	50.81982	40S ribosomal protein S19 OS=Homo sapiens GN=RPS19 PE=1 SV=2		6.6	HKELAPYDENWFYTR	HKELAPYDENWFYTR	4	y	1	3	50.60718	sp|P39019|RS19_HUMAN		FALSE		0.29460001	FALSE	444				
492.9864197	586.2984009	50.81982	40S ribosomal protein S19 OS=Homo sapiens GN=RPS19 PE=1 SV=2		3.84	HKELAPYDENWFYTR	HKELAPYDENWFYTR	4	y	1	4	50.60718	sp|P39019|RS19_HUMAN		FALSE		0.29460001	FALSE	444				
492.9864197	395.2037354	50.81982	40S ribosomal protein S19 OS=Homo sapiens GN=RPS19 PE=1 SV=2		1.01	HKELAPYDENWFYTR	HKELAPYDENWFYTR	4	b	1	3	50.60718	sp|P39019|RS19_HUMAN		FALSE		0.29460001	FALSE	444				
492.9864197	258.1307373	50.81982	40S ribosomal protein S19 OS=Homo sapiens GN=RPS19 PE=1 SV=2		0.96	HKELAPYDENWFYTR	HKELAPYDENWFYTR	4	y	3	5	50.60718	sp|P39019|RS19_HUMAN		FALSE		0.29460001	FALSE	444				
492.9864197	772.3776855	50.81982	40S ribosomal protein S19 OS=Homo sapiens GN=RPS19 PE=1 SV=2		0.96	HKELAPYDENWFYTR	HKELAPYDENWFYTR	4	y	1	5	50.60718	sp|P39019|RS19_HUMAN		FALSE		0.29460001	FALSE	444				
492.9864197	1197.553467	50.81982	40S ribosomal protein S19 OS=Homo sapiens GN=RPS19 PE=1 SV=2		0.96	HKELAPYDENWFYTR	HKELAPYDENWFYTR	4	b	1	10	50.60718	sp|P39019|RS19_HUMAN		FALSE		0.29460001	FALSE	444				
492.9864197	276.166626	50.81982	40S ribosomal protein S19 OS=Homo sapiens GN=RPS19 PE=1 SV=2		0.91	HKELAPYDENWFYTR	HKELAPYDENWFYTR	4	y	1	2	50.60718	sp|P39019|RS19_HUMAN		FALSE		0.29460001	FALSE	444				
431.5950317	462.29776	52.5118	40S ribosomal protein S19 OS=Homo sapiens GN=RPS19 PE=1 SV=2		3.02	RALAAFLKKSGKLKVPEWVDTVK	RALAAFLKKSGKLKVPEWVDTVK	6	b	3	13	52.29125	sp|P39019|RS19_HUMAN		FALSE		0.162100002	FALSE	444				
431.5950317	747.4035645	52.5118	40S ribosomal protein S19 OS=Homo sapiens GN=RPS19 PE=1 SV=2		2.39	RALAAFLKKSGKLKVPEWVDTVK	RALAAFLKKSGKLKVPEWVDTVK	6	y	1	6	52.29125	sp|P39019|RS19_HUMAN		FALSE		0.162100002	FALSE	444				
431.5950317	561.3242798	52.5118	40S ribosomal protein S19 OS=Homo sapiens GN=RPS19 PE=1 SV=2		2.12	RALAAFLKKSGKLKVPEWVDTVK	RALAAFLKKSGKLKVPEWVDTVK	6	y	1	5	52.29125	sp|P39019|RS19_HUMAN		FALSE		0.162100002	FALSE	444				
431.5950317	630.3721924	52.5118	40S ribosomal protein S19 OS=Homo sapiens GN=RPS19 PE=1 SV=2		1.68	RALAAFLKKSGKLKVPEWVDTVK	RALAAFLKKSGKLKVPEWVDTVK	6	b	1	6	52.29125	sp|P39019|RS19_HUMAN		FALSE		0.162100002	FALSE	444				
431.5950317	246.1812134	52.5118	40S ribosomal protein S19 OS=Homo sapiens GN=RPS19 PE=1 SV=2		0.95	RALAAFLKKSGKLKVPEWVDTVK	RALAAFLKKSGKLKVPEWVDTVK	6	y	1	2	52.29125	sp|P39019|RS19_HUMAN		FALSE		0.162100002	FALSE	444				
431.5950317	438.5869751	52.5118	40S ribosomal protein S19 OS=Homo sapiens GN=RPS19 PE=1 SV=2		0.82	RALAAFLKKSGKLKVPEWVDTVK	RALAAFLKKSGKLKVPEWVDTVK	6	y	3	11	52.29125	sp|P39019|RS19_HUMAN		FALSE		0.162100002	FALSE	444				
431.5950317	642.3862305	52.5118	40S ribosomal protein S19 OS=Homo sapiens GN=RPS19 PE=1 SV=2		0.74	RALAAFLKKSGKLKVPEWVDTVK	RALAAFLKKSGKLKVPEWVDTVK	6	b	4	23	52.29125	sp|P39019|RS19_HUMAN		FALSE		0.162100002	FALSE	444				
431.5950317	147.1128082	52.5118	40S ribosomal protein S19 OS=Homo sapiens GN=RPS19 PE=1 SV=2		0.51	RALAAFLKKSGKLKVPEWVDTVK	RALAAFLKKSGKLKVPEWVDTVK	6	y	1	1	52.29125	sp|P39019|RS19_HUMAN		FALSE		0.162100002	FALSE	444				
431.5950317	973.4989014	52.5118	40S ribosomal protein S19 OS=Homo sapiens GN=RPS19 PE=1 SV=2		0.48	RALAAFLKKSGKLKVPEWVDTVK	RALAAFLKKSGKLKVPEWVDTVK	6	y	1	8	52.29125	sp|P39019|RS19_HUMAN		FALSE		0.162100002	FALSE	444				
431.5950317	1072.567383	52.5118	40S ribosomal protein S19 OS=Homo sapiens GN=RPS19 PE=1 SV=2		0.19	RALAAFLKKSGKLKVPEWVDTVK	RALAAFLKKSGKLKVPEWVDTVK	6	y	1	9	52.29125	sp|P39019|RS19_HUMAN		FALSE		0.162100002	FALSE	444				
776.4370728	572.2926025	83.21255	40S ribosomal protein S2 OS=Homo sapiens GN=RPS2 PE=1 SV=2		3.27	SLEEIYLFSLPIK	SLEEIYLFSLPIK	2	b	1	5	83.35052	sp|P15880|RS2_HUMAN	3.33725E+13	FALSE		1	FALSE	234				
776.4370728	980.581543	83.21255	40S ribosomal protein S2 OS=Homo sapiens GN=RPS2 PE=1 SV=2		3.27	SLEEIYLFSLPIK	SLEEIYLFSLPIK	2	y	1	8	83.35052	sp|P15880|RS2_HUMAN	3.33725E+13	FALSE		1	FALSE	234				
776.4370728	357.2496338	83.21255	40S ribosomal protein S2 OS=Homo sapiens GN=RPS2 PE=1 SV=2		2.79	SLEEIYLFSLPIK	SLEEIYLFSLPIK	2	y	1	3	83.35052	sp|P15880|RS2_HUMAN	3.33725E+13	FALSE		1	FALSE	234				
776.4370728	459.2085571	83.21255	40S ribosomal protein S2 OS=Homo sapiens GN=RPS2 PE=1 SV=2		1.12	SLEEIYLFSLPIK	SLEEIYLFSLPIK	2	b	1	4	83.35052	sp|P15880|RS2_HUMAN	3.33725E+13	FALSE		1	FALSE	234				
776.4370728	1093.665649	83.21255	40S ribosomal protein S2 OS=Homo sapiens GN=RPS2 PE=1 SV=2		1.12	SLEEIYLFSLPIK	SLEEIYLFSLPIK	2	y	1	9	83.35052	sp|P15880|RS2_HUMAN	3.33725E+13	FALSE		1	FALSE	234				
776.4370728	470.3337097	83.21255	40S ribosomal protein S2 OS=Homo sapiens GN=RPS2 PE=1 SV=2		0.74	SLEEIYLFSLPIK	SLEEIYLFSLPIK	2	y	1	4	83.35052	sp|P15880|RS2_HUMAN	3.33725E+13	FALSE		1	FALSE	234				
776.4370728	557.3657227	83.21255	40S ribosomal protein S2 OS=Homo sapiens GN=RPS2 PE=1 SV=2		0.66	SLEEIYLFSLPIK	SLEEIYLFSLPIK	2	y	1	5	83.35052	sp|P15880|RS2_HUMAN	3.33725E+13	FALSE		1	FALSE	234				
776.4370728	330.1659546	83.21255	40S ribosomal protein S2 OS=Homo sapiens GN=RPS2 PE=1 SV=2		0.65	SLEEIYLFSLPIK	SLEEIYLFSLPIK	2	b	1	3	83.35052	sp|P15880|RS2_HUMAN	3.33725E+13	FALSE		1	FALSE	234				
776.4370728	1222.70813	83.21255	40S ribosomal protein S2 OS=Homo sapiens GN=RPS2 PE=1 SV=2		0.65	SLEEIYLFSLPIK	SLEEIYLFSLPIK	2	y	1	10	83.35052	sp|P15880|RS2_HUMAN	3.33725E+13	FALSE		1	FALSE	234				
776.4370728	201.1233673	83.21255	40S ribosomal protein S2 OS=Homo sapiens GN=RPS2 PE=1 SV=2		0.51	SLEEIYLFSLPIK	SLEEIYLFSLPIK	2	b	1	2	83.35052	sp|P15880|RS2_HUMAN	3.33725E+13	FALSE		1	FALSE	234				
776.4370728	703.3843384	83.21255	40S ribosomal protein S2 OS=Homo sapiens GN=RPS2 PE=1 SV=2		0.43	SLEEIYLFSLPIK	SLEEIYLFSLPIK	2	b	2	12	83.35052	sp|P15880|RS2_HUMAN	3.33725E+13	FALSE		1	FALSE	234				
776.4370728	817.5181885	83.21255	40S ribosomal protein S2 OS=Homo sapiens GN=RPS2 PE=1 SV=2		0.38	SLEEIYLFSLPIK	SLEEIYLFSLPIK	2	y	1	7	83.35052	sp|P15880|RS2_HUMAN	3.33725E+13	FALSE		1	FALSE	234				
776.4370728	147.1128082	83.21255	40S ribosomal protein S2 OS=Homo sapiens GN=RPS2 PE=1 SV=2		0.13	SLEEIYLFSLPIK	SLEEIYLFSLPIK	2	y	1	1	83.35052	sp|P15880|RS2_HUMAN	3.33725E+13	FALSE		1	FALSE	234				
776.4370728	704.4341431	83.21255	40S ribosomal protein S2 OS=Homo sapiens GN=RPS2 PE=1 SV=2		0.08	SLEEIYLFSLPIK	SLEEIYLFSLPIK	2	y	1	6	83.35052	sp|P15880|RS2_HUMAN	3.33725E+13	FALSE		1	FALSE	234				
858.8912964	1157.489136	59.29255	40S ribosomal protein S2 OS=Homo sapiens GN=RPS2 PE=1 SV=2		1.24	LLMMAGIDDCYTSAR	LLMMAGIDDC[CAM]YTSAR	2	y	1	10	59.26518	sp|P15880|RS2_HUMAN	7.5006E+12	FALSE		0.999899983	FALSE	234				
858.8912964	987.383606	59.29255	40S ribosomal protein S2 OS=Homo sapiens GN=RPS2 PE=1 SV=2		0.72	LLMMAGIDDCYTSAR	LLMMAGIDDC[CAM]YTSAR	2	y	1	8	59.26518	sp|P15880|RS2_HUMAN	7.5006E+12	FALSE		0.999899983	FALSE	234				
858.8912964	736.3169556	59.29255	40S ribosomal protein S2 OS=Homo sapiens GN=RPS2 PE=1 SV=2		0.63	LLMMAGIDDCYTSAR	LLMMAGIDDC[CAM]YTSAR	2	b	2	13	59.26518	sp|P15880|RS2_HUMAN	7.5006E+12	FALSE		0.999899983	FALSE	234				
858.8912964	757.3297729	59.29255	40S ribosomal protein S2 OS=Homo sapiens GN=RPS2 PE=1 SV=2		0.54	LLMMAGIDDCYTSAR	LLMMAGIDDC[CAM]YTSAR	2	y	1	6	59.26518	sp|P15880|RS2_HUMAN	7.5006E+12	FALSE		0.999899983	FALSE	234				
858.8912964	617.3149414	59.29255	40S ribosomal protein S2 OS=Homo sapiens GN=RPS2 PE=1 SV=2		0.45	LLMMAGIDDCYTSAR	LLMMAGIDDC[CAM]YTSAR	2	b	1	6	59.26518	sp|P15880|RS2_HUMAN	7.5006E+12	FALSE		0.999899983	FALSE	234				
858.8912964	1359.566772	59.29255	40S ribosomal protein S2 OS=Homo sapiens GN=RPS2 PE=1 SV=2		0.4	LLMMAGIDDCYTSAR	LLMMAGIDDC[CAM]YTSAR	2	y	1	12	59.26518	sp|P15880|RS2_HUMAN	7.5006E+12	FALSE		0.999899983	FALSE	234				
858.8912964	1228.526245	59.29255	40S ribosomal protein S2 OS=Homo sapiens GN=RPS2 PE=1 SV=2		0.38	LLMMAGIDDCYTSAR	LLMMAGIDDC[CAM]YTSAR	2	y	1	11	59.26518	sp|P15880|RS2_HUMAN	7.5006E+12	FALSE		0.999899983	FALSE	234				
858.8912964	1120.483521	59.29255	40S ribosomal protein S2 OS=Homo sapiens GN=RPS2 PE=1 SV=2		0.31	LLMMAGIDDCYTSAR	LLMMAGIDDC[CAM]YTSAR	2	b	1	10	59.26518	sp|P15880|RS2_HUMAN	7.5006E+12	FALSE		0.999899983	FALSE	234				
858.8912964	175.1189575	59.29255	40S ribosomal protein S2 OS=Homo sapiens GN=RPS2 PE=1 SV=2		0.3	LLMMAGIDDCYTSAR	LLMMAGIDDC[CAM]YTSAR	2	y	1	1	59.26518	sp|P15880|RS2_HUMAN	7.5006E+12	FALSE		0.999899983	FALSE	234				
858.8912964	1542.663696	59.29255	40S ribosomal protein S2 OS=Homo sapiens GN=RPS2 PE=1 SV=2		0.3	LLMMAGIDDCYTSAR	LLMMAGIDDC[CAM]YTSAR	2	b	1	14	59.26518	sp|P15880|RS2_HUMAN	7.5006E+12	FALSE		0.999899983	FALSE	234				
858.8912964	245.1318207	59.29255	40S ribosomal protein S2 OS=Homo sapiens GN=RPS2 PE=1 SV=2		0.13	LLMMAGIDDCYTSAR	LLMMAGIDDC[CAM]YTSAR	2	b	2	4	59.26518	sp|P15880|RS2_HUMAN	7.5006E+12	FALSE		0.999899983	FALSE	234				
858.8912964	1490.6073	59.29255	40S ribosomal protein S2 OS=Homo sapiens GN=RPS2 PE=1 SV=2		0.08	LLMMAGIDDCYTSAR	LLMMAGIDDC[CAM]YTSAR	2	y	1	13	59.26518	sp|P15880|RS2_HUMAN	7.5006E+12	FALSE		0.999899983	FALSE	234				
693.850647	1122.583008	63.78428	40S ribosomal protein S2 OS=Homo sapiens GN=RPS2 PE=1 SV=2		25.4	TYSYLTPDLWK	TYSYLTPDLWK	2	y	1	9	63.97217	sp|P15880|RS2_HUMAN	1.67E+15	FALSE		0.99970001	FALSE	234				
693.850647	658.355896	63.78428	40S ribosomal protein S2 OS=Homo sapiens GN=RPS2 PE=1 SV=2		16.34	TYSYLTPDLWK	TYSYLTPDLWK	2	y	1	5	63.97217	sp|P15880|RS2_HUMAN	1.67E+15	FALSE		0.99970001	FALSE	234				
693.850647	759.4035645	63.78428	40S ribosomal protein S2 OS=Homo sapiens GN=RPS2 PE=1 SV=2		13.56	TYSYLTPDLWK	TYSYLTPDLWK	2	y	1	6	63.97217	sp|P15880|RS2_HUMAN	1.67E+15	FALSE		0.99970001	FALSE	234				
693.850647	872.4876099	63.78428	40S ribosomal protein S2 OS=Homo sapiens GN=RPS2 PE=1 SV=2		11.83	TYSYLTPDLWK	TYSYLTPDLWK	2	y	1	7	63.97217	sp|P15880|RS2_HUMAN	1.67E+15	FALSE		0.99970001	FALSE	234				
693.850647	1035.550903	63.78428	40S ribosomal protein S2 OS=Homo sapiens GN=RPS2 PE=1 SV=2		7.82	TYSYLTPDLWK	TYSYLTPDLWK	2	y	1	8	63.97217	sp|P15880|RS2_HUMAN	1.67E+15	FALSE		0.99970001	FALSE	234				
693.850647	265.1182861	63.78428	40S ribosomal protein S2 OS=Homo sapiens GN=RPS2 PE=1 SV=2		6.25	TYSYLTPDLWK	TYSYLTPDLWK	2	b	1	2	63.97217	sp|P15880|RS2_HUMAN	1.67E+15	FALSE		0.99970001	FALSE	234				
693.850647	333.1921082	63.78428	40S ribosomal protein S2 OS=Homo sapiens GN=RPS2 PE=1 SV=2		3.52	TYSYLTPDLWK	TYSYLTPDLWK	2	y	1	2	63.97217	sp|P15880|RS2_HUMAN	1.67E+15	FALSE		0.99970001	FALSE	234				
693.850647	352.1502991	63.78428	40S ribosomal protein S2 OS=Homo sapiens GN=RPS2 PE=1 SV=2		2.55	TYSYLTPDLWK	TYSYLTPDLWK	2	b	1	3	63.97217	sp|P15880|RS2_HUMAN	1.67E+15	FALSE		0.99970001	FALSE	234				
693.850647	446.2761841	63.78428	40S ribosomal protein S2 OS=Homo sapiens GN=RPS2 PE=1 SV=2		2.44	TYSYLTPDLWK	TYSYLTPDLWK	2	y	1	3	63.97217	sp|P15880|RS2_HUMAN	1.67E+15	FALSE		0.99970001	FALSE	234				
693.850647	515.213623	63.78428	40S ribosomal protein S2 OS=Homo sapiens GN=RPS2 PE=1 SV=2		1.07	TYSYLTPDLWK	TYSYLTPDLWK	2	b	1	4	63.97217	sp|P15880|RS2_HUMAN	1.67E+15	FALSE		0.99970001	FALSE	234				
693.850647	628.2977295	63.78428	40S ribosomal protein S2 OS=Homo sapiens GN=RPS2 PE=1 SV=2		0.94	TYSYLTPDLWK	TYSYLTPDLWK	2	b	1	5	63.97217	sp|P15880|RS2_HUMAN	1.67E+15	FALSE		0.99970001	FALSE	234				
693.850647	147.1128082	63.78428	40S ribosomal protein S2 OS=Homo sapiens GN=RPS2 PE=1 SV=2		0.24	TYSYLTPDLWK	TYSYLTPDLWK	2	y	1	1	63.97217	sp|P15880|RS2_HUMAN	1.67E+15	FALSE		0.99970001	FALSE	234				
504.2978516	311.1713867	33.43291	40S ribosomal protein S2 OS=Homo sapiens GN=RPS2 PE=1 SV=2		27.32	GTGIVSAPVPK	GT[Dhy]GIVSAPVPK	2	b	1	4	33.96472	sp|P15880|RS2_HUMAN	57513168896	FALSE		0.99940002	FALSE	234		Dehydrated		
504.2978516	697.4243164	33.43291	40S ribosomal protein S2 OS=Homo sapiens GN=RPS2 PE=1 SV=2		27.32	GTGIVSAPVPK	GT[Dhy]GIVSAPVPK	2	y	1	7	33.96472	sp|P15880|RS2_HUMAN	57513168896	FALSE		0.99940002	FALSE	234		Dehydrated		
504.2978516	410.2398071	33.43291	40S ribosomal protein S2 OS=Homo sapiens GN=RPS2 PE=1 SV=2		15.5	GTGIVSAPVPK	GT[Dhy]GIVSAPVPK	2	b	1	5	33.96472	sp|P15880|RS2_HUMAN	57513168896	FALSE		0.99940002	FALSE	234		Dehydrated		
504.2978516	598.355896	33.43291	40S ribosomal protein S2 OS=Homo sapiens GN=RPS2 PE=1 SV=2		15.5	GTGIVSAPVPK	GT[Dhy]GIVSAPVPK	2	y	1	6	33.96472	sp|P15880|RS2_HUMAN	57513168896	FALSE		0.99940002	FALSE	234		Dehydrated		
504.2978516	244.1655731	33.43291	40S ribosomal protein S2 OS=Homo sapiens GN=RPS2 PE=1 SV=2		6.63	GTGIVSAPVPK	GT[Dhy]GIVSAPVPK	2	y	1	2	33.96472	sp|P15880|RS2_HUMAN	57513168896	FALSE		0.99940002	FALSE	234		Dehydrated		
504.2978516	867.5298462	33.43291	40S ribosomal protein S2 OS=Homo sapiens GN=RPS2 PE=1 SV=2		5.21	GTGIVSAPVPK	GT[Dhy]GIVSAPVPK	2	y	1	9	33.96472	sp|P15880|RS2_HUMAN	57513168896	FALSE		0.99940002	FALSE	234		Dehydrated		
504.2978516	440.2867432	33.43291	40S ribosomal protein S2 OS=Homo sapiens GN=RPS2 PE=1 SV=2		3.63	GTGIVSAPVPK	GT[Dhy]GIVSAPVPK	2	y	1	4	33.96472	sp|P15880|RS2_HUMAN	57513168896	FALSE		0.99940002	FALSE	234		Dehydrated		
504.2978516	568.30896	33.43291	40S ribosomal protein S2 OS=Homo sapiens GN=RPS2 PE=1 SV=2		3.63	GTGIVSAPVPK	GT[Dhy]GIVSAPVPK	2	b	1	7	33.96472	sp|P15880|RS2_HUMAN	57513168896	FALSE		0.99940002	FALSE	234		Dehydrated		
504.2978516	497.2718201	33.43291	40S ribosomal protein S2 OS=Homo sapiens GN=RPS2 PE=1 SV=2		3.61	GTGIVSAPVPK	GT[Dhy]GIVSAPVPK	2	b	1	6	33.96472	sp|P15880|RS2_HUMAN	57513168896	FALSE		0.99940002	FALSE	234		Dehydrated		
504.2978516	511.3238525	33.43291	40S ribosomal protein S2 OS=Homo sapiens GN=RPS2 PE=1 SV=2		3.61	GTGIVSAPVPK	GT[Dhy]GIVSAPVPK	2	y	1	5	33.96472	sp|P15880|RS2_HUMAN	57513168896	FALSE		0.99940002	FALSE	234		Dehydrated		
504.2978516	198.0873108	33.43291	40S ribosomal protein S2 OS=Homo sapiens GN=RPS2 PE=1 SV=2		1.46	GTGIVSAPVPK	GT[Dhy]GIVSAPVPK	2	b	1	3	33.96472	sp|P15880|RS2_HUMAN	57513168896	FALSE		0.99940002	FALSE	234		Dehydrated		
504.2978516	810.5083618	33.43291	40S ribosomal protein S2 OS=Homo sapiens GN=RPS2 PE=1 SV=2		1.46	GTGIVSAPVPK	GT[Dhy]GIVSAPVPK	2	y	1	8	33.96472	sp|P15880|RS2_HUMAN	57513168896	FALSE		0.99940002	FALSE	234		Dehydrated		
504.2978516	147.1128082	33.43291	40S ribosomal protein S2 OS=Homo sapiens GN=RPS2 PE=1 SV=2		0.61	GTGIVSAPVPK	GT[Dhy]GIVSAPVPK	2	y	1	1	33.96472	sp|P15880|RS2_HUMAN	57513168896	FALSE		0.99940002	FALSE	234		Dehydrated		
488.5770264	488.5770264	49.19529	40S ribosomal protein S2 OS=Homo sapiens GN=RPS2 PE=1 SV=2		16.71	SPYQEFTDHLVK	SPYQEFTDHLVK	3	y	3	12	49.4013	sp|P15880|RS2_HUMAN	2.6726E+13	FALSE		0.995299995	FALSE	234				
488.5770264	476.2139893	49.19529	40S ribosomal protein S2 OS=Homo sapiens GN=RPS2 PE=1 SV=2		5.48	SPYQEFTDHLVK	SPYQEFTDHLVK	3	b	1	4	49.4013	sp|P15880|RS2_HUMAN	2.6726E+13	FALSE		0.995299995	FALSE	234				
488.5770264	988.5098267	49.19529	40S ribosomal protein S2 OS=Homo sapiens GN=RPS2 PE=1 SV=2		5.48	SPYQEFTDHLVK	SPYQEFTDHLVK	3	y	1	8	49.4013	sp|P15880|RS2_HUMAN	2.6726E+13	FALSE		0.995299995	FALSE	234				
488.5770264	459.5663452	49.19529	40S ribosomal protein S2 OS=Homo sapiens GN=RPS2 PE=1 SV=2		5.14	SPYQEFTDHLVK	SPYQEFTDHLVK	3	y	3	11	49.4013	sp|P15880|RS2_HUMAN	2.6726E+13	FALSE		0.995299995	FALSE	234				
488.5770264	185.0920715	49.19529	40S ribosomal protein S2 OS=Homo sapiens GN=RPS2 PE=1 SV=2		4.98	SPYQEFTDHLVK	SPYQEFTDHLVK	3	b	1	2	49.4013	sp|P15880|RS2_HUMAN	2.6726E+13	FALSE		0.995299995	FALSE	234				
488.5770264	1279.631714	49.19529	40S ribosomal protein S2 OS=Homo sapiens GN=RPS2 PE=1 SV=2		4.98	SPYQEFTDHLVK	SPYQEFTDHLVK	3	y	1	10	49.4013	sp|P15880|RS2_HUMAN	2.6726E+13	FALSE		0.995299995	FALSE	234				
488.5770264	712.3988037	49.19529	40S ribosomal protein S2 OS=Homo sapiens GN=RPS2 PE=1 SV=2		4.56	SPYQEFTDHLVK	SPYQEFTDHLVK	3	y	1	6	49.4013	sp|P15880|RS2_HUMAN	2.6726E+13	FALSE		0.995299995	FALSE	234				
488.5770264	611.3511353	49.19529	40S ribosomal protein S2 OS=Homo sapiens GN=RPS2 PE=1 SV=2		2.22	SPYQEFTDHLVK	SPYQEFTDHLVK	3	y	1	5	49.4013	sp|P15880|RS2_HUMAN	2.6726E+13	FALSE		0.995299995	FALSE	234				
488.5770264	496.3241882	49.19529	40S ribosomal protein S2 OS=Homo sapiens GN=RPS2 PE=1 SV=2		1.72	SPYQEFTDHLVK	SPYQEFTDHLVK	3	y	1	4	49.4013	sp|P15880|RS2_HUMAN	2.6726E+13	FALSE		0.995299995	FALSE	234				
488.5770264	330.1748047	49.19529	40S ribosomal protein S2 OS=Homo sapiens GN=RPS2 PE=1 SV=2		1.43	SPYQEFTDHLVK	SPYQEFTDHLVK	3	y	3	8	49.4013	sp|P15880|RS2_HUMAN	2.6726E+13	FALSE		0.995299995	FALSE	234				
488.5770264	1116.568359	49.19529	40S ribosomal protein S2 OS=Homo sapiens GN=RPS2 PE=1 SV=2		1.36	SPYQEFTDHLVK	SPYQEFTDHLVK	3	y	1	9	49.4013	sp|P15880|RS2_HUMAN	2.6726E+13	FALSE		0.995299995	FALSE	234				
488.5770264	605.2565918	49.19529	40S ribosomal protein S2 OS=Homo sapiens GN=RPS2 PE=1 SV=2		1.19	SPYQEFTDHLVK	SPYQEFTDHLVK	3	b	1	5	49.4013	sp|P15880|RS2_HUMAN	2.6726E+13	FALSE		0.995299995	FALSE	234				
488.5770264	859.4672241	49.19529	40S ribosomal protein S2 OS=Homo sapiens GN=RPS2 PE=1 SV=2		1.19	SPYQEFTDHLVK	SPYQEFTDHLVK	3	y	1	7	49.4013	sp|P15880|RS2_HUMAN	2.6726E+13	FALSE		0.995299995	FALSE	234				
488.5770264	688.8458862	49.19529	40S ribosomal protein S2 OS=Homo sapiens GN=RPS2 PE=1 SV=2		0.77	SPYQEFTDHLVK	SPYQEFTDHLVK	3	y	2	11	49.4013	sp|P15880|RS2_HUMAN	2.6726E+13	FALSE		0.995299995	FALSE	234				
488.5770264	147.1128082	49.19529	40S ribosomal protein S2 OS=Homo sapiens GN=RPS2 PE=1 SV=2		0.65	SPYQEFTDHLVK	SPYQEFTDHLVK	3	y	1	1	49.4013	sp|P15880|RS2_HUMAN	2.6726E+13	FALSE		0.995299995	FALSE	234				
488.5770264	246.1812134	49.19529	40S ribosomal protein S2 OS=Homo sapiens GN=RPS2 PE=1 SV=2		0.38	SPYQEFTDHLVK	SPYQEFTDHLVK	3	y	1	2	49.4013	sp|P15880|RS2_HUMAN	2.6726E+13	FALSE		0.995299995	FALSE	234				
615.6282959	597.2990723	52.87952	40S ribosomal protein S2 OS=Homo sapiens GN=RPS2 PE=1 SV=2		4.78	KLLMMAGIDDCYTSAR	KLLMMAGIDDC[CAM]YTSAR	3	y	1	5	52.65725	sp|P15880|RS2_HUMAN		FALSE		0.980300009	FALSE	234				
615.6282959	434.2357788	52.87952	40S ribosomal protein S2 OS=Homo sapiens GN=RPS2 PE=1 SV=2		3.56	KLLMMAGIDDCYTSAR	KLLMMAGIDDC[CAM]YTSAR	3	y	1	4	52.65725	sp|P15880|RS2_HUMAN		FALSE		0.980300009	FALSE	234				
615.6282959	987.383606	52.87952	40S ribosomal protein S2 OS=Homo sapiens GN=RPS2 PE=1 SV=2		3	KLLMMAGIDDCYTSAR	KLLMMAGIDDC[CAM]YTSAR	3	y	1	8	52.65725	sp|P15880|RS2_HUMAN		FALSE		0.980300009	FALSE	234				
615.6282959	872.3566895	52.87952	40S ribosomal protein S2 OS=Homo sapiens GN=RPS2 PE=1 SV=2		2.39	KLLMMAGIDDCYTSAR	KLLMMAGIDDC[CAM]YTSAR	3	y	1	7	52.65725	sp|P15880|RS2_HUMAN		FALSE		0.980300009	FALSE	234				
615.6282959	757.3297729	52.87952	40S ribosomal protein S2 OS=Homo sapiens GN=RPS2 PE=1 SV=2		2	KLLMMAGIDDCYTSAR	KLLMMAGIDDC[CAM]YTSAR	3	y	1	6	52.65725	sp|P15880|RS2_HUMAN		FALSE		0.980300009	FALSE	234				
615.6282959	333.1880798	52.87952	40S ribosomal protein S2 OS=Homo sapiens GN=RPS2 PE=1 SV=2		1.83	KLLMMAGIDDCYTSAR	KLLMMAGIDDC[CAM]YTSAR	3	y	1	3	52.65725	sp|P15880|RS2_HUMAN		FALSE		0.980300009	FALSE	234				
615.6282959	745.4099121	52.87952	40S ribosomal protein S2 OS=Homo sapiens GN=RPS2 PE=1 SV=2		1.78	KLLMMAGIDDCYTSAR	KLLMMAGIDDC[CAM]YTSAR	3	b	1	7	52.65725	sp|P15880|RS2_HUMAN		FALSE		0.980300009	FALSE	234				
615.6282959	175.1189575	52.87952	40S ribosomal protein S2 OS=Homo sapiens GN=RPS2 PE=1 SV=2		1.38	KLLMMAGIDDCYTSAR	KLLMMAGIDDC[CAM]YTSAR	3	y	1	1	52.65725	sp|P15880|RS2_HUMAN		FALSE		0.980300009	FALSE	234				
615.6282959	973.5209351	52.87952	40S ribosomal protein S2 OS=Homo sapiens GN=RPS2 PE=1 SV=2		1.38	KLLMMAGIDDCYTSAR	KLLMMAGIDDC[CAM]YTSAR	3	b	1	9	52.65725	sp|P15880|RS2_HUMAN		FALSE		0.980300009	FALSE	234				
615.6282959	858.4939575	52.87952	40S ribosomal protein S2 OS=Homo sapiens GN=RPS2 PE=1 SV=2		1.34	KLLMMAGIDDCYTSAR	KLLMMAGIDDC[CAM]YTSAR	3	b	1	8	52.65725	sp|P15880|RS2_HUMAN		FALSE		0.980300009	FALSE	234				
615.6282959	355.2703552	52.87952	40S ribosomal protein S2 OS=Homo sapiens GN=RPS2 PE=1 SV=2		0.94	KLLMMAGIDDCYTSAR	KLLMMAGIDDC[CAM]YTSAR	3	b	1	3	52.65725	sp|P15880|RS2_HUMAN		FALSE		0.980300009	FALSE	234				
615.6282959	617.3513184	52.87952	40S ribosomal protein S2 OS=Homo sapiens GN=RPS2 PE=1 SV=2		0.94	KLLMMAGIDDCYTSAR	KLLMMAGIDDC[CAM]YTSAR	3	b	1	5	52.65725	sp|P15880|RS2_HUMAN		FALSE		0.980300009	FALSE	234				
615.6282959	1248.578491	52.87952	40S ribosomal protein S2 OS=Homo sapiens GN=RPS2 PE=1 SV=2		0.77	KLLMMAGIDDCYTSAR	KLLMMAGIDDC[CAM]YTSAR	3	b	1	11	52.65725	sp|P15880|RS2_HUMAN		FALSE		0.980300009	FALSE	234				
615.6282959	1088.547852	52.87952	40S ribosomal protein S2 OS=Homo sapiens GN=RPS2 PE=1 SV=2		0.75	KLLMMAGIDDCYTSAR	KLLMMAGIDDC[CAM]YTSAR	3	b	1	10	52.65725	sp|P15880|RS2_HUMAN		FALSE		0.980300009	FALSE	234				
615.6282959	242.1863098	52.87952	40S ribosomal protein S2 OS=Homo sapiens GN=RPS2 PE=1 SV=2		0.66	KLLMMAGIDDCYTSAR	KLLMMAGIDDC[CAM]YTSAR	3	b	1	2	52.65725	sp|P15880|RS2_HUMAN		FALSE		0.980300009	FALSE	234				
615.6282959	246.1560669	52.87952	40S ribosomal protein S2 OS=Homo sapiens GN=RPS2 PE=1 SV=2		0.33	KLLMMAGIDDCYTSAR	KLLMMAGIDDC[CAM]YTSAR	3	y	1	2	52.65725	sp|P15880|RS2_HUMAN		FALSE		0.980300009	FALSE	234				
615.6282959	1157.489136	52.87952	40S ribosomal protein S2 OS=Homo sapiens GN=RPS2 PE=1 SV=2		0.19	KLLMMAGIDDCYTSAR	KLLMMAGIDDC[CAM]YTSAR	3	y	1	10	52.65725	sp|P15880|RS2_HUMAN		FALSE		0.980300009	FALSE	234				
684.8453369	658.355896	64.20408	40S ribosomal protein S2 OS=Homo sapiens GN=RPS2 PE=1 SV=2		7.58	TYSYLTPDLWK	T[Dhy]YSYLTPDLWK	2	y	1	5	63.92888	sp|P15880|RS2_HUMAN		FALSE		0.950800002	FALSE	234		Dehydrated		
684.8453369	759.4035645	64.20408	40S ribosomal protein S2 OS=Homo sapiens GN=RPS2 PE=1 SV=2		7.33	TYSYLTPDLWK	T[Dhy]YSYLTPDLWK	2	y	1	6	63.92888	sp|P15880|RS2_HUMAN		FALSE		0.950800002	FALSE	234		Dehydrated		
684.8453369	1122.583008	64.20408	40S ribosomal protein S2 OS=Homo sapiens GN=RPS2 PE=1 SV=2		6.48	TYSYLTPDLWK	T[Dhy]YSYLTPDLWK	2	y	1	9	63.92888	sp|P15880|RS2_HUMAN		FALSE		0.950800002	FALSE	234		Dehydrated		
684.8453369	334.13974	64.20408	40S ribosomal protein S2 OS=Homo sapiens GN=RPS2 PE=1 SV=2		4.22	TYSYLTPDLWK	T[Dhy]YSYLTPDLWK	2	b	1	3	63.92888	sp|P15880|RS2_HUMAN		FALSE		0.950800002	FALSE	234		Dehydrated		
684.8453369	1035.550903	64.20408	40S ribosomal protein S2 OS=Homo sapiens GN=RPS2 PE=1 SV=2		4.22	TYSYLTPDLWK	T[Dhy]YSYLTPDLWK	2	y	1	8	63.92888	sp|P15880|RS2_HUMAN		FALSE		0.950800002	FALSE	234		Dehydrated		
684.8453369	333.1921082	64.20408	40S ribosomal protein S2 OS=Homo sapiens GN=RPS2 PE=1 SV=2		4.01	TYSYLTPDLWK	T[Dhy]YSYLTPDLWK	2	y	1	2	63.92888	sp|P15880|RS2_HUMAN		FALSE		0.950800002	FALSE	234		Dehydrated		
684.8453369	497.203064	64.20408	40S ribosomal protein S2 OS=Homo sapiens GN=RPS2 PE=1 SV=2		2.38	TYSYLTPDLWK	T[Dhy]YSYLTPDLWK	2	b	1	4	63.92888	sp|P15880|RS2_HUMAN		FALSE		0.950800002	FALSE	234		Dehydrated		
684.8453369	872.4876099	64.20408	40S ribosomal protein S2 OS=Homo sapiens GN=RPS2 PE=1 SV=2		2.38	TYSYLTPDLWK	T[Dhy]YSYLTPDLWK	2	y	1	7	63.92888	sp|P15880|RS2_HUMAN		FALSE		0.950800002	FALSE	234		Dehydrated		
684.8453369	684.8453369	64.20408	40S ribosomal protein S2 OS=Homo sapiens GN=RPS2 PE=1 SV=2		1.81	TYSYLTPDLWK	T[Dhy]YSYLTPDLWK	2	y	2	11	63.92888	sp|P15880|RS2_HUMAN		FALSE		0.950800002	FALSE	234		Dehydrated		
684.8453369	1036.498535	64.20408	40S ribosomal protein S2 OS=Homo sapiens GN=RPS2 PE=1 SV=2		1.64	TYSYLTPDLWK	T[Dhy]YSYLTPDLWK	2	b	1	9	63.92888	sp|P15880|RS2_HUMAN		FALSE		0.950800002	FALSE	234		Dehydrated		
684.8453369	249.1051788	64.20408	40S ribosomal protein S2 OS=Homo sapiens GN=RPS2 PE=1 SV=2		0.65	TYSYLTPDLWK	T[Dhy]YSYLTPDLWK	2	b	2	4	63.92888	sp|P15880|RS2_HUMAN		FALSE		0.950800002	FALSE	234		Dehydrated		
570.2792969	218.0593872	36.41328	40S ribosomal protein S2 OS=Homo sapiens GN=RPS2 PE=1 SV=2		7.09	GCTATLGNFAK	GC[CAM]TATLGNFAK	2	b	1	2	36.26797	sp|P15880|RS2_HUMAN		FALSE		0.668200016	FALSE	234				
570.2792969	922.4992676	36.41328	40S ribosomal protein S2 OS=Homo sapiens GN=RPS2 PE=1 SV=2		7.09	GCTATLGNFAK	GC[CAM]TATLGNFAK	2	y	1	9	36.26797	sp|P15880|RS2_HUMAN		FALSE		0.668200016	FALSE	234				
570.2792969	821.4515991	36.41328	40S ribosomal protein S2 OS=Homo sapiens GN=RPS2 PE=1 SV=2		2.95	GCTATLGNFAK	GC[CAM]TATLGNFAK	2	y	1	8	36.26797	sp|P15880|RS2_HUMAN		FALSE		0.668200016	FALSE	234				
570.2792969	649.3667603	36.41328	40S ribosomal protein S2 OS=Homo sapiens GN=RPS2 PE=1 SV=2		2.66	GCTATLGNFAK	GC[CAM]TATLGNFAK	2	y	1	6	36.26797	sp|P15880|RS2_HUMAN		FALSE		0.668200016	FALSE	234				
570.2792969	661.2973633	36.41328	40S ribosomal protein S2 OS=Homo sapiens GN=RPS2 PE=1 SV=2		1.08	GCTATLGNFAK	GC[CAM]TATLGNFAK	2	b	1	7	36.26797	sp|P15880|RS2_HUMAN		FALSE		0.668200016	FALSE	234				
570.2792969	922.4087524	36.41328	40S ribosomal protein S2 OS=Homo sapiens GN=RPS2 PE=1 SV=2		0.45	GCTATLGNFAK	GC[CAM]TATLGNFAK	2	b	1	9	36.26797	sp|P15880|RS2_HUMAN		FALSE		0.668200016	FALSE	234				
445.2200623	575.3221436	33.85493	40S ribosomal protein S2 OS=Homo sapiens GN=RPS2 PE=1 SV=2		4.37	AEDKEWMPVTK	AEDKEWMPVTK	3	y	1	5	33.72158	sp|P15880|RS2_HUMAN		FALSE		0.570599973	FALSE	234				
445.2200623	759.3308105	33.85493	40S ribosomal protein S2 OS=Homo sapiens GN=RPS2 PE=1 SV=2		4.37	AEDKEWMPVTK	AEDKEWMPVTK	3	b	1	6	33.72158	sp|P15880|RS2_HUMAN		FALSE		0.570599973	FALSE	234				
445.2200623	445.2200623	33.85493	40S ribosomal protein S2 OS=Homo sapiens GN=RPS2 PE=1 SV=2		3.79	AEDKEWMPVTK	AEDKEWMPVTK	3	y	3	11	33.72158	sp|P15880|RS2_HUMAN		FALSE		0.570599973	FALSE	234				
445.2200623	658.321167	33.85493	40S ribosomal protein S2 OS=Homo sapiens GN=RPS2 PE=1 SV=2		3.07	AEDKEWMPVTK	AEDKEWMPVTK	3	b	2	11	33.72158	sp|P15880|RS2_HUMAN		FALSE		0.570599973	FALSE	234				
445.2200623	201.0869904	33.85493	40S ribosomal protein S2 OS=Homo sapiens GN=RPS2 PE=1 SV=2		2.18	AEDKEWMPVTK	AEDKEWMPVTK	3	b	1	2	33.72158	sp|P15880|RS2_HUMAN		FALSE		0.570599973	FALSE	234				
445.2200623	1133.565918	33.85493	40S ribosomal protein S2 OS=Homo sapiens GN=RPS2 PE=1 SV=2		2.18	AEDKEWMPVTK	AEDKEWMPVTK	3	y	1	9	33.72158	sp|P15880|RS2_HUMAN		FALSE		0.570599973	FALSE	234				
445.2200623	248.1604767	33.85493	40S ribosomal protein S2 OS=Homo sapiens GN=RPS2 PE=1 SV=2		1.9	AEDKEWMPVTK	AEDKEWMPVTK	3	y	1	2	33.72158	sp|P15880|RS2_HUMAN		FALSE		0.570599973	FALSE	234				
445.2200623	439.2165527	33.85493	40S ribosomal protein S2 OS=Homo sapiens GN=RPS2 PE=1 SV=2		1.3	AEDKEWMPVTK	AEDKEWMPVTK	3	b	3	11	33.72158	sp|P15880|RS2_HUMAN		FALSE		0.570599973	FALSE	234				
445.2200623	890.4440308	33.85493	40S ribosomal protein S2 OS=Homo sapiens GN=RPS2 PE=1 SV=2		0.81	AEDKEWMPVTK	AEDKEWMPVTK	3	y	1	7	33.72158	sp|P15880|RS2_HUMAN		FALSE		0.570599973	FALSE	234				
445.2200623	890.3712769	33.85493	40S ribosomal protein S2 OS=Homo sapiens GN=RPS2 PE=1 SV=2		0.77	AEDKEWMPVTK	AEDKEWMPVTK	3	b	1	7	33.72158	sp|P15880|RS2_HUMAN		FALSE		0.570599973	FALSE	234				
445.2200623	761.4014282	33.85493	40S ribosomal protein S2 OS=Homo sapiens GN=RPS2 PE=1 SV=2		0.38	AEDKEWMPVTK	AEDKEWMPVTK	3	y	1	6	33.72158	sp|P15880|RS2_HUMAN		FALSE		0.570599973	FALSE	234				
606.8075562	597.2990723	52.85463	40S ribosomal protein S2 OS=Homo sapiens GN=RPS2 PE=1 SV=2		8.05	SAPVPKKLLMMAGIDDCYTSAR	SAPVPKKLLMMAGIDDC[CAM]YTSAR	4	y	1	5	52.63248	sp|P15880|RS2_HUMAN		FALSE		0.514100015	FALSE	234				
606.8075562	434.2357788	52.85463	40S ribosomal protein S2 OS=Homo sapiens GN=RPS2 PE=1 SV=2		6.36	SAPVPKKLLMMAGIDDCYTSAR	SAPVPKKLLMMAGIDDC[CAM]YTSAR	4	y	1	4	52.63248	sp|P15880|RS2_HUMAN		FALSE		0.514100015	FALSE	234				
606.8075562	987.383606	52.85463	40S ribosomal protein S2 OS=Homo sapiens GN=RPS2 PE=1 SV=2		4.01	SAPVPKKLLMMAGIDDCYTSAR	SAPVPKKLLMMAGIDDC[CAM]YTSAR	4	y	1	8	52.63248	sp|P15880|RS2_HUMAN		FALSE		0.514100015	FALSE	234				
606.8075562	872.3566895	52.85463	40S ribosomal protein S2 OS=Homo sapiens GN=RPS2 PE=1 SV=2		2.67	SAPVPKKLLMMAGIDDCYTSAR	SAPVPKKLLMMAGIDDC[CAM]YTSAR	4	y	1	7	52.63248	sp|P15880|RS2_HUMAN		FALSE		0.514100015	FALSE	234				
606.8075562	757.3297729	52.85463	40S ribosomal protein S2 OS=Homo sapiens GN=RPS2 PE=1 SV=2		2.31	SAPVPKKLLMMAGIDDCYTSAR	SAPVPKKLLMMAGIDDC[CAM]YTSAR	4	y	1	6	52.63248	sp|P15880|RS2_HUMAN		FALSE		0.514100015	FALSE	234				
606.8075562	333.1880798	52.85463	40S ribosomal protein S2 OS=Homo sapiens GN=RPS2 PE=1 SV=2		1.84	SAPVPKKLLMMAGIDDCYTSAR	SAPVPKKLLMMAGIDDC[CAM]YTSAR	4	y	1	3	52.63248	sp|P15880|RS2_HUMAN		FALSE		0.514100015	FALSE	234				
606.8075562	175.1189575	52.85463	40S ribosomal protein S2 OS=Homo sapiens GN=RPS2 PE=1 SV=2		1.07	SAPVPKKLLMMAGIDDCYTSAR	SAPVPKKLLMMAGIDDC[CAM]YTSAR	4	y	1	1	52.63248	sp|P15880|RS2_HUMAN		FALSE		0.514100015	FALSE	234				
606.8075562	662.8776245	52.85463	40S ribosomal protein S2 OS=Homo sapiens GN=RPS2 PE=1 SV=2		0.96	SAPVPKKLLMMAGIDDCYTSAR	SAPVPKKLLMMAGIDDC[CAM]YTSAR	4	b	2	13	52.63248	sp|P15880|RS2_HUMAN		FALSE		0.514100015	FALSE	234				
606.8075562	658.3265991	52.85463	40S ribosomal protein S2 OS=Homo sapiens GN=RPS2 PE=1 SV=2		0.95	SAPVPKKLLMMAGIDDCYTSAR	SAPVPKKLLMMAGIDDC[CAM]YTSAR	4	y	3	17	52.63248	sp|P15880|RS2_HUMAN		FALSE		0.514100015	FALSE	234				
606.8075562	246.1560669	52.85463	40S ribosomal protein S2 OS=Homo sapiens GN=RPS2 PE=1 SV=2		0.94	SAPVPKKLLMMAGIDDCYTSAR	SAPVPKKLLMMAGIDDC[CAM]YTSAR	4	y	1	2	52.63248	sp|P15880|RS2_HUMAN		FALSE		0.514100015	FALSE	234				
606.8075562	1157.489136	52.85463	40S ribosomal protein S2 OS=Homo sapiens GN=RPS2 PE=1 SV=2		0.18	SAPVPKKLLMMAGIDDCYTSAR	SAPVPKKLLMMAGIDDC[CAM]YTSAR	4	y	1	10	52.63248	sp|P15880|RS2_HUMAN		FALSE		0.514100015	FALSE	234				
573.3017578	881.4839478	56.91842	40S ribosomal protein S2 OS=Homo sapiens GN=RPS2 PE=1 SV=2		1.32	AFVAIGDYNGHVGLGVK	AFVAIGDYN[Dea]GHVGLGVK	3	y	1	9	56.67727	sp|P15880|RS2_HUMAN		FALSE		0.188999996	FALSE	234		Deamidated		
573.3017578	665.3435059	56.91842	40S ribosomal protein S2 OS=Homo sapiens GN=RPS2 PE=1 SV=2		1.05	AFVAIGDYNGHVGLGVK	AFVAIGDYN[Dea]GHVGLGVK	3	y	2	13	56.67727	sp|P15880|RS2_HUMAN		FALSE		0.188999996	FALSE	234		Deamidated		
573.3017578	473.308197	56.91842	40S ribosomal protein S2 OS=Homo sapiens GN=RPS2 PE=1 SV=2		0.89	AFVAIGDYNGHVGLGVK	AFVAIGDYN[Dea]GHVGLGVK	3	y	1	5	56.67727	sp|P15880|RS2_HUMAN		FALSE		0.188999996	FALSE	234		Deamidated		
573.3017578	572.3766479	56.91842	40S ribosomal protein S2 OS=Homo sapiens GN=RPS2 PE=1 SV=2		0.7	AFVAIGDYNGHVGLGVK	AFVAIGDYN[Dea]GHVGLGVK	3	y	1	6	56.67727	sp|P15880|RS2_HUMAN		FALSE		0.188999996	FALSE	234		Deamidated		
573.3017578	318.151886	56.91842	40S ribosomal protein S2 OS=Homo sapiens GN=RPS2 PE=1 SV=2		0.47	AFVAIGDYNGHVGLGVK	AFVAIGDYN[Dea]GHVGLGVK	3	b	3	9	56.67727	sp|P15880|RS2_HUMAN		FALSE		0.188999996	FALSE	234		Deamidated		
573.3017578	850.4437256	56.91842	40S ribosomal protein S2 OS=Homo sapiens GN=RPS2 PE=1 SV=2		0.32	AFVAIGDYNGHVGLGVK	AFVAIGDYN[Dea]GHVGLGVK	3	b	2	17	56.67727	sp|P15880|RS2_HUMAN		FALSE		0.188999996	FALSE	234		Deamidated		
573.3017578	389.2183228	56.91842	40S ribosomal protein S2 OS=Homo sapiens GN=RPS2 PE=1 SV=2		0.29	AFVAIGDYNGHVGLGVK	AFVAIGDYN[Dea]GHVGLGVK	3	b	1	4	56.67727	sp|P15880|RS2_HUMAN		FALSE		0.188999996	FALSE	234		Deamidated		
573.3017578	219.1128082	56.91842	40S ribosomal protein S2 OS=Homo sapiens GN=RPS2 PE=1 SV=2		0.23	AFVAIGDYNGHVGLGVK	AFVAIGDYN[Dea]GHVGLGVK	3	b	1	2	56.67727	sp|P15880|RS2_HUMAN		FALSE		0.188999996	FALSE	234		Deamidated		
412.9717712	595.3674316	30.44149	40S ribosomal protein S20 OS=Homo sapiens GN=RPS20 PE=1 SV=1		10.8	DTGKTPVEPEVAIHR	DTGKTPVEPEVAIHR	4	y	1	5	31.01835	sp|P60866|RS20_HUMAN	1.20E+15	FALSE		0.99970001	FALSE	366				
412.9717712	1054.505127	30.44149	40S ribosomal protein S20 OS=Homo sapiens GN=RPS20 PE=1 SV=1		10.8	DTGKTPVEPEVAIHR	DTGKTPVEPEVAIHR	4	b	1	10	31.01835	sp|P60866|RS20_HUMAN	1.20E+15	FALSE		0.99970001	FALSE	366				
412.9717712	496.2990417	30.44149	40S ribosomal protein S20 OS=Homo sapiens GN=RPS20 PE=1 SV=1		9.94	DTGKTPVEPEVAIHR	DTGKTPVEPEVAIHR	4	y	1	4	31.01835	sp|P60866|RS20_HUMAN	1.20E+15	FALSE		0.99970001	FALSE	366				
412.9717712	821.4628296	30.44149	40S ribosomal protein S20 OS=Homo sapiens GN=RPS20 PE=1 SV=1		4.65	DTGKTPVEPEVAIHR	DTGKTPVEPEVAIHR	4	y	1	7	31.01835	sp|P60866|RS20_HUMAN	1.20E+15	FALSE		0.99970001	FALSE	366				
412.9717712	828.40979	30.44149	40S ribosomal protein S20 OS=Homo sapiens GN=RPS20 PE=1 SV=1		4.65	DTGKTPVEPEVAIHR	DTGKTPVEPEVAIHR	4	b	1	8	31.01835	sp|P60866|RS20_HUMAN	1.20E+15	FALSE		0.99970001	FALSE	366				
412.9717712	724.4100342	30.44149	40S ribosomal protein S20 OS=Homo sapiens GN=RPS20 PE=1 SV=1		4.63	DTGKTPVEPEVAIHR	DTGKTPVEPEVAIHR	4	y	1	6	31.01835	sp|P60866|RS20_HUMAN	1.20E+15	FALSE		0.99970001	FALSE	366				
412.9717712	824.9362793	30.44149	40S ribosomal protein S20 OS=Homo sapiens GN=RPS20 PE=1 SV=1		4	DTGKTPVEPEVAIHR	DTGKTPVEPEVAIHR	4	y	2	15	31.01835	sp|P60866|RS20_HUMAN	1.20E+15	FALSE		0.99970001	FALSE	366				
412.9717712	312.1778564	30.44149	40S ribosomal protein S20 OS=Homo sapiens GN=RPS20 PE=1 SV=1		3.81	DTGKTPVEPEVAIHR	DTGKTPVEPEVAIHR	4	y	1	2	31.01835	sp|P60866|RS20_HUMAN	1.20E+15	FALSE		0.99970001	FALSE	366				
412.9717712	478.2684021	30.44149	40S ribosomal protein S20 OS=Homo sapiens GN=RPS20 PE=1 SV=1		3.59	DTGKTPVEPEVAIHR	DTGKTPVEPEVAIHR	4	y	3	13	31.01835	sp|P60866|RS20_HUMAN	1.20E+15	FALSE		0.99970001	FALSE	366				
412.9717712	425.2619324	30.44149	40S ribosomal protein S20 OS=Homo sapiens GN=RPS20 PE=1 SV=1		3.21	DTGKTPVEPEVAIHR	DTGKTPVEPEVAIHR	4	y	1	3	31.01835	sp|P60866|RS20_HUMAN	1.20E+15	FALSE		0.99970001	FALSE	366				
412.9717712	217.0818939	30.44149	40S ribosomal protein S20 OS=Homo sapiens GN=RPS20 PE=1 SV=1		2.96	DTGKTPVEPEVAIHR	DTGKTPVEPEVAIHR	4	b	1	2	31.01835	sp|P60866|RS20_HUMAN	1.20E+15	FALSE		0.99970001	FALSE	366				
412.9717712	503.2460022	30.44149	40S ribosomal protein S20 OS=Homo sapiens GN=RPS20 PE=1 SV=1		2.73	DTGKTPVEPEVAIHR	DTGKTPVEPEVAIHR	4	b	1	5	31.01835	sp|P60866|RS20_HUMAN	1.20E+15	FALSE		0.99970001	FALSE	366				
412.9717712	1146.626587	30.44149	40S ribosomal protein S20 OS=Homo sapiens GN=RPS20 PE=1 SV=1		2.73	DTGKTPVEPEVAIHR	DTGKTPVEPEVAIHR	4	y	1	10	31.01835	sp|P60866|RS20_HUMAN	1.20E+15	FALSE		0.99970001	FALSE	366				
412.9717712	815.9310303	30.44149	40S ribosomal protein S20 OS=Homo sapiens GN=RPS20 PE=1 SV=1		1.88	DTGKTPVEPEVAIHR	DTGKTPVEPEVAIHR	4	b	2	15	31.01835	sp|P60866|RS20_HUMAN	1.20E+15	FALSE		0.99970001	FALSE	366				
412.9717712	699.3671875	30.44149	40S ribosomal protein S20 OS=Homo sapiens GN=RPS20 PE=1 SV=1		1.8	DTGKTPVEPEVAIHR	DTGKTPVEPEVAIHR	4	b	1	7	31.01835	sp|P60866|RS20_HUMAN	1.20E+15	FALSE		0.99970001	FALSE	366				
412.9717712	950.5054321	30.44149	40S ribosomal protein S20 OS=Homo sapiens GN=RPS20 PE=1 SV=1		1.8	DTGKTPVEPEVAIHR	DTGKTPVEPEVAIHR	4	y	1	8	31.01835	sp|P60866|RS20_HUMAN	1.20E+15	FALSE		0.99970001	FALSE	366				
412.9717712	402.1983337	30.44149	40S ribosomal protein S20 OS=Homo sapiens GN=RPS20 PE=1 SV=1		1.7	DTGKTPVEPEVAIHR	DTGKTPVEPEVAIHR	4	b	1	4	31.01835	sp|P60866|RS20_HUMAN	1.20E+15	FALSE		0.99970001	FALSE	366				
412.9717712	1247.674316	30.44149	40S ribosomal protein S20 OS=Homo sapiens GN=RPS20 PE=1 SV=1		1.7	DTGKTPVEPEVAIHR	DTGKTPVEPEVAIHR	4	y	1	11	31.01835	sp|P60866|RS20_HUMAN	1.20E+15	FALSE		0.99970001	FALSE	366				
412.9717712	175.1189575	30.44149	40S ribosomal protein S20 OS=Homo sapiens GN=RPS20 PE=1 SV=1		1.62	DTGKTPVEPEVAIHR	DTGKTPVEPEVAIHR	4	y	1	1	31.01835	sp|P60866|RS20_HUMAN	1.20E+15	FALSE		0.99970001	FALSE	366				
412.9717712	199.1273346	30.44149	40S ribosomal protein S20 OS=Homo sapiens GN=RPS20 PE=1 SV=1		1.41	DTGKTPVEPEVAIHR	DTGKTPVEPEVAIHR	4	y	3	5	31.01835	sp|P60866|RS20_HUMAN	1.20E+15	FALSE		0.99970001	FALSE	366				
412.9717712	274.4924622	30.44149	40S ribosomal protein S20 OS=Homo sapiens GN=RPS20 PE=1 SV=1		1.26	DTGKTPVEPEVAIHR	DTGKTPVEPEVAIHR	4	y	3	7	31.01835	sp|P60866|RS20_HUMAN	1.20E+15	FALSE		0.99970001	FALSE	366				
412.9717712	1049.573853	30.44149	40S ribosomal protein S20 OS=Homo sapiens GN=RPS20 PE=1 SV=1		1.23	DTGKTPVEPEVAIHR	DTGKTPVEPEVAIHR	4	y	1	9	31.01835	sp|P60866|RS20_HUMAN	1.20E+15	FALSE		0.99970001	FALSE	366				
412.9717712	525.2905273	30.44149	40S ribosomal protein S20 OS=Homo sapiens GN=RPS20 PE=1 SV=1		0.81	DTGKTPVEPEVAIHR	DTGKTPVEPEVAIHR	4	y	2	9	31.01835	sp|P60866|RS20_HUMAN	1.20E+15	FALSE		0.99970001	FALSE	366				
412.9717712	298.1873779	30.44149	40S ribosomal protein S20 OS=Homo sapiens GN=RPS20 PE=1 SV=1		0.64	DTGKTPVEPEVAIHR	DTGKTPVEPEVAIHR	4	y	2	5	31.01835	sp|P60866|RS20_HUMAN	1.20E+15	FALSE		0.99970001	FALSE	366				
412.9717712	600.2987671	30.44149	40S ribosomal protein S20 OS=Homo sapiens GN=RPS20 PE=1 SV=1		0.4	DTGKTPVEPEVAIHR	DTGKTPVEPEVAIHR	4	b	1	6	31.01835	sp|P60866|RS20_HUMAN	1.20E+15	FALSE		0.99970001	FALSE	366				
416.5629272	416.5629272	31.18778	40S ribosomal protein S20 OS=Homo sapiens GN=RPS20 PE=1 SV=1		6.17	TPVEPEVAIHR	TPVEPEVAIHR	3	y	3	11	31.44952	sp|P60866|RS20_HUMAN	5.2615E+13	FALSE		0.995899975	FALSE	366				
416.5629272	496.2990417	31.18778	40S ribosomal protein S20 OS=Homo sapiens GN=RPS20 PE=1 SV=1		5.94	TPVEPEVAIHR	TPVEPEVAIHR	3	y	1	4	31.44952	sp|P60866|RS20_HUMAN	5.2615E+13	FALSE		0.995899975	FALSE	366				
416.5629272	752.3825073	31.18778	40S ribosomal protein S20 OS=Homo sapiens GN=RPS20 PE=1 SV=1		5.94	TPVEPEVAIHR	TPVEPEVAIHR	3	b	1	7	31.44952	sp|P60866|RS20_HUMAN	5.2615E+13	FALSE		0.995899975	FALSE	366				
416.5629272	595.3674316	31.18778	40S ribosomal protein S20 OS=Homo sapiens GN=RPS20 PE=1 SV=1		3.83	TPVEPEVAIHR	TPVEPEVAIHR	3	y	1	5	31.44952	sp|P60866|RS20_HUMAN	5.2615E+13	FALSE		0.995899975	FALSE	366				
416.5629272	653.3140869	31.18778	40S ribosomal protein S20 OS=Homo sapiens GN=RPS20 PE=1 SV=1		3.83	TPVEPEVAIHR	TPVEPEVAIHR	3	b	1	6	31.44952	sp|P60866|RS20_HUMAN	5.2615E+13	FALSE		0.995899975	FALSE	366				
416.5629272	425.2619324	31.18778	40S ribosomal protein S20 OS=Homo sapiens GN=RPS20 PE=1 SV=1		3.07	TPVEPEVAIHR	TPVEPEVAIHR	3	y	1	3	31.44952	sp|P60866|RS20_HUMAN	5.2615E+13	FALSE		0.995899975	FALSE	366				
416.5629272	427.2187195	31.18778	40S ribosomal protein S20 OS=Homo sapiens GN=RPS20 PE=1 SV=1		2.13	TPVEPEVAIHR	TPVEPEVAIHR	3	b	1	4	31.44952	sp|P60866|RS20_HUMAN	5.2615E+13	FALSE		0.995899975	FALSE	366				
416.5629272	821.4628296	31.18778	40S ribosomal protein S20 OS=Homo sapiens GN=RPS20 PE=1 SV=1		2.13	TPVEPEVAIHR	TPVEPEVAIHR	3	y	1	7	31.44952	sp|P60866|RS20_HUMAN	5.2615E+13	FALSE		0.995899975	FALSE	366				
416.5629272	411.2350464	31.18778	40S ribosomal protein S20 OS=Homo sapiens GN=RPS20 PE=1 SV=1		1.46	TPVEPEVAIHR	TPVEPEVAIHR	3	y	2	7	31.44952	sp|P60866|RS20_HUMAN	5.2615E+13	FALSE		0.995899975	FALSE	366				
416.5629272	382.8803711	31.18778	40S ribosomal protein S20 OS=Homo sapiens GN=RPS20 PE=1 SV=1		1.43	TPVEPEVAIHR	TPVEPEVAIHR	3	y	3	10	31.44952	sp|P60866|RS20_HUMAN	5.2615E+13	FALSE		0.995899975	FALSE	366				
416.5629272	312.1778564	31.18778	40S ribosomal protein S20 OS=Homo sapiens GN=RPS20 PE=1 SV=1		1.37	TPVEPEVAIHR	TPVEPEVAIHR	3	y	1	2	31.44952	sp|P60866|RS20_HUMAN	5.2615E+13	FALSE		0.995899975	FALSE	366				
416.5629272	175.1189575	31.18778	40S ribosomal protein S20 OS=Homo sapiens GN=RPS20 PE=1 SV=1		0.93	TPVEPEVAIHR	TPVEPEVAIHR	3	y	1	1	31.44952	sp|P60866|RS20_HUMAN	5.2615E+13	FALSE		0.995899975	FALSE	366				
416.5629272	298.1873779	31.18778	40S ribosomal protein S20 OS=Homo sapiens GN=RPS20 PE=1 SV=1		0.62	TPVEPEVAIHR	TPVEPEVAIHR	3	y	2	5	31.44952	sp|P60866|RS20_HUMAN	5.2615E+13	FALSE		0.995899975	FALSE	366				
416.5629272	950.5054321	31.18778	40S ribosomal protein S20 OS=Homo sapiens GN=RPS20 PE=1 SV=1		0.62	TPVEPEVAIHR	TPVEPEVAIHR	3	y	1	8	31.44952	sp|P60866|RS20_HUMAN	5.2615E+13	FALSE		0.995899975	FALSE	366				
416.5629272	1146.626587	31.18778	40S ribosomal protein S20 OS=Homo sapiens GN=RPS20 PE=1 SV=1		0.37	TPVEPEVAIHR	TPVEPEVAIHR	3	y	1	10	31.44952	sp|P60866|RS20_HUMAN	5.2615E+13	FALSE		0.995899975	FALSE	366				
416.5629272	724.4100342	31.18778	40S ribosomal protein S20 OS=Homo sapiens GN=RPS20 PE=1 SV=1		0.31	TPVEPEVAIHR	TPVEPEVAIHR	3	y	1	6	31.44952	sp|P60866|RS20_HUMAN	5.2615E+13	FALSE		0.995899975	FALSE	366				
416.5629272	199.1273346	31.18778	40S ribosomal protein S20 OS=Homo sapiens GN=RPS20 PE=1 SV=1		0.24	TPVEPEVAIHR	TPVEPEVAIHR	3	y	3	5	31.44952	sp|P60866|RS20_HUMAN	5.2615E+13	FALSE		0.995899975	FALSE	366				
416.5629272	1049.573853	31.18778	40S ribosomal protein S20 OS=Homo sapiens GN=RPS20 PE=1 SV=1		0.24	TPVEPEVAIHR	TPVEPEVAIHR	3	y	1	9	31.44952	sp|P60866|RS20_HUMAN	5.2615E+13	FALSE		0.995899975	FALSE	366				
408.4691467	496.2990417	30.44198	40S ribosomal protein S20 OS=Homo sapiens GN=RPS20 PE=1 SV=1		11.47	DTGKTPVEPEVAIHR	DT[Dhy]GKTPVEPEVAIHR	4	y	1	4	30.98562	sp|P60866|RS20_HUMAN	3.76E+15	FALSE		0.995400012	FALSE	366		Dehydrated		
408.4691467	595.3674316	30.44198	40S ribosomal protein S20 OS=Homo sapiens GN=RPS20 PE=1 SV=1		10.41	DTGKTPVEPEVAIHR	DT[Dhy]GKTPVEPEVAIHR	4	y	1	5	30.98562	sp|P60866|RS20_HUMAN	3.76E+15	FALSE		0.995400012	FALSE	366		Dehydrated		
408.4691467	724.4100342	30.44198	40S ribosomal protein S20 OS=Homo sapiens GN=RPS20 PE=1 SV=1		6.84	DTGKTPVEPEVAIHR	DT[Dhy]GKTPVEPEVAIHR	4	y	1	6	30.98562	sp|P60866|RS20_HUMAN	3.76E+15	FALSE		0.995400012	FALSE	366		Dehydrated		
408.4691467	425.2619324	30.44198	40S ribosomal protein S20 OS=Homo sapiens GN=RPS20 PE=1 SV=1		5.48	DTGKTPVEPEVAIHR	DT[Dhy]GKTPVEPEVAIHR	4	y	1	3	30.98562	sp|P60866|RS20_HUMAN	3.76E+15	FALSE		0.995400012	FALSE	366		Dehydrated		
408.4691467	821.4628296	30.44198	40S ribosomal protein S20 OS=Homo sapiens GN=RPS20 PE=1 SV=1		5.32	DTGKTPVEPEVAIHR	DT[Dhy]GKTPVEPEVAIHR	4	y	1	7	30.98562	sp|P60866|RS20_HUMAN	3.76E+15	FALSE		0.995400012	FALSE	366		Dehydrated		
408.4691467	478.2684021	30.44198	40S ribosomal protein S20 OS=Homo sapiens GN=RPS20 PE=1 SV=1		4.19	DTGKTPVEPEVAIHR	DT[Dhy]GKTPVEPEVAIHR	4	y	3	13	30.98562	sp|P60866|RS20_HUMAN	3.76E+15	FALSE		0.995400012	FALSE	366		Dehydrated		
408.4691467	312.1778564	30.44198	40S ribosomal protein S20 OS=Homo sapiens GN=RPS20 PE=1 SV=1		3.77	DTGKTPVEPEVAIHR	DT[Dhy]GKTPVEPEVAIHR	4	y	1	2	30.98562	sp|P60866|RS20_HUMAN	3.76E+15	FALSE		0.995400012	FALSE	366		Dehydrated		
408.4691467	384.1877747	30.44198	40S ribosomal protein S20 OS=Homo sapiens GN=RPS20 PE=1 SV=1		2.16	DTGKTPVEPEVAIHR	DT[Dhy]GKTPVEPEVAIHR	4	b	1	4	30.98562	sp|P60866|RS20_HUMAN	3.76E+15	FALSE		0.995400012	FALSE	366		Dehydrated		
408.4691467	1247.674316	30.44198	40S ribosomal protein S20 OS=Homo sapiens GN=RPS20 PE=1 SV=1		2.16	DTGKTPVEPEVAIHR	DT[Dhy]GKTPVEPEVAIHR	4	y	1	11	30.98562	sp|P60866|RS20_HUMAN	3.76E+15	FALSE		0.995400012	FALSE	366		Dehydrated		
408.4691467	815.9310303	30.44198	40S ribosomal protein S20 OS=Homo sapiens GN=RPS20 PE=1 SV=1		1.97	DTGKTPVEPEVAIHR	DT[Dhy]GKTPVEPEVAIHR	4	y	2	15	30.98562	sp|P60866|RS20_HUMAN	3.76E+15	FALSE		0.995400012	FALSE	366		Dehydrated		
408.4691467	274.4924622	30.44198	40S ribosomal protein S20 OS=Homo sapiens GN=RPS20 PE=1 SV=1		1.64	DTGKTPVEPEVAIHR	DT[Dhy]GKTPVEPEVAIHR	4	y	3	7	30.98562	sp|P60866|RS20_HUMAN	3.76E+15	FALSE		0.995400012	FALSE	366		Dehydrated		
408.4691467	199.1273346	30.44198	40S ribosomal protein S20 OS=Homo sapiens GN=RPS20 PE=1 SV=1		1.56	DTGKTPVEPEVAIHR	DT[Dhy]GKTPVEPEVAIHR	4	y	3	5	30.98562	sp|P60866|RS20_HUMAN	3.76E+15	FALSE		0.995400012	FALSE	366		Dehydrated		
408.4691467	175.1189575	30.44198	40S ribosomal protein S20 OS=Homo sapiens GN=RPS20 PE=1 SV=1		1.42	DTGKTPVEPEVAIHR	DT[Dhy]GKTPVEPEVAIHR	4	y	1	1	30.98562	sp|P60866|RS20_HUMAN	3.76E+15	FALSE		0.995400012	FALSE	366		Dehydrated		
408.4691467	681.3566284	30.44198	40S ribosomal protein S20 OS=Homo sapiens GN=RPS20 PE=1 SV=1		1.16	DTGKTPVEPEVAIHR	DT[Dhy]GKTPVEPEVAIHR	4	b	1	7	30.98562	sp|P60866|RS20_HUMAN	3.76E+15	FALSE		0.995400012	FALSE	366		Dehydrated		
408.4691467	950.5054321	30.44198	40S ribosomal protein S20 OS=Homo sapiens GN=RPS20 PE=1 SV=1		1.16	DTGKTPVEPEVAIHR	DT[Dhy]GKTPVEPEVAIHR	4	y	1	8	30.98562	sp|P60866|RS20_HUMAN	3.76E+15	FALSE		0.995400012	FALSE	366		Dehydrated		
408.4691467	485.2354431	30.44198	40S ribosomal protein S20 OS=Homo sapiens GN=RPS20 PE=1 SV=1		1.08	DTGKTPVEPEVAIHR	DT[Dhy]GKTPVEPEVAIHR	4	b	1	5	30.98562	sp|P60866|RS20_HUMAN	3.76E+15	FALSE		0.995400012	FALSE	366		Dehydrated		
408.4691467	1146.626587	30.44198	40S ribosomal protein S20 OS=Homo sapiens GN=RPS20 PE=1 SV=1		1.08	DTGKTPVEPEVAIHR	DT[Dhy]GKTPVEPEVAIHR	4	y	1	10	30.98562	sp|P60866|RS20_HUMAN	3.76E+15	FALSE		0.995400012	FALSE	366		Dehydrated		
408.4691467	298.1873779	30.44198	40S ribosomal protein S20 OS=Homo sapiens GN=RPS20 PE=1 SV=1		1.07	DTGKTPVEPEVAIHR	DT[Dhy]GKTPVEPEVAIHR	4	y	2	5	30.98562	sp|P60866|RS20_HUMAN	3.76E+15	FALSE		0.995400012	FALSE	366		Dehydrated		
408.4691467	475.7563477	30.44198	40S ribosomal protein S20 OS=Homo sapiens GN=RPS20 PE=1 SV=1		0.73	DTGKTPVEPEVAIHR	DT[Dhy]GKTPVEPEVAIHR	4	y	2	8	30.98562	sp|P60866|RS20_HUMAN	3.76E+15	FALSE		0.995400012	FALSE	366		Dehydrated		
408.4691467	1049.573853	30.44198	40S ribosomal protein S20 OS=Homo sapiens GN=RPS20 PE=1 SV=1		0.25	DTGKTPVEPEVAIHR	DT[Dhy]GKTPVEPEVAIHR	4	y	1	9	30.98562	sp|P60866|RS20_HUMAN	3.76E+15	FALSE		0.995400012	FALSE	366		Dehydrated		
422.4607544	496.2990417	30.43936	40S ribosomal protein S20 OS=Homo sapiens GN=RPS20 PE=1 SV=1		8.29	DTGKTPVEPEVAIHR	DTGKTPVE[KXX]PEVAIHR	4	y	1	4	30.98888	sp|P60866|RS20_HUMAN	2.21E+15	FALSE		0.995199978	FALSE	366		Cation:K		
422.4607544	595.3674316	30.43936	40S ribosomal protein S20 OS=Homo sapiens GN=RPS20 PE=1 SV=1		7.41	DTGKTPVEPEVAIHR	DTGKTPVE[KXX]PEVAIHR	4	y	1	5	30.98888	sp|P60866|RS20_HUMAN	2.21E+15	FALSE		0.995199978	FALSE	366		Cation:K		
422.4607544	821.4628296	30.43936	40S ribosomal protein S20 OS=Homo sapiens GN=RPS20 PE=1 SV=1		5.68	DTGKTPVEPEVAIHR	DTGKTPVE[KXX]PEVAIHR	4	y	1	7	30.98888	sp|P60866|RS20_HUMAN	2.21E+15	FALSE		0.995199978	FALSE	366		Cation:K		
422.4607544	425.2619324	30.43936	40S ribosomal protein S20 OS=Homo sapiens GN=RPS20 PE=1 SV=1		5.21	DTGKTPVEPEVAIHR	DTGKTPVE[KXX]PEVAIHR	4	y	1	3	30.98888	sp|P60866|RS20_HUMAN	2.21E+15	FALSE		0.995199978	FALSE	366		Cation:K		
422.4607544	724.4100342	30.43936	40S ribosomal protein S20 OS=Homo sapiens GN=RPS20 PE=1 SV=1		4.06	DTGKTPVEPEVAIHR	DTGKTPVE[KXX]PEVAIHR	4	y	1	6	30.98888	sp|P60866|RS20_HUMAN	2.21E+15	FALSE		0.995199978	FALSE	366		Cation:K		
422.4607544	503.2460022	30.43936	40S ribosomal protein S20 OS=Homo sapiens GN=RPS20 PE=1 SV=1		2.77	DTGKTPVEPEVAIHR	DTGKTPVE[KXX]PEVAIHR	4	b	1	5	30.98888	sp|P60866|RS20_HUMAN	2.21E+15	FALSE		0.995199978	FALSE	366		Cation:K		
422.4607544	312.1778564	30.43936	40S ribosomal protein S20 OS=Homo sapiens GN=RPS20 PE=1 SV=1		2.07	DTGKTPVEPEVAIHR	DTGKTPVE[KXX]PEVAIHR	4	y	1	2	30.98888	sp|P60866|RS20_HUMAN	2.21E+15	FALSE		0.995199978	FALSE	366		Cation:K		
422.4607544	699.3671875	30.43936	40S ribosomal protein S20 OS=Homo sapiens GN=RPS20 PE=1 SV=1		1.57	DTGKTPVEPEVAIHR	DTGKTPVE[KXX]PEVAIHR	4	b	1	7	30.98888	sp|P60866|RS20_HUMAN	2.21E+15	FALSE		0.995199978	FALSE	366		Cation:K		
422.4607544	199.1273346	30.43936	40S ribosomal protein S20 OS=Homo sapiens GN=RPS20 PE=1 SV=1		1.45	DTGKTPVEPEVAIHR	DTGKTPVE[KXX]PEVAIHR	4	y	3	5	30.98888	sp|P60866|RS20_HUMAN	2.21E+15	FALSE		0.995199978	FALSE	366		Cation:K		
422.4607544	274.4924622	30.43936	40S ribosomal protein S20 OS=Homo sapiens GN=RPS20 PE=1 SV=1		1.35	DTGKTPVEPEVAIHR	DTGKTPVE[KXX]PEVAIHR	4	y	3	7	30.98888	sp|P60866|RS20_HUMAN	2.21E+15	FALSE		0.995199978	FALSE	366		Cation:K		
422.4607544	298.1873779	30.43936	40S ribosomal protein S20 OS=Homo sapiens GN=RPS20 PE=1 SV=1		1.35	DTGKTPVEPEVAIHR	DTGKTPVE[KXX]PEVAIHR	4	y	2	5	30.98888	sp|P60866|RS20_HUMAN	2.21E+15	FALSE		0.995199978	FALSE	366		Cation:K		
422.4607544	217.0818939	30.43936	40S ribosomal protein S20 OS=Homo sapiens GN=RPS20 PE=1 SV=1		0.98	DTGKTPVEPEVAIHR	DTGKTPVE[KXX]PEVAIHR	4	b	1	2	30.98888	sp|P60866|RS20_HUMAN	2.21E+15	FALSE		0.995199978	FALSE	366		Cation:K		
422.4607544	363.181427	30.43936	40S ribosomal protein S20 OS=Homo sapiens GN=RPS20 PE=1 SV=1		0.84	DTGKTPVEPEVAIHR	DTGKTPVE[KXX]PEVAIHR	4	y	3	9	30.98888	sp|P60866|RS20_HUMAN	2.21E+15	FALSE		0.995199978	FALSE	366		Cation:K		
422.4607544	175.1189575	30.43936	40S ribosomal protein S20 OS=Homo sapiens GN=RPS20 PE=1 SV=1		0.8	DTGKTPVEPEVAIHR	DTGKTPVE[KXX]PEVAIHR	4	y	1	1	30.98888	sp|P60866|RS20_HUMAN	2.21E+15	FALSE		0.995199978	FALSE	366		Cation:K		
422.4607544	411.2350464	30.43936	40S ribosomal protein S20 OS=Homo sapiens GN=RPS20 PE=1 SV=1		0.67	DTGKTPVEPEVAIHR	DTGKTPVE[KXX]PEVAIHR	4	y	2	7	30.98888	sp|P60866|RS20_HUMAN	2.21E+15	FALSE		0.995199978	FALSE	366		Cation:K		
422.4607544	248.6531525	30.43936	40S ribosomal protein S20 OS=Homo sapiens GN=RPS20 PE=1 SV=1		0.38	DTGKTPVEPEVAIHR	DTGKTPVE[KXX]PEVAIHR	4	y	2	4	30.98888	sp|P60866|RS20_HUMAN	2.21E+15	FALSE		0.995199978	FALSE	366		Cation:K		
411.2350464	326.171051	30.44119	40S ribosomal protein S20 OS=Homo sapiens GN=RPS20 PE=1 SV=1		11.47	PEVAIHR	PEVAIHR	2	b	1	3	30.43502	sp|P60866|RS20_HUMAN	8.52266E+14	FALSE		0.993300021	FALSE	366				
411.2350464	496.2990417	30.44119	40S ribosomal protein S20 OS=Homo sapiens GN=RPS20 PE=1 SV=1		11.47	PEVAIHR	PEVAIHR	2	y	1	4	30.43502	sp|P60866|RS20_HUMAN	8.52266E+14	FALSE		0.993300021	FALSE	366				
411.2350464	227.1026306	30.44119	40S ribosomal protein S20 OS=Homo sapiens GN=RPS20 PE=1 SV=1		9.82	PEVAIHR	PEVAIHR	2	b	1	2	30.43502	sp|P60866|RS20_HUMAN	8.52266E+14	FALSE		0.993300021	FALSE	366				
411.2350464	595.3674316	30.44119	40S ribosomal protein S20 OS=Homo sapiens GN=RPS20 PE=1 SV=1		9.82	PEVAIHR	PEVAIHR	2	y	1	5	30.43502	sp|P60866|RS20_HUMAN	8.52266E+14	FALSE		0.993300021	FALSE	366				
411.2350464	724.4100342	30.44119	40S ribosomal protein S20 OS=Homo sapiens GN=RPS20 PE=1 SV=1		7.14	PEVAIHR	PEVAIHR	2	y	1	6	30.43502	sp|P60866|RS20_HUMAN	8.52266E+14	FALSE		0.993300021	FALSE	366				
411.2350464	397.2081604	30.44119	40S ribosomal protein S20 OS=Homo sapiens GN=RPS20 PE=1 SV=1		5.37	PEVAIHR	PEVAIHR	2	b	1	4	30.43502	sp|P60866|RS20_HUMAN	8.52266E+14	FALSE		0.993300021	FALSE	366				
411.2350464	425.2619324	30.44119	40S ribosomal protein S20 OS=Homo sapiens GN=RPS20 PE=1 SV=1		5.37	PEVAIHR	PEVAIHR	2	y	1	3	30.43502	sp|P60866|RS20_HUMAN	8.52266E+14	FALSE		0.993300021	FALSE	366				
411.2350464	312.1778564	30.44119	40S ribosomal protein S20 OS=Homo sapiens GN=RPS20 PE=1 SV=1		4.69	PEVAIHR	PEVAIHR	2	y	1	2	30.43502	sp|P60866|RS20_HUMAN	8.52266E+14	FALSE		0.993300021	FALSE	366				
411.2350464	199.1077118	30.44119	40S ribosomal protein S20 OS=Homo sapiens GN=RPS20 PE=1 SV=1		1.71	PEVAIHR	PEVAIHR	2	b	2	4	30.43502	sp|P60866|RS20_HUMAN	8.52266E+14	FALSE		0.993300021	FALSE	366				
411.2350464	175.1189575	30.44119	40S ribosomal protein S20 OS=Homo sapiens GN=RPS20 PE=1 SV=1		1.41	PEVAIHR	PEVAIHR	2	y	1	1	30.43502	sp|P60866|RS20_HUMAN	8.52266E+14	FALSE		0.993300021	FALSE	366				
450.9257507	227.1753998	45.77905	40S ribosomal protein S20 OS=Homo sapiens GN=RPS20 PE=1 SV=1		30.1	LIDLHSPSEIVK	LIDLHSPSEIVK	3	b	1	2	45.77968	sp|P60866|RS20_HUMAN	1220569	FALSE		0.993200004	FALSE	366				
450.9257507	1124.594604	45.77905	40S ribosomal protein S20 OS=Homo sapiens GN=RPS20 PE=1 SV=1		30.1	LIDLHSPSEIVK	LIDLHSPSEIVK	3	y	1	10	45.77968	sp|P60866|RS20_HUMAN	1220569	FALSE		0.993200004	FALSE	366				
450.9257507	592.3453369	45.77905	40S ribosomal protein S20 OS=Homo sapiens GN=RPS20 PE=1 SV=1		20.5	LIDLHSPSEIVK	LIDLHSPSEIVK	3	b	1	5	45.77968	sp|P60866|RS20_HUMAN	1220569	FALSE		0.993200004	FALSE	366				
450.9257507	759.4246826	45.77905	40S ribosomal protein S20 OS=Homo sapiens GN=RPS20 PE=1 SV=1		20.5	LIDLHSPSEIVK	LIDLHSPSEIVK	3	y	1	7	45.77968	sp|P60866|RS20_HUMAN	1220569	FALSE		0.993200004	FALSE	366				
450.9257507	672.3926392	45.77905	40S ribosomal protein S20 OS=Homo sapiens GN=RPS20 PE=1 SV=1		18.22	LIDLHSPSEIVK	LIDLHSPSEIVK	3	y	1	6	45.77968	sp|P60866|RS20_HUMAN	1220569	FALSE		0.993200004	FALSE	366				
450.9257507	1237.678711	45.77905	40S ribosomal protein S20 OS=Homo sapiens GN=RPS20 PE=1 SV=1		14.94	LIDLHSPSEIVK	LIDLHSPSEIVK	3	y	1	11	45.77968	sp|P60866|RS20_HUMAN	1220569	FALSE		0.993200004	FALSE	366				
450.9257507	450.9257507	45.77905	40S ribosomal protein S20 OS=Homo sapiens GN=RPS20 PE=1 SV=1		10.7	LIDLHSPSEIVK	LIDLHSPSEIVK	3	y	3	12	45.77968	sp|P60866|RS20_HUMAN	1220569	FALSE		0.993200004	FALSE	366				
450.9257507	1009.567688	45.77905	40S ribosomal protein S20 OS=Homo sapiens GN=RPS20 PE=1 SV=1		4.1	LIDLHSPSEIVK	LIDLHSPSEIVK	3	y	1	9	45.77968	sp|P60866|RS20_HUMAN	1220569	FALSE		0.993200004	FALSE	366				
450.9257507	896.4835815	45.77905	40S ribosomal protein S20 OS=Homo sapiens GN=RPS20 PE=1 SV=1		2.73	LIDLHSPSEIVK	LIDLHSPSEIVK	3	y	1	8	45.77968	sp|P60866|RS20_HUMAN	1220569	FALSE		0.993200004	FALSE	366				
450.9257507	359.2652893	45.77905	40S ribosomal protein S20 OS=Homo sapiens GN=RPS20 PE=1 SV=1		2.35	LIDLHSPSEIVK	LIDLHSPSEIVK	3	y	1	3	45.77968	sp|P60866|RS20_HUMAN	1220569	FALSE		0.993200004	FALSE	366				
450.9257507	992.5047607	45.77905	40S ribosomal protein S20 OS=Homo sapiens GN=RPS20 PE=1 SV=1		2.35	LIDLHSPSEIVK	LIDLHSPSEIVK	3	b	1	9	45.77968	sp|P60866|RS20_HUMAN	1220569	FALSE		0.993200004	FALSE	366				
450.9257507	147.1128082	45.77905	40S ribosomal protein S20 OS=Homo sapiens GN=RPS20 PE=1 SV=1		2.34	LIDLHSPSEIVK	LIDLHSPSEIVK	3	y	1	1	45.77968	sp|P60866|RS20_HUMAN	1220569	FALSE		0.993200004	FALSE	366				
450.9257507	246.1812134	45.77905	40S ribosomal protein S20 OS=Homo sapiens GN=RPS20 PE=1 SV=1		1.72	LIDLHSPSEIVK	LIDLHSPSEIVK	3	y	1	2	45.77968	sp|P60866|RS20_HUMAN	1220569	FALSE		0.993200004	FALSE	366				
423.8902588	496.2990417	31.26644	40S ribosomal protein S20 OS=Homo sapiens GN=RPS20 PE=1 SV=1		6.87	TPVEPEVAIHR	TPVEPE[NaX]VAIHR	3	y	1	4	31.14518	sp|P60866|RS20_HUMAN		FALSE		0.958199978	FALSE	366		Cation:Na		
423.8902588	425.2619324	31.26644	40S ribosomal protein S20 OS=Homo sapiens GN=RPS20 PE=1 SV=1		3.55	TPVEPEVAIHR	TPVEPE[NaX]VAIHR	3	y	1	3	31.14518	sp|P60866|RS20_HUMAN		FALSE		0.958199978	FALSE	366		Cation:Na		
423.8902588	595.3674316	31.26644	40S ribosomal protein S20 OS=Homo sapiens GN=RPS20 PE=1 SV=1		2.68	TPVEPEVAIHR	TPVEPE[NaX]VAIHR	3	y	1	5	31.14518	sp|P60866|RS20_HUMAN		FALSE		0.958199978	FALSE	366		Cation:Na		
423.8902588	312.1778564	31.26644	40S ribosomal protein S20 OS=Homo sapiens GN=RPS20 PE=1 SV=1		2.28	TPVEPEVAIHR	TPVEPE[NaX]VAIHR	3	y	1	2	31.14518	sp|P60866|RS20_HUMAN		FALSE		0.958199978	FALSE	366		Cation:Na		
423.8902588	427.2187195	31.26644	40S ribosomal protein S20 OS=Homo sapiens GN=RPS20 PE=1 SV=1		1.89	TPVEPEVAIHR	TPVEPE[NaX]VAIHR	3	b	1	4	31.14518	sp|P60866|RS20_HUMAN		FALSE		0.958199978	FALSE	366		Cation:Na		
423.8902588	843.4447632	31.26644	40S ribosomal protein S20 OS=Homo sapiens GN=RPS20 PE=1 SV=1		1.89	TPVEPEVAIHR	TPVEPE[NaX]VAIHR	3	y	1	7	31.14518	sp|P60866|RS20_HUMAN		FALSE		0.958199978	FALSE	366		Cation:Na		
423.8902588	524.2714844	31.26644	40S ribosomal protein S20 OS=Homo sapiens GN=RPS20 PE=1 SV=1		0.68	TPVEPEVAIHR	TPVEPE[NaX]VAIHR	3	b	1	5	31.14518	sp|P60866|RS20_HUMAN		FALSE		0.958199978	FALSE	366		Cation:Na		
423.8902588	298.1873779	31.26644	40S ribosomal protein S20 OS=Homo sapiens GN=RPS20 PE=1 SV=1		0.47	TPVEPEVAIHR	TPVEPE[NaX]VAIHR	3	y	2	5	31.14518	sp|P60866|RS20_HUMAN		FALSE		0.958199978	FALSE	366		Cation:Na		
423.8902588	175.1189575	31.26644	40S ribosomal protein S20 OS=Homo sapiens GN=RPS20 PE=1 SV=1		0.36	TPVEPEVAIHR	TPVEPE[NaX]VAIHR	3	y	1	1	31.14518	sp|P60866|RS20_HUMAN		FALSE		0.958199978	FALSE	366		Cation:Na		
423.8902588	338.1516418	31.26644	40S ribosomal protein S20 OS=Homo sapiens GN=RPS20 PE=1 SV=1		0.32	TPVEPEVAIHR	TPVEPE[NaX]VAIHR	3	b	2	6	31.14518	sp|P60866|RS20_HUMAN		FALSE		0.958199978	FALSE	366		Cation:Na		
423.8902588	143.0777588	31.26644	40S ribosomal protein S20 OS=Homo sapiens GN=RPS20 PE=1 SV=1		0.28	TPVEPEVAIHR	TPVEPE[NaX]VAIHR	3	b	3	4	31.14518	sp|P60866|RS20_HUMAN		FALSE		0.958199978	FALSE	366		Cation:Na		
423.8902588	102.0549545	31.26644	40S ribosomal protein S20 OS=Homo sapiens GN=RPS20 PE=1 SV=1		0.25	TPVEPEVAIHR	TPVEPE[NaX]VAIHR	3	b	1	1	31.14518	sp|P60866|RS20_HUMAN		FALSE		0.958199978	FALSE	366		Cation:Na		
423.8902588	248.6531525	31.26644	40S ribosomal protein S20 OS=Homo sapiens GN=RPS20 PE=1 SV=1		0.2	TPVEPEVAIHR	TPVEPE[NaX]VAIHR	3	y	2	4	31.14518	sp|P60866|RS20_HUMAN		FALSE		0.958199978	FALSE	366		Cation:Na		
423.8902588	199.1273346	31.26644	40S ribosomal protein S20 OS=Homo sapiens GN=RPS20 PE=1 SV=1		0.13	TPVEPEVAIHR	TPVEPE[NaX]VAIHR	3	y	3	5	31.14518	sp|P60866|RS20_HUMAN		FALSE		0.958199978	FALSE	366		Cation:Na		
422.7245178	496.2990417	31.00659	40S ribosomal protein S20 OS=Homo sapiens GN=RPS20 PE=1 SV=1		4.1	DTGKTPVEPEVAIHR	DTGKT[Dhy]PVE[CAM]PEVAIHR	4	y	1	4	30.88655	sp|P60866|RS20_HUMAN		FALSE		0.921999991	FALSE	366		"Dehydrated,Carbamidomethyl"		
422.7245178	595.3674316	31.00659	40S ribosomal protein S20 OS=Homo sapiens GN=RPS20 PE=1 SV=1		3.41	DTGKTPVEPEVAIHR	DTGKT[Dhy]PVE[CAM]PEVAIHR	4	y	1	5	30.88655	sp|P60866|RS20_HUMAN		FALSE		0.921999991	FALSE	366		"Dehydrated,Carbamidomethyl"		
422.7245178	724.4100342	31.00659	40S ribosomal protein S20 OS=Homo sapiens GN=RPS20 PE=1 SV=1		2.18	DTGKTPVEPEVAIHR	DTGKT[Dhy]PVE[CAM]PEVAIHR	4	y	1	6	30.88655	sp|P60866|RS20_HUMAN		FALSE		0.921999991	FALSE	366		"Dehydrated,Carbamidomethyl"		
422.7245178	217.0818939	31.00659	40S ribosomal protein S20 OS=Homo sapiens GN=RPS20 PE=1 SV=1		1.2	DTGKTPVEPEVAIHR	DTGKT[Dhy]PVE[CAM]PEVAIHR	4	b	1	2	30.88655	sp|P60866|RS20_HUMAN		FALSE		0.921999991	FALSE	366		"Dehydrated,Carbamidomethyl"		
422.7245178	425.2619324	31.00659	40S ribosomal protein S20 OS=Homo sapiens GN=RPS20 PE=1 SV=1		1.16	DTGKTPVEPEVAIHR	DTGKT[Dhy]PVE[CAM]PEVAIHR	4	y	1	3	30.88655	sp|P60866|RS20_HUMAN		FALSE		0.921999991	FALSE	366		"Dehydrated,Carbamidomethyl"		
422.7245178	821.4628296	31.00659	40S ribosomal protein S20 OS=Homo sapiens GN=RPS20 PE=1 SV=1		0.95	DTGKTPVEPEVAIHR	DTGKT[Dhy]PVE[CAM]PEVAIHR	4	y	1	7	30.88655	sp|P60866|RS20_HUMAN		FALSE		0.921999991	FALSE	366		"Dehydrated,Carbamidomethyl"		
422.7245178	312.1778564	31.00659	40S ribosomal protein S20 OS=Homo sapiens GN=RPS20 PE=1 SV=1		0.93	DTGKTPVEPEVAIHR	DTGKT[Dhy]PVE[CAM]PEVAIHR	4	y	1	2	30.88655	sp|P60866|RS20_HUMAN		FALSE		0.921999991	FALSE	366		"Dehydrated,Carbamidomethyl"		
422.7245178	199.1273346	31.00659	40S ribosomal protein S20 OS=Homo sapiens GN=RPS20 PE=1 SV=1		0.72	DTGKTPVEPEVAIHR	DTGKT[Dhy]PVE[CAM]PEVAIHR	4	y	3	5	30.88655	sp|P60866|RS20_HUMAN		FALSE		0.921999991	FALSE	366		"Dehydrated,Carbamidomethyl"		
422.7245178	418.2218628	31.00659	40S ribosomal protein S20 OS=Homo sapiens GN=RPS20 PE=1 SV=1		0.62	DTGKTPVEPEVAIHR	DTGKT[Dhy]PVE[CAM]PEVAIHR	4	b	4	15	30.88655	sp|P60866|RS20_HUMAN		FALSE		0.921999991	FALSE	366		"Dehydrated,Carbamidomethyl"		
422.7245178	681.3566284	31.00659	40S ribosomal protein S20 OS=Homo sapiens GN=RPS20 PE=1 SV=1		0.62	DTGKTPVEPEVAIHR	DTGKT[Dhy]PVE[CAM]PEVAIHR	4	b	1	7	30.88655	sp|P60866|RS20_HUMAN		FALSE		0.921999991	FALSE	366		"Dehydrated,Carbamidomethyl"		
422.7245178	175.1189575	31.00659	40S ribosomal protein S20 OS=Homo sapiens GN=RPS20 PE=1 SV=1		0.59	DTGKTPVEPEVAIHR	DTGKT[Dhy]PVE[CAM]PEVAIHR	4	y	1	1	30.88655	sp|P60866|RS20_HUMAN		FALSE		0.921999991	FALSE	366		"Dehydrated,Carbamidomethyl"		
422.7245178	422.7245178	31.00659	40S ribosomal protein S20 OS=Homo sapiens GN=RPS20 PE=1 SV=1		0.57	DTGKTPVEPEVAIHR	DTGKT[Dhy]PVE[CAM]PEVAIHR	4	y	4	15	30.88655	sp|P60866|RS20_HUMAN		FALSE		0.921999991	FALSE	366		"Dehydrated,Carbamidomethyl"		
422.7245178	274.4924622	31.00659	40S ribosomal protein S20 OS=Homo sapiens GN=RPS20 PE=1 SV=1		0.32	DTGKTPVEPEVAIHR	DTGKT[Dhy]PVE[CAM]PEVAIHR	4	y	3	7	30.88655	sp|P60866|RS20_HUMAN		FALSE		0.921999991	FALSE	366		"Dehydrated,Carbamidomethyl"		
410.5594177	595.3674316	30.55232	40S ribosomal protein S20 OS=Homo sapiens GN=RPS20 PE=1 SV=1		7.01	TPVEPEVAIHR	T[Dhy]PVEPEVAIHR	3	y	1	5	30.4344	sp|P60866|RS20_HUMAN		FALSE		0.824999988	FALSE	366		Dehydrated		
410.5594177	506.2609253	30.55232	40S ribosomal protein S20 OS=Homo sapiens GN=RPS20 PE=1 SV=1		5.72	TPVEPEVAIHR	T[Dhy]PVEPEVAIHR	3	b	1	5	30.4344	sp|P60866|RS20_HUMAN		FALSE		0.824999988	FALSE	366		Dehydrated		
410.5594177	724.4100342	30.55232	40S ribosomal protein S20 OS=Homo sapiens GN=RPS20 PE=1 SV=1		5.72	TPVEPEVAIHR	T[Dhy]PVEPEVAIHR	3	y	1	6	30.4344	sp|P60866|RS20_HUMAN		FALSE		0.824999988	FALSE	366		Dehydrated		
410.5594177	496.2990417	30.55232	40S ribosomal protein S20 OS=Homo sapiens GN=RPS20 PE=1 SV=1		4.67	TPVEPEVAIHR	T[Dhy]PVEPEVAIHR	3	y	1	4	30.4344	sp|P60866|RS20_HUMAN		FALSE		0.824999988	FALSE	366		Dehydrated		
410.5594177	821.4628296	30.55232	40S ribosomal protein S20 OS=Homo sapiens GN=RPS20 PE=1 SV=1		3.92	TPVEPEVAIHR	T[Dhy]PVEPEVAIHR	3	y	1	7	30.4344	sp|P60866|RS20_HUMAN		FALSE		0.824999988	FALSE	366		Dehydrated		
410.5594177	425.2619324	30.55232	40S ribosomal protein S20 OS=Homo sapiens GN=RPS20 PE=1 SV=1		2.24	TPVEPEVAIHR	T[Dhy]PVEPEVAIHR	3	y	1	3	30.4344	sp|P60866|RS20_HUMAN		FALSE		0.824999988	FALSE	366		Dehydrated		
410.5594177	274.4924622	30.55232	40S ribosomal protein S20 OS=Homo sapiens GN=RPS20 PE=1 SV=1		1.81	TPVEPEVAIHR	T[Dhy]PVEPEVAIHR	3	y	3	7	30.4344	sp|P60866|RS20_HUMAN		FALSE		0.824999988	FALSE	366		Dehydrated		
410.5594177	312.1778564	30.55232	40S ribosomal protein S20 OS=Homo sapiens GN=RPS20 PE=1 SV=1		1.59	TPVEPEVAIHR	T[Dhy]PVEPEVAIHR	3	y	1	2	30.4344	sp|P60866|RS20_HUMAN		FALSE		0.824999988	FALSE	366		Dehydrated		
410.5594177	573.8169556	30.55232	40S ribosomal protein S20 OS=Homo sapiens GN=RPS20 PE=1 SV=1		1.37	TPVEPEVAIHR	T[Dhy]PVEPEVAIHR	3	y	2	10	30.4344	sp|P60866|RS20_HUMAN		FALSE		0.824999988	FALSE	366		Dehydrated		
410.5594177	410.5594177	30.55232	40S ribosomal protein S20 OS=Homo sapiens GN=RPS20 PE=1 SV=1		1.17	TPVEPEVAIHR	T[Dhy]PVEPEVAIHR	3	y	3	11	30.4344	sp|P60866|RS20_HUMAN		FALSE		0.824999988	FALSE	366		Dehydrated		
410.5594177	528.2796631	30.55232	40S ribosomal protein S20 OS=Homo sapiens GN=RPS20 PE=1 SV=1		0.86	TPVEPEVAIHR	T[Dhy]PVEPEVAIHR	3	b	2	10	30.4344	sp|P60866|RS20_HUMAN		FALSE		0.824999988	FALSE	366		Dehydrated		
410.5594177	950.5054321	30.55232	40S ribosomal protein S20 OS=Homo sapiens GN=RPS20 PE=1 SV=1		0.49	TPVEPEVAIHR	T[Dhy]PVEPEVAIHR	3	y	1	8	30.4344	sp|P60866|RS20_HUMAN		FALSE		0.824999988	FALSE	366		Dehydrated		
422.7245178	821.4628296	30.51076	40S ribosomal protein S20 OS=Homo sapiens GN=RPS20 PE=1 SV=1		4.37	DTGKTPVEPEVAIHR	DT[Dhy]GK[CAM]TPVEPEVAIHR	4	y	1	7	30.39303	sp|P60866|RS20_HUMAN		FALSE		0.757000029	FALSE	366		"Dehydrated,Carbamidomethyl"		
422.7245178	496.2990417	30.51076	40S ribosomal protein S20 OS=Homo sapiens GN=RPS20 PE=1 SV=1		4.26	DTGKTPVEPEVAIHR	DT[Dhy]GK[CAM]TPVEPEVAIHR	4	y	1	4	30.39303	sp|P60866|RS20_HUMAN		FALSE		0.757000029	FALSE	366		"Dehydrated,Carbamidomethyl"		
422.7245178	724.4100342	30.51076	40S ribosomal protein S20 OS=Homo sapiens GN=RPS20 PE=1 SV=1		3.8	DTGKTPVEPEVAIHR	DT[Dhy]GK[CAM]TPVEPEVAIHR	4	y	1	6	30.39303	sp|P60866|RS20_HUMAN		FALSE		0.757000029	FALSE	366		"Dehydrated,Carbamidomethyl"		
422.7245178	595.3674316	30.51076	40S ribosomal protein S20 OS=Homo sapiens GN=RPS20 PE=1 SV=1		3.14	DTGKTPVEPEVAIHR	DT[Dhy]GK[CAM]TPVEPEVAIHR	4	y	1	5	30.39303	sp|P60866|RS20_HUMAN		FALSE		0.757000029	FALSE	366		"Dehydrated,Carbamidomethyl"		
422.7245178	425.2619324	30.51076	40S ribosomal protein S20 OS=Homo sapiens GN=RPS20 PE=1 SV=1		2.67	DTGKTPVEPEVAIHR	DT[Dhy]GK[CAM]TPVEPEVAIHR	4	y	1	3	30.39303	sp|P60866|RS20_HUMAN		FALSE		0.757000029	FALSE	366		"Dehydrated,Carbamidomethyl"		
422.7245178	312.1778564	30.51076	40S ribosomal protein S20 OS=Homo sapiens GN=RPS20 PE=1 SV=1		2.09	DTGKTPVEPEVAIHR	DT[Dhy]GK[CAM]TPVEPEVAIHR	4	y	1	2	30.39303	sp|P60866|RS20_HUMAN		FALSE		0.757000029	FALSE	366		"Dehydrated,Carbamidomethyl"		
422.7245178	478.2684021	30.51076	40S ribosomal protein S20 OS=Homo sapiens GN=RPS20 PE=1 SV=1		1.97	DTGKTPVEPEVAIHR	DT[Dhy]GK[CAM]TPVEPEVAIHR	4	y	3	12	30.39303	sp|P60866|RS20_HUMAN		FALSE		0.757000029	FALSE	366		"Dehydrated,Carbamidomethyl"		
422.7245178	422.7245178	30.51076	40S ribosomal protein S20 OS=Homo sapiens GN=RPS20 PE=1 SV=1		1.73	DTGKTPVEPEVAIHR	DT[Dhy]GK[CAM]TPVEPEVAIHR	4	y	4	15	30.39303	sp|P60866|RS20_HUMAN		FALSE		0.757000029	FALSE	366		"Dehydrated,Carbamidomethyl"		
422.7245178	441.2092285	30.51076	40S ribosomal protein S20 OS=Homo sapiens GN=RPS20 PE=1 SV=1		1.4	DTGKTPVEPEVAIHR	DT[Dhy]GK[CAM]TPVEPEVAIHR	4	b	1	4	30.39303	sp|P60866|RS20_HUMAN		FALSE		0.757000029	FALSE	366		"Dehydrated,Carbamidomethyl"		
422.7245178	1247.674316	30.51076	40S ribosomal protein S20 OS=Homo sapiens GN=RPS20 PE=1 SV=1		1.4	DTGKTPVEPEVAIHR	DT[Dhy]GK[CAM]TPVEPEVAIHR	4	y	1	11	30.39303	sp|P60866|RS20_HUMAN		FALSE		0.757000029	FALSE	366		"Dehydrated,Carbamidomethyl"		
422.7245178	573.8169556	30.51076	40S ribosomal protein S20 OS=Homo sapiens GN=RPS20 PE=1 SV=1		1.21	DTGKTPVEPEVAIHR	DT[Dhy]GK[CAM]TPVEPEVAIHR	4	y	2	10	30.39303	sp|P60866|RS20_HUMAN		FALSE		0.757000029	FALSE	366		"Dehydrated,Carbamidomethyl"		
422.7245178	274.4924622	30.51076	40S ribosomal protein S20 OS=Homo sapiens GN=RPS20 PE=1 SV=1		1.06	DTGKTPVEPEVAIHR	DT[Dhy]GK[CAM]TPVEPEVAIHR	4	y	3	7	30.39303	sp|P60866|RS20_HUMAN		FALSE		0.757000029	FALSE	366		"Dehydrated,Carbamidomethyl"		
422.7245178	411.2350464	30.51076	40S ribosomal protein S20 OS=Homo sapiens GN=RPS20 PE=1 SV=1		0.94	DTGKTPVEPEVAIHR	DT[Dhy]GK[CAM]TPVEPEVAIHR	4	y	2	7	30.39303	sp|P60866|RS20_HUMAN		FALSE		0.757000029	FALSE	366		"Dehydrated,Carbamidomethyl"		
422.7245178	557.293396	30.51076	40S ribosomal protein S20 OS=Homo sapiens GN=RPS20 PE=1 SV=1		0.72	DTGKTPVEPEVAIHR	DT[Dhy]GK[CAM]TPVEPEVAIHR	4	b	3	15	30.39303	sp|P60866|RS20_HUMAN		FALSE		0.757000029	FALSE	366		"Dehydrated,Carbamidomethyl"		
422.7245178	274.1344604	30.51076	40S ribosomal protein S20 OS=Homo sapiens GN=RPS20 PE=1 SV=1		0.67	DTGKTPVEPEVAIHR	DT[Dhy]GK[CAM]TPVEPEVAIHR	4	b	4	10	30.39303	sp|P60866|RS20_HUMAN		FALSE		0.757000029	FALSE	366		"Dehydrated,Carbamidomethyl"		
422.7245178	950.5054321	30.51076	40S ribosomal protein S20 OS=Homo sapiens GN=RPS20 PE=1 SV=1		0.5	DTGKTPVEPEVAIHR	DT[Dhy]GK[CAM]TPVEPEVAIHR	4	y	1	8	30.39303	sp|P60866|RS20_HUMAN		FALSE		0.757000029	FALSE	366		"Dehydrated,Carbamidomethyl"		
422.7245178	199.1273346	30.51076	40S ribosomal protein S20 OS=Homo sapiens GN=RPS20 PE=1 SV=1		0.42	DTGKTPVEPEVAIHR	DT[Dhy]GK[CAM]TPVEPEVAIHR	4	y	3	5	30.39303	sp|P60866|RS20_HUMAN		FALSE		0.757000029	FALSE	366		"Dehydrated,Carbamidomethyl"		
422.7245178	199.0713348	30.51076	40S ribosomal protein S20 OS=Homo sapiens GN=RPS20 PE=1 SV=1		0.36	DTGKTPVEPEVAIHR	DT[Dhy]GK[CAM]TPVEPEVAIHR	4	b	1	2	30.39303	sp|P60866|RS20_HUMAN		FALSE		0.757000029	FALSE	366		"Dehydrated,Carbamidomethyl"		
422.7245178	175.1189575	30.51076	40S ribosomal protein S20 OS=Homo sapiens GN=RPS20 PE=1 SV=1		0.27	DTGKTPVEPEVAIHR	DT[Dhy]GK[CAM]TPVEPEVAIHR	4	y	1	1	30.39303	sp|P60866|RS20_HUMAN		FALSE		0.757000029	FALSE	366		"Dehydrated,Carbamidomethyl"		
403.9664917	724.4100342	31.10769	40S ribosomal protein S20 OS=Homo sapiens GN=RPS20 PE=1 SV=1		5.47	DTGKTPVEPEVAIHR	DT[Dhy]GKT[Dhy]PVEPEVAIHR	4	y	1	6	30.98717	sp|P60866|RS20_HUMAN		FALSE		0.707799971	FALSE	366		"Dehydrated,Dehydrated"		
403.9664917	496.2990417	31.10769	40S ribosomal protein S20 OS=Homo sapiens GN=RPS20 PE=1 SV=1		5.33	DTGKTPVEPEVAIHR	DT[Dhy]GKT[Dhy]PVEPEVAIHR	4	y	1	4	30.98717	sp|P60866|RS20_HUMAN		FALSE		0.707799971	FALSE	366		"Dehydrated,Dehydrated"		
403.9664917	425.2619324	31.10769	40S ribosomal protein S20 OS=Homo sapiens GN=RPS20 PE=1 SV=1		3.72	DTGKTPVEPEVAIHR	DT[Dhy]GKT[Dhy]PVEPEVAIHR	4	y	1	3	30.98717	sp|P60866|RS20_HUMAN		FALSE		0.707799971	FALSE	366		"Dehydrated,Dehydrated"		
403.9664917	312.1778564	31.10769	40S ribosomal protein S20 OS=Homo sapiens GN=RPS20 PE=1 SV=1		1.43	DTGKTPVEPEVAIHR	DT[Dhy]GKT[Dhy]PVEPEVAIHR	4	y	1	2	30.98717	sp|P60866|RS20_HUMAN		FALSE		0.707799971	FALSE	366		"Dehydrated,Dehydrated"		
403.9664917	384.1877747	31.10769	40S ribosomal protein S20 OS=Homo sapiens GN=RPS20 PE=1 SV=1		0.92	DTGKTPVEPEVAIHR	DT[Dhy]GKT[Dhy]PVEPEVAIHR	4	b	1	4	30.98717	sp|P60866|RS20_HUMAN		FALSE		0.707799971	FALSE	366		"Dehydrated,Dehydrated"		
403.9664917	595.3674316	31.10769	40S ribosomal protein S20 OS=Homo sapiens GN=RPS20 PE=1 SV=1		0.81	DTGKTPVEPEVAIHR	DT[Dhy]GKT[Dhy]PVEPEVAIHR	4	y	1	5	30.98717	sp|P60866|RS20_HUMAN		FALSE		0.707799971	FALSE	366		"Dehydrated,Dehydrated"		
403.9664917	821.4628296	31.10769	40S ribosomal protein S20 OS=Homo sapiens GN=RPS20 PE=1 SV=1		0.81	DTGKTPVEPEVAIHR	DT[Dhy]GKT[Dhy]PVEPEVAIHR	4	y	1	7	30.98717	sp|P60866|RS20_HUMAN		FALSE		0.707799971	FALSE	366		"Dehydrated,Dehydrated"		
403.9664917	411.2350464	31.10769	40S ribosomal protein S20 OS=Homo sapiens GN=RPS20 PE=1 SV=1		0.63	DTGKTPVEPEVAIHR	DT[Dhy]GKT[Dhy]PVEPEVAIHR	4	y	2	7	30.98717	sp|P60866|RS20_HUMAN		FALSE		0.707799971	FALSE	366		"Dehydrated,Dehydrated"		
403.9664917	326.1738586	31.10769	40S ribosomal protein S20 OS=Homo sapiens GN=RPS20 PE=1 SV=1		0.6	DTGKTPVEPEVAIHR	DT[Dhy]GKT[Dhy]PVEPEVAIHR	4	b	4	13	30.98717	sp|P60866|RS20_HUMAN		FALSE		0.707799971	FALSE	366		"Dehydrated,Dehydrated"		
403.9664917	199.1273346	31.10769	40S ribosomal protein S20 OS=Homo sapiens GN=RPS20 PE=1 SV=1		0.53	DTGKTPVEPEVAIHR	DT[Dhy]GKT[Dhy]PVEPEVAIHR	4	y	3	5	30.98717	sp|P60866|RS20_HUMAN		FALSE		0.707799971	FALSE	366		"Dehydrated,Dehydrated"		
403.9664917	248.6531525	31.10769	40S ribosomal protein S20 OS=Homo sapiens GN=RPS20 PE=1 SV=1		0.28	DTGKTPVEPEVAIHR	DT[Dhy]GKT[Dhy]PVEPEVAIHR	4	y	2	4	30.98717	sp|P60866|RS20_HUMAN		FALSE		0.707799971	FALSE	366		"Dehydrated,Dehydrated"		
403.9664917	1229.663696	31.10769	40S ribosomal protein S20 OS=Homo sapiens GN=RPS20 PE=1 SV=1		0.12	DTGKTPVEPEVAIHR	DT[Dhy]GKT[Dhy]PVEPEVAIHR	4	y	1	11	30.98717	sp|P60866|RS20_HUMAN		FALSE		0.707799971	FALSE	366		"Dehydrated,Dehydrated"		
403.9664917	663.3460693	31.10769	40S ribosomal protein S20 OS=Homo sapiens GN=RPS20 PE=1 SV=1		0.08	DTGKTPVEPEVAIHR	DT[Dhy]GKT[Dhy]PVEPEVAIHR	4	b	1	7	30.98717	sp|P60866|RS20_HUMAN		FALSE		0.707799971	FALSE	366		"Dehydrated,Dehydrated"		
418.9717712	595.3674316	30.54109	40S ribosomal protein S20 OS=Homo sapiens GN=RPS20 PE=1 SV=1		4.99	DTGKTPVEPEVAIHR	[1Ac]-DT[Dhy]GKTPVEPEVAIHR	4	y	1	5	30.42322	sp|P60866|RS20_HUMAN		FALSE		0.651899993	FALSE	366		"Dehydrated,Terminal Acetyl"	1Ac	
418.9717712	821.4628296	30.54109	40S ribosomal protein S20 OS=Homo sapiens GN=RPS20 PE=1 SV=1		4.73	DTGKTPVEPEVAIHR	[1Ac]-DT[Dhy]GKTPVEPEVAIHR	4	y	1	7	30.42322	sp|P60866|RS20_HUMAN		FALSE		0.651899993	FALSE	366		"Dehydrated,Terminal Acetyl"	1Ac	
418.9717712	724.4100342	30.54109	40S ribosomal protein S20 OS=Homo sapiens GN=RPS20 PE=1 SV=1		4.4	DTGKTPVEPEVAIHR	[1Ac]-DT[Dhy]GKTPVEPEVAIHR	4	y	1	6	30.42322	sp|P60866|RS20_HUMAN		FALSE		0.651899993	FALSE	366		"Dehydrated,Terminal Acetyl"	1Ac	
418.9717712	425.2619324	30.54109	40S ribosomal protein S20 OS=Homo sapiens GN=RPS20 PE=1 SV=1		4.26	DTGKTPVEPEVAIHR	[1Ac]-DT[Dhy]GKTPVEPEVAIHR	4	y	1	3	30.42322	sp|P60866|RS20_HUMAN		FALSE		0.651899993	FALSE	366		"Dehydrated,Terminal Acetyl"	1Ac	
418.9717712	1247.674316	30.54109	40S ribosomal protein S20 OS=Homo sapiens GN=RPS20 PE=1 SV=1		2.5	DTGKTPVEPEVAIHR	[1Ac]-DT[Dhy]GKTPVEPEVAIHR	4	y	1	11	30.42322	sp|P60866|RS20_HUMAN		FALSE		0.651899993	FALSE	366		"Dehydrated,Terminal Acetyl"	1Ac	
418.9717712	478.2684021	30.54109	40S ribosomal protein S20 OS=Homo sapiens GN=RPS20 PE=1 SV=1		2.07	DTGKTPVEPEVAIHR	[1Ac]-DT[Dhy]GKTPVEPEVAIHR	4	y	3	13	30.42322	sp|P60866|RS20_HUMAN		FALSE		0.651899993	FALSE	366		"Dehydrated,Terminal Acetyl"	1Ac	
418.9717712	274.4924622	30.54109	40S ribosomal protein S20 OS=Homo sapiens GN=RPS20 PE=1 SV=1		1.93	DTGKTPVEPEVAIHR	[1Ac]-DT[Dhy]GKTPVEPEVAIHR	4	y	3	7	30.42322	sp|P60866|RS20_HUMAN		FALSE		0.651899993	FALSE	366		"Dehydrated,Terminal Acetyl"	1Ac	
418.9717712	312.1778564	30.54109	40S ribosomal protein S20 OS=Homo sapiens GN=RPS20 PE=1 SV=1		1.61	DTGKTPVEPEVAIHR	[1Ac]-DT[Dhy]GKTPVEPEVAIHR	4	y	1	2	30.42322	sp|P60866|RS20_HUMAN		FALSE		0.651899993	FALSE	366		"Dehydrated,Terminal Acetyl"	1Ac	
418.9717712	199.1273346	30.54109	40S ribosomal protein S20 OS=Homo sapiens GN=RPS20 PE=1 SV=1		1.29	DTGKTPVEPEVAIHR	[1Ac]-DT[Dhy]GKTPVEPEVAIHR	4	y	3	5	30.42322	sp|P60866|RS20_HUMAN		FALSE		0.651899993	FALSE	366		"Dehydrated,Terminal Acetyl"	1Ac	
418.9717712	496.2990417	30.54109	40S ribosomal protein S20 OS=Homo sapiens GN=RPS20 PE=1 SV=1		1.03	DTGKTPVEPEVAIHR	[1Ac]-DT[Dhy]GKTPVEPEVAIHR	4	y	1	4	30.42322	sp|P60866|RS20_HUMAN		FALSE		0.651899993	FALSE	366		"Dehydrated,Terminal Acetyl"	1Ac	
418.9717712	681.3510132	30.54109	40S ribosomal protein S20 OS=Homo sapiens GN=RPS20 PE=1 SV=1		1.01	DTGKTPVEPEVAIHR	[1Ac]-DT[Dhy]GKTPVEPEVAIHR	4	b	2	13	30.42322	sp|P60866|RS20_HUMAN		FALSE		0.651899993	FALSE	366		"Dehydrated,Terminal Acetyl"	1Ac	
418.9717712	418.9717712	30.54109	40S ribosomal protein S20 OS=Homo sapiens GN=RPS20 PE=1 SV=1		0.91	DTGKTPVEPEVAIHR	[1Ac]-DT[Dhy]GKTPVEPEVAIHR	4	y	4	15	30.42322	sp|P60866|RS20_HUMAN		FALSE		0.651899993	FALSE	366		"Dehydrated,Terminal Acetyl"	1Ac	
418.9717712	295.1488342	30.54109	40S ribosomal protein S20 OS=Homo sapiens GN=RPS20 PE=1 SV=1		0.84	DTGKTPVEPEVAIHR	[1Ac]-DT[Dhy]GKTPVEPEVAIHR	4	b	4	11	30.42322	sp|P60866|RS20_HUMAN		FALSE		0.651899993	FALSE	366		"Dehydrated,Terminal Acetyl"	1Ac	
418.9717712	573.8169556	30.54109	40S ribosomal protein S20 OS=Homo sapiens GN=RPS20 PE=1 SV=1		0.79	DTGKTPVEPEVAIHR	[1Ac]-DT[Dhy]GKTPVEPEVAIHR	4	y	2	10	30.42322	sp|P60866|RS20_HUMAN		FALSE		0.651899993	FALSE	366		"Dehydrated,Terminal Acetyl"	1Ac	
418.9717712	525.2905273	30.54109	40S ribosomal protein S20 OS=Homo sapiens GN=RPS20 PE=1 SV=1		0.72	DTGKTPVEPEVAIHR	[1Ac]-DT[Dhy]GKTPVEPEVAIHR	4	y	2	9	30.42322	sp|P60866|RS20_HUMAN		FALSE		0.651899993	FALSE	366		"Dehydrated,Terminal Acetyl"	1Ac	
418.9717712	175.1189575	30.54109	40S ribosomal protein S20 OS=Homo sapiens GN=RPS20 PE=1 SV=1		0.45	DTGKTPVEPEVAIHR	[1Ac]-DT[Dhy]GKTPVEPEVAIHR	4	y	1	1	30.42322	sp|P60866|RS20_HUMAN		FALSE		0.651899993	FALSE	366		"Dehydrated,Terminal Acetyl"	1Ac	
418.9717712	950.5054321	30.54109	40S ribosomal protein S20 OS=Homo sapiens GN=RPS20 PE=1 SV=1		0.14	DTGKTPVEPEVAIHR	[1Ac]-DT[Dhy]GKTPVEPEVAIHR	4	y	1	8	30.42322	sp|P60866|RS20_HUMAN		FALSE		0.651899993	FALSE	366		"Dehydrated,Terminal Acetyl"	1Ac	
416.97052	496.2990417	31.1119	40S ribosomal protein S20 OS=Homo sapiens GN=RPS20 PE=1 SV=1		8.3	DTGKTPVEPEVAIHR	DTGKTP[Oxi]VEPEVAIHR	4	y	1	4	30.99137	sp|P60866|RS20_HUMAN		FALSE		0.585900009	FALSE	366		Oxidation		
416.97052	724.4100342	31.1119	40S ribosomal protein S20 OS=Homo sapiens GN=RPS20 PE=1 SV=1		7.74	DTGKTPVEPEVAIHR	DTGKTP[Oxi]VEPEVAIHR	4	y	1	6	30.99137	sp|P60866|RS20_HUMAN		FALSE		0.585900009	FALSE	366		Oxidation		
416.97052	425.2619324	31.1119	40S ribosomal protein S20 OS=Homo sapiens GN=RPS20 PE=1 SV=1		4.35	DTGKTPVEPEVAIHR	DTGKTP[Oxi]VEPEVAIHR	4	y	1	3	30.99137	sp|P60866|RS20_HUMAN		FALSE		0.585900009	FALSE	366		Oxidation		
416.97052	595.3674316	31.1119	40S ribosomal protein S20 OS=Homo sapiens GN=RPS20 PE=1 SV=1		3.87	DTGKTPVEPEVAIHR	DTGKTP[Oxi]VEPEVAIHR	4	y	1	5	30.99137	sp|P60866|RS20_HUMAN		FALSE		0.585900009	FALSE	366		Oxidation		
416.97052	821.4628296	31.1119	40S ribosomal protein S20 OS=Homo sapiens GN=RPS20 PE=1 SV=1		3.2	DTGKTPVEPEVAIHR	DTGKTP[Oxi]VEPEVAIHR	4	y	1	7	30.99137	sp|P60866|RS20_HUMAN		FALSE		0.585900009	FALSE	366		Oxidation		
416.97052	312.1778564	31.1119	40S ribosomal protein S20 OS=Homo sapiens GN=RPS20 PE=1 SV=1		2.83	DTGKTPVEPEVAIHR	DTGKTP[Oxi]VEPEVAIHR	4	y	1	2	30.99137	sp|P60866|RS20_HUMAN		FALSE		0.585900009	FALSE	366		Oxidation		
416.97052	503.2460022	31.1119	40S ribosomal protein S20 OS=Homo sapiens GN=RPS20 PE=1 SV=1		2.43	DTGKTPVEPEVAIHR	DTGKTP[Oxi]VEPEVAIHR	4	b	1	5	30.99137	sp|P60866|RS20_HUMAN		FALSE		0.585900009	FALSE	366		Oxidation		
416.97052	274.4924622	31.1119	40S ribosomal protein S20 OS=Homo sapiens GN=RPS20 PE=1 SV=1		1.44	DTGKTPVEPEVAIHR	DTGKTP[Oxi]VEPEVAIHR	4	y	3	7	30.99137	sp|P60866|RS20_HUMAN		FALSE		0.585900009	FALSE	366		Oxidation		
416.97052	199.1273346	31.1119	40S ribosomal protein S20 OS=Homo sapiens GN=RPS20 PE=1 SV=1		1.35	DTGKTPVEPEVAIHR	DTGKTP[Oxi]VEPEVAIHR	4	y	3	5	30.99137	sp|P60866|RS20_HUMAN		FALSE		0.585900009	FALSE	366		Oxidation		
416.97052	217.0818939	31.1119	40S ribosomal protein S20 OS=Homo sapiens GN=RPS20 PE=1 SV=1		1.25	DTGKTPVEPEVAIHR	DTGKTP[Oxi]VEPEVAIHR	4	b	1	2	30.99137	sp|P60866|RS20_HUMAN		FALSE		0.585900009	FALSE	366		Oxidation		
416.97052	414.2066956	31.1119	40S ribosomal protein S20 OS=Homo sapiens GN=RPS20 PE=1 SV=1		0.85	DTGKTPVEPEVAIHR	DTGKTP[Oxi]VEPEVAIHR	4	b	3	12	30.99137	sp|P60866|RS20_HUMAN		FALSE		0.585900009	FALSE	366		Oxidation		
416.97052	339.1778564	31.1119	40S ribosomal protein S20 OS=Homo sapiens GN=RPS20 PE=1 SV=1		0.7	DTGKTPVEPEVAIHR	DTGKTP[Oxi]VEPEVAIHR	4	b	4	13	30.99137	sp|P60866|RS20_HUMAN		FALSE		0.585900009	FALSE	366		Oxidation		
416.97052	298.1873779	31.1119	40S ribosomal protein S20 OS=Homo sapiens GN=RPS20 PE=1 SV=1		0.66	DTGKTPVEPEVAIHR	DTGKTP[Oxi]VEPEVAIHR	4	y	2	5	30.99137	sp|P60866|RS20_HUMAN		FALSE		0.585900009	FALSE	366		Oxidation		
416.97052	175.1189575	31.1119	40S ribosomal protein S20 OS=Homo sapiens GN=RPS20 PE=1 SV=1		0.57	DTGKTPVEPEVAIHR	DTGKTP[Oxi]VEPEVAIHR	4	y	1	1	30.99137	sp|P60866|RS20_HUMAN		FALSE		0.585900009	FALSE	366		Oxidation		
416.97052	1049.573853	31.1119	40S ribosomal protein S20 OS=Homo sapiens GN=RPS20 PE=1 SV=1		0.24	DTGKTPVEPEVAIHR	DTGKTP[Oxi]VEPEVAIHR	4	y	1	9	30.99137	sp|P60866|RS20_HUMAN		FALSE		0.585900009	FALSE	366		Oxidation		
416.97052	950.5054321	31.1119	40S ribosomal protein S20 OS=Homo sapiens GN=RPS20 PE=1 SV=1		0.19	DTGKTPVEPEVAIHR	DTGKTP[Oxi]VEPEVAIHR	4	y	1	8	30.99137	sp|P60866|RS20_HUMAN		FALSE		0.585900009	FALSE	366		Oxidation		
404.2066345	496.2990417	30.92388	40S ribosomal protein S20 OS=Homo sapiens GN=RPS20 PE=1 SV=1		5.33	TGKTPVEPEVAIHR	TGKT[Pho]PVEPEVAIHR	4	y	1	4	30.80422	sp|P60866|RS20_HUMAN		FALSE		0.538900018	FALSE	366		"Phospho(Ser,Thr)"		
404.2066345	595.3674316	30.92388	40S ribosomal protein S20 OS=Homo sapiens GN=RPS20 PE=1 SV=1		2.37	TGKTPVEPEVAIHR	TGKT[Pho]PVEPEVAIHR	4	y	1	5	30.80422	sp|P60866|RS20_HUMAN		FALSE		0.538900018	FALSE	366		"Phospho(Ser,Thr)"		
404.2066345	312.1778564	30.92388	40S ribosomal protein S20 OS=Homo sapiens GN=RPS20 PE=1 SV=1		2.31	TGKTPVEPEVAIHR	TGKT[Pho]PVEPEVAIHR	4	y	1	2	30.80422	sp|P60866|RS20_HUMAN		FALSE		0.538900018	FALSE	366		"Phospho(Ser,Thr)"		
404.2066345	404.2066345	30.92388	40S ribosomal protein S20 OS=Homo sapiens GN=RPS20 PE=1 SV=1		2.2	TGKTPVEPEVAIHR	TGKT[Pho]PVEPEVAIHR	4	y	4	14	30.80422	sp|P60866|RS20_HUMAN		FALSE		0.538900018	FALSE	366		"Phospho(Ser,Thr)"		
404.2066345	724.4100342	30.92388	40S ribosomal protein S20 OS=Homo sapiens GN=RPS20 PE=1 SV=1		2.01	TGKTPVEPEVAIHR	TGKT[Pho]PVEPEVAIHR	4	y	1	6	30.80422	sp|P60866|RS20_HUMAN		FALSE		0.538900018	FALSE	366		"Phospho(Ser,Thr)"		
404.2066345	821.4628296	30.92388	40S ribosomal protein S20 OS=Homo sapiens GN=RPS20 PE=1 SV=1		1.6	TGKTPVEPEVAIHR	TGKT[Pho]PVEPEVAIHR	4	y	1	7	30.80422	sp|P60866|RS20_HUMAN		FALSE		0.538900018	FALSE	366		"Phospho(Ser,Thr)"		
404.2066345	175.1189575	30.92388	40S ribosomal protein S20 OS=Homo sapiens GN=RPS20 PE=1 SV=1		1.58	TGKTPVEPEVAIHR	TGKT[Pho]PVEPEVAIHR	4	y	1	1	30.80422	sp|P60866|RS20_HUMAN		FALSE		0.538900018	FALSE	366		"Phospho(Ser,Thr)"		
404.2066345	189.0842285	30.92388	40S ribosomal protein S20 OS=Homo sapiens GN=RPS20 PE=1 SV=1		0.97	TGKTPVEPEVAIHR	TGKT[Pho]PVEPEVAIHR	4	b	3	5	30.80422	sp|P60866|RS20_HUMAN		FALSE		0.538900018	FALSE	366		"Phospho(Ser,Thr)"		
404.2066345	213.1345978	30.92388	40S ribosomal protein S20 OS=Homo sapiens GN=RPS20 PE=1 SV=1		0.71	TGKTPVEPEVAIHR	TGKT[Pho]PVEPEVAIHR	4	y	2	3	30.80422	sp|P60866|RS20_HUMAN		FALSE		0.538900018	FALSE	366		"Phospho(Ser,Thr)"		
404.2066345	287.1713867	30.92388	40S ribosomal protein S20 OS=Homo sapiens GN=RPS20 PE=1 SV=1		0.6	TGKTPVEPEVAIHR	TGKT[Pho]PVEPEVAIHR	4	b	1	3	30.80422	sp|P60866|RS20_HUMAN		FALSE		0.538900018	FALSE	366		"Phospho(Ser,Thr)"		
404.2066345	248.6531525	30.92388	40S ribosomal protein S20 OS=Homo sapiens GN=RPS20 PE=1 SV=1		0.38	TGKTPVEPEVAIHR	TGKT[Pho]PVEPEVAIHR	4	y	2	4	30.80422	sp|P60866|RS20_HUMAN		FALSE		0.538900018	FALSE	366		"Phospho(Ser,Thr)"		
404.2066345	950.5054321	30.92388	40S ribosomal protein S20 OS=Homo sapiens GN=RPS20 PE=1 SV=1		0.27	TGKTPVEPEVAIHR	TGKT[Pho]PVEPEVAIHR	4	y	1	8	30.80422	sp|P60866|RS20_HUMAN		FALSE		0.538900018	FALSE	366		"Phospho(Ser,Thr)"		
404.2066345	1146.626587	30.92388	40S ribosomal protein S20 OS=Homo sapiens GN=RPS20 PE=1 SV=1		0.1	TGKTPVEPEVAIHR	TGKT[Pho]PVEPEVAIHR	4	y	1	10	30.80422	sp|P60866|RS20_HUMAN		FALSE		0.538900018	FALSE	366		"Phospho(Ser,Thr)"		
422.7245178	496.2990417	30.95138	40S ribosomal protein S20 OS=Homo sapiens GN=RPS20 PE=1 SV=1		4.17	DTGKTPVEPEVAIHR	DTGKTPVE[CAM]PE[Dhy]VAIHR	4	y	1	4	30.8316	sp|P60866|RS20_HUMAN		FALSE		0.307200015	FALSE	366		"Carbamidomethyl,Dehydrated"		
422.7245178	312.1778564	30.95138	40S ribosomal protein S20 OS=Homo sapiens GN=RPS20 PE=1 SV=1		1	DTGKTPVEPEVAIHR	DTGKTPVE[CAM]PE[Dhy]VAIHR	4	y	1	2	30.8316	sp|P60866|RS20_HUMAN		FALSE		0.307200015	FALSE	366		"Carbamidomethyl,Dehydrated"		
422.7245178	595.3674316	30.95138	40S ribosomal protein S20 OS=Homo sapiens GN=RPS20 PE=1 SV=1		0.82	DTGKTPVEPEVAIHR	DTGKTPVE[CAM]PE[Dhy]VAIHR	4	y	1	5	30.8316	sp|P60866|RS20_HUMAN		FALSE		0.307200015	FALSE	366		"Carbamidomethyl,Dehydrated"		
422.7245178	402.2297668	30.95138	40S ribosomal protein S20 OS=Homo sapiens GN=RPS20 PE=1 SV=1		0.7	DTGKTPVEPEVAIHR	DTGKTPVE[CAM]PE[Dhy]VAIHR	4	y	2	7	30.8316	sp|P60866|RS20_HUMAN		FALSE		0.307200015	FALSE	366		"Carbamidomethyl,Dehydrated"		
422.7245178	600.2987671	30.95138	40S ribosomal protein S20 OS=Homo sapiens GN=RPS20 PE=1 SV=1		0.67	DTGKTPVEPEVAIHR	DTGKTPVE[CAM]PE[Dhy]VAIHR	4	b	1	6	30.8316	sp|P60866|RS20_HUMAN		FALSE		0.307200015	FALSE	366		"Carbamidomethyl,Dehydrated"		
422.7245178	503.2460022	30.95138	40S ribosomal protein S20 OS=Homo sapiens GN=RPS20 PE=1 SV=1		0.55	DTGKTPVEPEVAIHR	DTGKTPVE[CAM]PE[Dhy]VAIHR	4	b	1	5	30.8316	sp|P60866|RS20_HUMAN		FALSE		0.307200015	FALSE	366		"Carbamidomethyl,Dehydrated"		
422.7245178	217.0818939	30.95138	40S ribosomal protein S20 OS=Homo sapiens GN=RPS20 PE=1 SV=1		0.48	DTGKTPVEPEVAIHR	DTGKTPVE[CAM]PE[Dhy]VAIHR	4	b	1	2	30.8316	sp|P60866|RS20_HUMAN		FALSE		0.307200015	FALSE	366		"Carbamidomethyl,Dehydrated"		
422.7245178	491.2720337	30.95138	40S ribosomal protein S20 OS=Homo sapiens GN=RPS20 PE=1 SV=1		0.35	DTGKTPVEPEVAIHR	DTGKTPVE[CAM]PE[Dhy]VAIHR	4	y	3	13	30.8316	sp|P60866|RS20_HUMAN		FALSE		0.307200015	FALSE	366		"Carbamidomethyl,Dehydrated"		
422.7245178	688.8564453	30.95138	40S ribosomal protein S20 OS=Homo sapiens GN=RPS20 PE=1 SV=1		0.28	DTGKTPVEPEVAIHR	DTGKTPVE[CAM]PE[Dhy]VAIHR	4	b	2	13	30.8316	sp|P60866|RS20_HUMAN		FALSE		0.307200015	FALSE	366		"Carbamidomethyl,Dehydrated"		
422.7245178	699.3671875	30.95138	40S ribosomal protein S20 OS=Homo sapiens GN=RPS20 PE=1 SV=1		0.28	DTGKTPVEPEVAIHR	DTGKTPVE[CAM]PE[Dhy]VAIHR	4	b	1	7	30.8316	sp|P60866|RS20_HUMAN		FALSE		0.307200015	FALSE	366		"Carbamidomethyl,Dehydrated"		
422.7245178	706.3994751	30.95138	40S ribosomal protein S20 OS=Homo sapiens GN=RPS20 PE=1 SV=1		0.28	DTGKTPVEPEVAIHR	DTGKTPVE[CAM]PE[Dhy]VAIHR	4	y	1	6	30.8316	sp|P60866|RS20_HUMAN		FALSE		0.307200015	FALSE	366		"Carbamidomethyl,Dehydrated"		
416.712616	595.3674316	30.86525	40S ribosomal protein S20 OS=Homo sapiens GN=RPS20 PE=1 SV=1		3.76	DTGKTPVEPEVAIHR	DTGK[AAA]TPVEPEVAIHR	4	y	1	5	30.74587	sp|P60866|RS20_HUMAN		FALSE		0.272899985	FALSE	366		Lys->AminoadipicAcid		
416.712616	821.4628296	30.86525	40S ribosomal protein S20 OS=Homo sapiens GN=RPS20 PE=1 SV=1		1.35	DTGKTPVEPEVAIHR	DTGK[AAA]TPVEPEVAIHR	4	y	1	7	30.74587	sp|P60866|RS20_HUMAN		FALSE		0.272899985	FALSE	366		Lys->AminoadipicAcid		
416.712616	496.2990417	30.86525	40S ribosomal protein S20 OS=Homo sapiens GN=RPS20 PE=1 SV=1		1.34	DTGKTPVEPEVAIHR	DTGK[AAA]TPVEPEVAIHR	4	y	1	4	30.74587	sp|P60866|RS20_HUMAN		FALSE		0.272899985	FALSE	366		Lys->AminoadipicAcid		
416.712616	425.2619324	30.86525	40S ribosomal protein S20 OS=Homo sapiens GN=RPS20 PE=1 SV=1		1.29	DTGKTPVEPEVAIHR	DTGK[AAA]TPVEPEVAIHR	4	y	1	3	30.74587	sp|P60866|RS20_HUMAN		FALSE		0.272899985	FALSE	366		Lys->AminoadipicAcid		
416.712616	312.1778564	30.86525	40S ribosomal protein S20 OS=Homo sapiens GN=RPS20 PE=1 SV=1		1.21	DTGKTPVEPEVAIHR	DTGK[AAA]TPVEPEVAIHR	4	y	1	2	30.74587	sp|P60866|RS20_HUMAN		FALSE		0.272899985	FALSE	366		Lys->AminoadipicAcid		
416.712616	416.712616	30.86525	40S ribosomal protein S20 OS=Homo sapiens GN=RPS20 PE=1 SV=1		1.08	DTGKTPVEPEVAIHR	DTGK[AAA]TPVEPEVAIHR	4	y	4	15	30.74587	sp|P60866|RS20_HUMAN		FALSE		0.272899985	FALSE	366		Lys->AminoadipicAcid		
416.712616	724.3806152	30.86525	40S ribosomal protein S20 OS=Homo sapiens GN=RPS20 PE=1 SV=1		1.03	DTGKTPVEPEVAIHR	DTGK[AAA]TPVEPEVAIHR	4	y	2	13	30.74587	sp|P60866|RS20_HUMAN		FALSE		0.272899985	FALSE	366		Lys->AminoadipicAcid		
416.712616	1146.626587	30.86525	40S ribosomal protein S20 OS=Homo sapiens GN=RPS20 PE=1 SV=1		0.87	DTGKTPVEPEVAIHR	DTGK[AAA]TPVEPEVAIHR	4	y	1	10	30.74587	sp|P60866|RS20_HUMAN		FALSE		0.272899985	FALSE	366		Lys->AminoadipicAcid		
416.712616	1247.674316	30.86525	40S ribosomal protein S20 OS=Homo sapiens GN=RPS20 PE=1 SV=1		0.55	DTGKTPVEPEVAIHR	DTGK[AAA]TPVEPEVAIHR	4	y	1	11	30.74587	sp|P60866|RS20_HUMAN		FALSE		0.272899985	FALSE	366		Lys->AminoadipicAcid		
416.712616	199.1273346	30.86525	40S ribosomal protein S20 OS=Homo sapiens GN=RPS20 PE=1 SV=1		0.48	DTGKTPVEPEVAIHR	DTGK[AAA]TPVEPEVAIHR	4	y	3	5	30.74587	sp|P60866|RS20_HUMAN		FALSE		0.272899985	FALSE	366		Lys->AminoadipicAcid		
416.712616	217.0818939	30.86525	40S ribosomal protein S20 OS=Homo sapiens GN=RPS20 PE=1 SV=1		0.33	DTGKTPVEPEVAIHR	DTGK[AAA]TPVEPEVAIHR	4	b	1	2	30.74587	sp|P60866|RS20_HUMAN		FALSE		0.272899985	FALSE	366		Lys->AminoadipicAcid		
416.712616	823.4126587	30.86525	40S ribosomal protein S20 OS=Homo sapiens GN=RPS20 PE=1 SV=1		0.12	DTGKTPVEPEVAIHR	DTGK[AAA]TPVEPEVAIHR	4	b	2	15	30.74587	sp|P60866|RS20_HUMAN		FALSE		0.272899985	FALSE	366		Lys->AminoadipicAcid		
416.712616	950.5054321	30.86525	40S ribosomal protein S20 OS=Homo sapiens GN=RPS20 PE=1 SV=1		0.1	DTGKTPVEPEVAIHR	DTGK[AAA]TPVEPEVAIHR	4	y	1	8	30.74587	sp|P60866|RS20_HUMAN		FALSE		0.272899985	FALSE	366		Lys->AminoadipicAcid		
561.7584229	991.4690552	34.24506	40S ribosomal protein S21 OS=Homo sapiens GN=RPS21 PE=1 SV=1		38.84	MGESDDSILR	MGESDDSILR	2	y	1	9	34.514	sp|P63220|RS21_HUMAN	1.52702E+12	FALSE		0.999899983	FALSE	172				
561.7584229	318.1025085	34.24506	40S ribosomal protein S21 OS=Homo sapiens GN=RPS21 PE=1 SV=1		28.52	MGESDDSILR	MGESDDSILR	2	b	2	6	34.514	sp|P63220|RS21_HUMAN	1.52702E+12	FALSE		0.999899983	FALSE	172				
561.7584229	805.4050293	34.24506	40S ribosomal protein S21 OS=Homo sapiens GN=RPS21 PE=1 SV=1		28.52	MGESDDSILR	MGESDDSILR	2	y	1	7	34.514	sp|P63220|RS21_HUMAN	1.52702E+12	FALSE		0.999899983	FALSE	172				
561.7584229	189.0692291	34.24506	40S ribosomal protein S21 OS=Homo sapiens GN=RPS21 PE=1 SV=1		11.4	MGESDDSILR	MGESDDSILR	2	b	1	2	34.514	sp|P63220|RS21_HUMAN	1.52702E+12	FALSE		0.999899983	FALSE	172				
561.7584229	934.4476318	34.24506	40S ribosomal protein S21 OS=Homo sapiens GN=RPS21 PE=1 SV=1		11.4	MGESDDSILR	MGESDDSILR	2	y	1	8	34.514	sp|P63220|RS21_HUMAN	1.52702E+12	FALSE		0.999899983	FALSE	172				
561.7584229	405.1438599	34.24506	40S ribosomal protein S21 OS=Homo sapiens GN=RPS21 PE=1 SV=1		9.32	MGESDDSILR	MGESDDSILR	2	b	1	4	34.514	sp|P63220|RS21_HUMAN	1.52702E+12	FALSE		0.999899983	FALSE	172				
561.7584229	718.3729858	34.24506	40S ribosomal protein S21 OS=Homo sapiens GN=RPS21 PE=1 SV=1		9.32	MGESDDSILR	MGESDDSILR	2	y	1	6	34.514	sp|P63220|RS21_HUMAN	1.52702E+12	FALSE		0.999899983	FALSE	172				
561.7584229	520.1707764	34.24506	40S ribosomal protein S21 OS=Homo sapiens GN=RPS21 PE=1 SV=1		8.94	MGESDDSILR	MGESDDSILR	2	b	1	5	34.514	sp|P63220|RS21_HUMAN	1.52702E+12	FALSE		0.999899983	FALSE	172				
561.7584229	603.3460693	34.24506	40S ribosomal protein S21 OS=Homo sapiens GN=RPS21 PE=1 SV=1		8.94	MGESDDSILR	MGESDDSILR	2	y	1	5	34.514	sp|P63220|RS21_HUMAN	1.52702E+12	FALSE		0.999899983	FALSE	172				
561.7584229	488.3191223	34.24506	40S ribosomal protein S21 OS=Homo sapiens GN=RPS21 PE=1 SV=1		8.44	MGESDDSILR	MGESDDSILR	2	y	1	4	34.514	sp|P63220|RS21_HUMAN	1.52702E+12	FALSE		0.999899983	FALSE	172				
561.7584229	288.2030029	34.24506	40S ribosomal protein S21 OS=Homo sapiens GN=RPS21 PE=1 SV=1		3.64	MGESDDSILR	MGESDDSILR	2	y	1	2	34.514	sp|P63220|RS21_HUMAN	1.52702E+12	FALSE		0.999899983	FALSE	172				
561.7584229	175.1189575	34.24506	40S ribosomal protein S21 OS=Homo sapiens GN=RPS21 PE=1 SV=1		1.18	MGESDDSILR	MGESDDSILR	2	y	1	1	34.514	sp|P63220|RS21_HUMAN	1.52702E+12	FALSE		0.999899983	FALSE	172				
561.7584229	401.2870789	34.24506	40S ribosomal protein S21 OS=Homo sapiens GN=RPS21 PE=1 SV=1		1.11	MGESDDSILR	MGESDDSILR	2	y	1	3	34.514	sp|P63220|RS21_HUMAN	1.52702E+12	FALSE		0.999899983	FALSE	172				
503.7605591	247.1077118	37.71021	40S ribosomal protein S21 OS=Homo sapiens GN=RPS21 PE=1 SV=1		191.52	TYAICGAIR	T[Dhy]YAIC[CAM]GAIR	2	b	1	2	38.17585	sp|P63220|RS21_HUMAN	7.60527E+12	FALSE		0.999800026	FALSE	172		Dehydrated		
503.7605591	760.4133911	37.71021	40S ribosomal protein S21 OS=Homo sapiens GN=RPS21 PE=1 SV=1		191.52	TYAICGAIR	T[Dhy]YAIC[CAM]GAIR	2	y	1	7	38.17585	sp|P63220|RS21_HUMAN	7.60527E+12	FALSE		0.999800026	FALSE	172		Dehydrated		
503.7605591	431.2288818	37.71021	40S ribosomal protein S21 OS=Homo sapiens GN=RPS21 PE=1 SV=1		76.45	TYAICGAIR	T[Dhy]YAIC[CAM]GAIR	2	b	1	4	38.17585	sp|P63220|RS21_HUMAN	7.60527E+12	FALSE		0.999800026	FALSE	172		Dehydrated		
503.7605591	576.2922363	37.71021	40S ribosomal protein S21 OS=Homo sapiens GN=RPS21 PE=1 SV=1		76.45	TYAICGAIR	T[Dhy]YAIC[CAM]GAIR	2	y	1	5	38.17585	sp|P63220|RS21_HUMAN	7.60527E+12	FALSE		0.999800026	FALSE	172		Dehydrated		
503.7605591	318.1448364	37.71021	40S ribosomal protein S21 OS=Homo sapiens GN=RPS21 PE=1 SV=1		59.84	TYAICGAIR	T[Dhy]YAIC[CAM]GAIR	2	b	1	3	38.17585	sp|P63220|RS21_HUMAN	7.60527E+12	FALSE		0.999800026	FALSE	172		Dehydrated		
503.7605591	689.3762817	37.71021	40S ribosomal protein S21 OS=Homo sapiens GN=RPS21 PE=1 SV=1		59.84	TYAICGAIR	T[Dhy]YAIC[CAM]GAIR	2	y	1	6	38.17585	sp|P63220|RS21_HUMAN	7.60527E+12	FALSE		0.999800026	FALSE	172		Dehydrated		
503.7605591	416.2615967	37.71021	40S ribosomal protein S21 OS=Homo sapiens GN=RPS21 PE=1 SV=1		20.28	TYAICGAIR	T[Dhy]YAIC[CAM]GAIR	2	y	1	4	38.17585	sp|P63220|RS21_HUMAN	7.60527E+12	FALSE		0.999800026	FALSE	172		Dehydrated		
503.7605591	591.2595215	37.71021	40S ribosomal protein S21 OS=Homo sapiens GN=RPS21 PE=1 SV=1		20.28	TYAICGAIR	T[Dhy]YAIC[CAM]GAIR	2	b	1	5	38.17585	sp|P63220|RS21_HUMAN	7.60527E+12	FALSE		0.999800026	FALSE	172		Dehydrated		
503.7605591	923.4767456	37.71021	40S ribosomal protein S21 OS=Homo sapiens GN=RPS21 PE=1 SV=1		6.14	TYAICGAIR	T[Dhy]YAIC[CAM]GAIR	2	y	1	8	38.17585	sp|P63220|RS21_HUMAN	7.60527E+12	FALSE		0.999800026	FALSE	172		Dehydrated		
503.7605591	462.2420044	37.71021	40S ribosomal protein S21 OS=Homo sapiens GN=RPS21 PE=1 SV=1		3.46	TYAICGAIR	T[Dhy]YAIC[CAM]GAIR	2	y	2	8	38.17585	sp|P63220|RS21_HUMAN	7.60527E+12	FALSE		0.999800026	FALSE	172		Dehydrated		
503.7605591	175.1189575	37.71021	40S ribosomal protein S21 OS=Homo sapiens GN=RPS21 PE=1 SV=1		2.34	TYAICGAIR	T[Dhy]YAIC[CAM]GAIR	2	y	1	1	38.17585	sp|P63220|RS21_HUMAN	7.60527E+12	FALSE		0.999800026	FALSE	172		Dehydrated		
503.7605591	359.2401428	37.71021	40S ribosomal protein S21 OS=Homo sapiens GN=RPS21 PE=1 SV=1		1.55	TYAICGAIR	T[Dhy]YAIC[CAM]GAIR	2	y	1	3	38.17585	sp|P63220|RS21_HUMAN	7.60527E+12	FALSE		0.999800026	FALSE	172		Dehydrated		
503.7605591	345.191803	37.71021	40S ribosomal protein S21 OS=Homo sapiens GN=RPS21 PE=1 SV=1		1.5	TYAICGAIR	T[Dhy]YAIC[CAM]GAIR	2	y	2	6	38.17585	sp|P63220|RS21_HUMAN	7.60527E+12	FALSE		0.999800026	FALSE	172		Dehydrated		
488.9928284	652.3049316	45.1753	40S ribosomal protein S21 OS=Homo sapiens GN=RPS21 PE=1 SV=1		11.9	DHASIQMNVAEVDKVTGR	DHASIQMN[dAm]VAEVDKVTGR	4	b	1	6	45.73775	sp|P63220|RS21_HUMAN	4.20285E+14	FALSE		0.99940002	FALSE	172		Ammonia-loss		
488.9928284	1301.651855	45.1753	40S ribosomal protein S21 OS=Homo sapiens GN=RPS21 PE=1 SV=1		11.9	DHASIQMNVAEVDKVTGR	DHASIQMN[dAm]VAEVDKVTGR	4	y	1	12	45.73775	sp|P63220|RS21_HUMAN	4.20285E+14	FALSE		0.99940002	FALSE	172		Ammonia-loss		
488.9928284	432.2565002	45.1753	40S ribosomal protein S21 OS=Homo sapiens GN=RPS21 PE=1 SV=1		6.35	DHASIQMNVAEVDKVTGR	DHASIQMN[dAm]VAEVDKVTGR	4	y	1	4	45.73775	sp|P63220|RS21_HUMAN	4.20285E+14	FALSE		0.99940002	FALSE	172		Ammonia-loss		
488.9928284	524.2463379	45.1753	40S ribosomal protein S21 OS=Homo sapiens GN=RPS21 PE=1 SV=1		6.31	DHASIQMNVAEVDKVTGR	DHASIQMN[dAm]VAEVDKVTGR	4	b	1	5	45.73775	sp|P63220|RS21_HUMAN	4.20285E+14	FALSE		0.99940002	FALSE	172		Ammonia-loss		
488.9928284	979.4301758	45.1753	40S ribosomal protein S21 OS=Homo sapiens GN=RPS21 PE=1 SV=1		6.24	DHASIQMNVAEVDKVTGR	DHASIQMN[dAm]VAEVDKVTGR	4	b	1	9	45.73775	sp|P63220|RS21_HUMAN	4.20285E+14	FALSE		0.99940002	FALSE	172		Ammonia-loss		
488.9928284	675.378418	45.1753	40S ribosomal protein S21 OS=Homo sapiens GN=RPS21 PE=1 SV=1		5.86	DHASIQMNVAEVDKVTGR	DHASIQMN[dAm]VAEVDKVTGR	4	y	1	6	45.73775	sp|P63220|RS21_HUMAN	4.20285E+14	FALSE		0.99940002	FALSE	172		Ammonia-loss		
488.9928284	974.5265503	45.1753	40S ribosomal protein S21 OS=Homo sapiens GN=RPS21 PE=1 SV=1		5.84	DHASIQMNVAEVDKVTGR	DHASIQMN[dAm]VAEVDKVTGR	4	y	1	9	45.73775	sp|P63220|RS21_HUMAN	4.20285E+14	FALSE		0.99940002	FALSE	172		Ammonia-loss		
488.9928284	253.0931244	45.1753	40S ribosomal protein S21 OS=Homo sapiens GN=RPS21 PE=1 SV=1		5.55	DHASIQMNVAEVDKVTGR	DHASIQMN[dAm]VAEVDKVTGR	4	b	1	2	45.73775	sp|P63220|RS21_HUMAN	4.20285E+14	FALSE		0.99940002	FALSE	172		Ammonia-loss		
488.9928284	411.162262	45.1753	40S ribosomal protein S21 OS=Homo sapiens GN=RPS21 PE=1 SV=1		4.92	DHASIQMNVAEVDKVTGR	DHASIQMN[dAm]VAEVDKVTGR	4	b	1	4	45.73775	sp|P63220|RS21_HUMAN	4.20285E+14	FALSE		0.99940002	FALSE	172		Ammonia-loss		
488.9928284	903.4894409	45.1753	40S ribosomal protein S21 OS=Homo sapiens GN=RPS21 PE=1 SV=1		3.65	DHASIQMNVAEVDKVTGR	DHASIQMN[dAm]VAEVDKVTGR	4	y	1	8	45.73775	sp|P63220|RS21_HUMAN	4.20285E+14	FALSE		0.99940002	FALSE	172		Ammonia-loss		
488.9928284	333.1880798	45.1753	40S ribosomal protein S21 OS=Homo sapiens GN=RPS21 PE=1 SV=1		2.51	DHASIQMNVAEVDKVTGR	DHASIQMN[dAm]VAEVDKVTGR	4	y	1	3	45.73775	sp|P63220|RS21_HUMAN	4.20285E+14	FALSE		0.99940002	FALSE	172		Ammonia-loss		
488.9928284	324.130249	45.1753	40S ribosomal protein S21 OS=Homo sapiens GN=RPS21 PE=1 SV=1		2.35	DHASIQMNVAEVDKVTGR	DHASIQMN[dAm]VAEVDKVTGR	4	b	1	3	45.73775	sp|P63220|RS21_HUMAN	4.20285E+14	FALSE		0.99940002	FALSE	172		Ammonia-loss		
488.9928284	560.3515015	45.1753	40S ribosomal protein S21 OS=Homo sapiens GN=RPS21 PE=1 SV=1		2.31	DHASIQMNVAEVDKVTGR	DHASIQMN[dAm]VAEVDKVTGR	4	y	1	5	45.73775	sp|P63220|RS21_HUMAN	4.20285E+14	FALSE		0.99940002	FALSE	172		Ammonia-loss		
488.9928284	774.4468384	45.1753	40S ribosomal protein S21 OS=Homo sapiens GN=RPS21 PE=1 SV=1		2.27	DHASIQMNVAEVDKVTGR	DHASIQMN[dAm]VAEVDKVTGR	4	y	1	7	45.73775	sp|P63220|RS21_HUMAN	4.20285E+14	FALSE		0.99940002	FALSE	172		Ammonia-loss		
488.9928284	488.9928284	45.1753	40S ribosomal protein S21 OS=Homo sapiens GN=RPS21 PE=1 SV=1		1.92	DHASIQMNVAEVDKVTGR	DHASIQMN[dAm]VAEVDKVTGR	4	y	4	18	45.73775	sp|P63220|RS21_HUMAN	4.20285E+14	FALSE		0.99940002	FALSE	172		Ammonia-loss		
488.9928284	326.6560974	45.1753	40S ribosomal protein S21 OS=Homo sapiens GN=RPS21 PE=1 SV=1		1.86	DHASIQMNVAEVDKVTGR	DHASIQMN[dAm]VAEVDKVTGR	4	b	2	6	45.73775	sp|P63220|RS21_HUMAN	4.20285E+14	FALSE		0.99940002	FALSE	172		Ammonia-loss		
488.9928284	490.2187195	45.1753	40S ribosomal protein S21 OS=Homo sapiens GN=RPS21 PE=1 SV=1		1.86	DHASIQMNVAEVDKVTGR	DHASIQMN[dAm]VAEVDKVTGR	4	b	2	9	45.73775	sp|P63220|RS21_HUMAN	4.20285E+14	FALSE		0.99940002	FALSE	172		Ammonia-loss		
488.9928284	537.3010864	45.1753	40S ribosomal protein S21 OS=Homo sapiens GN=RPS21 PE=1 SV=1		1.68	DHASIQMNVAEVDKVTGR	DHASIQMN[dAm]VAEVDKVTGR	4	y	2	10	45.73775	sp|P63220|RS21_HUMAN	4.20285E+14	FALSE		0.99940002	FALSE	172		Ammonia-loss		
488.9928284	175.1189575	45.1753	40S ribosomal protein S21 OS=Homo sapiens GN=RPS21 PE=1 SV=1		0.97	DHASIQMNVAEVDKVTGR	DHASIQMN[dAm]VAEVDKVTGR	4	y	1	1	45.73775	sp|P63220|RS21_HUMAN	4.20285E+14	FALSE		0.99940002	FALSE	172		Ammonia-loss		
488.9928284	783.3453979	45.1753	40S ribosomal protein S21 OS=Homo sapiens GN=RPS21 PE=1 SV=1		0.89	DHASIQMNVAEVDKVTGR	DHASIQMN[dAm]VAEVDKVTGR	4	b	1	7	45.73775	sp|P63220|RS21_HUMAN	4.20285E+14	FALSE		0.99940002	FALSE	172		Ammonia-loss		
488.9928284	1170.611328	45.1753	40S ribosomal protein S21 OS=Homo sapiens GN=RPS21 PE=1 SV=1		0.89	DHASIQMNVAEVDKVTGR	DHASIQMN[dAm]VAEVDKVTGR	4	y	1	11	45.73775	sp|P63220|RS21_HUMAN	4.20285E+14	FALSE		0.99940002	FALSE	172		Ammonia-loss		
488.9928284	326.168396	45.1753	40S ribosomal protein S21 OS=Homo sapiens GN=RPS21 PE=1 SV=1		0.79	DHASIQMNVAEVDKVTGR	DHASIQMN[dAm]VAEVDKVTGR	4	y	4	12	45.73775	sp|P63220|RS21_HUMAN	4.20285E+14	FALSE		0.99940002	FALSE	172		Ammonia-loss		
488.9928284	1073.594971	45.1753	40S ribosomal protein S21 OS=Homo sapiens GN=RPS21 PE=1 SV=1		0.22	DHASIQMNVAEVDKVTGR	DHASIQMN[dAm]VAEVDKVTGR	4	y	1	10	45.73775	sp|P63220|RS21_HUMAN	4.20285E+14	FALSE		0.99940002	FALSE	172		Ammonia-loss		
487.7669067	300.1553955	45.19376	40S ribosomal protein S21 OS=Homo sapiens GN=RPS21 PE=1 SV=1		17.16	AEVDKVTGR	AEVDKVTGR	2	b	1	3	45.66252	sp|P63220|RS21_HUMAN	9394622464	FALSE		0.999300003	FALSE	172				
487.7669067	675.378418	45.19376	40S ribosomal protein S21 OS=Homo sapiens GN=RPS21 PE=1 SV=1		17.16	AEVDKVTGR	AEVDKVTGR	2	y	1	6	45.66252	sp|P63220|RS21_HUMAN	9394622464	FALSE		0.999300003	FALSE	172				
487.7669067	560.3515015	45.19376	40S ribosomal protein S21 OS=Homo sapiens GN=RPS21 PE=1 SV=1		15.88	AEVDKVTGR	AEVDKVTGR	2	y	1	5	45.66252	sp|P63220|RS21_HUMAN	9394622464	FALSE		0.999300003	FALSE	172				
487.7669067	201.0869904	45.19376	40S ribosomal protein S21 OS=Homo sapiens GN=RPS21 PE=1 SV=1		14.77	AEVDKVTGR	AEVDKVTGR	2	b	1	2	45.66252	sp|P63220|RS21_HUMAN	9394622464	FALSE		0.999300003	FALSE	172				
487.7669067	774.4468384	45.19376	40S ribosomal protein S21 OS=Homo sapiens GN=RPS21 PE=1 SV=1		14.77	AEVDKVTGR	AEVDKVTGR	2	y	1	7	45.66252	sp|P63220|RS21_HUMAN	9394622464	FALSE		0.999300003	FALSE	172				
487.7669067	432.2565002	45.19376	40S ribosomal protein S21 OS=Homo sapiens GN=RPS21 PE=1 SV=1		11.15	AEVDKVTGR	AEVDKVTGR	2	y	1	4	45.66252	sp|P63220|RS21_HUMAN	9394622464	FALSE		0.999300003	FALSE	172				
487.7669067	333.1880798	45.19376	40S ribosomal protein S21 OS=Homo sapiens GN=RPS21 PE=1 SV=1		8.2	AEVDKVTGR	AEVDKVTGR	2	y	1	3	45.66252	sp|P63220|RS21_HUMAN	9394622464	FALSE		0.999300003	FALSE	172				
487.7669067	642.3457031	45.19376	40S ribosomal protein S21 OS=Homo sapiens GN=RPS21 PE=1 SV=1		8.2	AEVDKVTGR	AEVDKVTGR	2	b	1	6	45.66252	sp|P63220|RS21_HUMAN	9394622464	FALSE		0.999300003	FALSE	172				
487.7669067	903.4894409	45.19376	40S ribosomal protein S21 OS=Homo sapiens GN=RPS21 PE=1 SV=1		4.51	AEVDKVTGR	AEVDKVTGR	2	y	1	8	45.66252	sp|P63220|RS21_HUMAN	9394622464	FALSE		0.999300003	FALSE	172				
487.7669067	387.7270508	45.19376	40S ribosomal protein S21 OS=Homo sapiens GN=RPS21 PE=1 SV=1		2.08	AEVDKVTGR	AEVDKVTGR	2	y	2	7	45.66252	sp|P63220|RS21_HUMAN	9394622464	FALSE		0.999300003	FALSE	172				
487.7669067	232.1404114	45.19376	40S ribosomal protein S21 OS=Homo sapiens GN=RPS21 PE=1 SV=1		2.04	AEVDKVTGR	AEVDKVTGR	2	y	1	2	45.66252	sp|P63220|RS21_HUMAN	9394622464	FALSE		0.999300003	FALSE	172				
906.4170532	272.1717224	68.80711	40S ribosomal protein S21 OS=Homo sapiens GN=RPS21 PE=1 SV=1		2.91	MQNDAGEFVDLYVPR	[CAM]-MQ[Dea]NDAGEFVDLYVPR	2	y	1	2	70.49662	sp|P63220|RS21_HUMAN	3306626560	FALSE		0.998700023	FALSE	172		"Deamidated,Terminal Carbamidomethyl"	CAM	
906.4170532	1008.55127	68.80711	40S ribosomal protein S21 OS=Homo sapiens GN=RPS21 PE=1 SV=1		1.87	MQNDAGEFVDLYVPR	[CAM]-MQ[Dea]NDAGEFVDLYVPR	2	y	1	8	70.49662	sp|P63220|RS21_HUMAN	3306626560	FALSE		0.998700023	FALSE	172		"Deamidated,Terminal Carbamidomethyl"	CAM	
906.4170532	371.2401428	68.80711	40S ribosomal protein S21 OS=Homo sapiens GN=RPS21 PE=1 SV=1		1.2	MQNDAGEFVDLYVPR	[CAM]-MQ[Dea]NDAGEFVDLYVPR	2	y	1	3	70.49662	sp|P63220|RS21_HUMAN	3306626560	FALSE		0.998700023	FALSE	172		"Deamidated,Terminal Carbamidomethyl"	CAM	
906.4170532	618.218811	68.80711	40S ribosomal protein S21 OS=Homo sapiens GN=RPS21 PE=1 SV=1		1.18	MQNDAGEFVDLYVPR	[CAM]-MQ[Dea]NDAGEFVDLYVPR	2	b	1	5	70.49662	sp|P63220|RS21_HUMAN	3306626560	FALSE		0.998700023	FALSE	172		"Deamidated,Terminal Carbamidomethyl"	CAM	
906.4170532	1194.615356	68.80711	40S ribosomal protein S21 OS=Homo sapiens GN=RPS21 PE=1 SV=1		1.18	MQNDAGEFVDLYVPR	[CAM]-MQ[Dea]NDAGEFVDLYVPR	2	y	1	10	70.49662	sp|P63220|RS21_HUMAN	3306626560	FALSE		0.998700023	FALSE	172		"Deamidated,Terminal Carbamidomethyl"	CAM	
906.4170532	547.1817017	68.80711	40S ribosomal protein S21 OS=Homo sapiens GN=RPS21 PE=1 SV=1		1.15	MQNDAGEFVDLYVPR	[CAM]-MQ[Dea]NDAGEFVDLYVPR	2	b	1	4	70.49662	sp|P63220|RS21_HUMAN	3306626560	FALSE		0.998700023	FALSE	172		"Deamidated,Terminal Carbamidomethyl"	CAM	
906.4170532	1265.652466	68.80711	40S ribosomal protein S21 OS=Homo sapiens GN=RPS21 PE=1 SV=1		1.15	MQNDAGEFVDLYVPR	[CAM]-MQ[Dea]NDAGEFVDLYVPR	2	y	1	11	70.49662	sp|P63220|RS21_HUMAN	3306626560	FALSE		0.998700023	FALSE	172		"Deamidated,Terminal Carbamidomethyl"	CAM	
906.4170532	647.3875122	68.80711	40S ribosomal protein S21 OS=Homo sapiens GN=RPS21 PE=1 SV=1		1.13	MQNDAGEFVDLYVPR	[CAM]-MQ[Dea]NDAGEFVDLYVPR	2	y	1	5	70.49662	sp|P63220|RS21_HUMAN	3306626560	FALSE		0.998700023	FALSE	172		"Deamidated,Terminal Carbamidomethyl"	CAM	
906.4170532	861.4828491	68.80711	40S ribosomal protein S21 OS=Homo sapiens GN=RPS21 PE=1 SV=1		0.96	MQNDAGEFVDLYVPR	[CAM]-MQ[Dea]NDAGEFVDLYVPR	2	y	1	7	70.49662	sp|P63220|RS21_HUMAN	3306626560	FALSE		0.998700023	FALSE	172		"Deamidated,Terminal Carbamidomethyl"	CAM	
906.4170532	762.4144897	68.80711	40S ribosomal protein S21 OS=Homo sapiens GN=RPS21 PE=1 SV=1		0.83	MQNDAGEFVDLYVPR	[CAM]-MQ[Dea]NDAGEFVDLYVPR	2	y	1	6	70.49662	sp|P63220|RS21_HUMAN	3306626560	FALSE		0.998700023	FALSE	172		"Deamidated,Terminal Carbamidomethyl"	CAM	
906.4170532	534.3034668	68.80711	40S ribosomal protein S21 OS=Homo sapiens GN=RPS21 PE=1 SV=1		0.79	MQNDAGEFVDLYVPR	[CAM]-MQ[Dea]NDAGEFVDLYVPR	2	y	1	4	70.49662	sp|P63220|RS21_HUMAN	3306626560	FALSE		0.998700023	FALSE	172		"Deamidated,Terminal Carbamidomethyl"	CAM	
906.4170532	812.3861084	68.80711	40S ribosomal protein S21 OS=Homo sapiens GN=RPS21 PE=1 SV=1		0.72	MQNDAGEFVDLYVPR	[CAM]-MQ[Dea]NDAGEFVDLYVPR	2	y	2	14	70.49662	sp|P63220|RS21_HUMAN	3306626560	FALSE		0.998700023	FALSE	172		"Deamidated,Terminal Carbamidomethyl"	CAM	
906.4170532	1494.72229	68.80711	40S ribosomal protein S21 OS=Homo sapiens GN=RPS21 PE=1 SV=1		0.46	MQNDAGEFVDLYVPR	[CAM]-MQ[Dea]NDAGEFVDLYVPR	2	y	1	13	70.49662	sp|P63220|RS21_HUMAN	3306626560	FALSE		0.998700023	FALSE	172		"Deamidated,Terminal Carbamidomethyl"	CAM	
906.4170532	1137.593872	68.80711	40S ribosomal protein S21 OS=Homo sapiens GN=RPS21 PE=1 SV=1		0.21	MQNDAGEFVDLYVPR	[CAM]-MQ[Dea]NDAGEFVDLYVPR	2	y	1	9	70.49662	sp|P63220|RS21_HUMAN	3306626560	FALSE		0.998700023	FALSE	172		"Deamidated,Terminal Carbamidomethyl"	CAM	
906.4170532	1380.679443	68.80711	40S ribosomal protein S21 OS=Homo sapiens GN=RPS21 PE=1 SV=1		0.1	MQNDAGEFVDLYVPR	[CAM]-MQ[Dea]NDAGEFVDLYVPR	2	y	1	12	70.49662	sp|P63220|RS21_HUMAN	3306626560	FALSE		0.998700023	FALSE	172		"Deamidated,Terminal Carbamidomethyl"	CAM	
493.2494507	1318.678345	45.1823	40S ribosomal protein S21 OS=Homo sapiens GN=RPS21 PE=1 SV=1		28.68	DHASIQMNVAEVDKVTGR	DHASIQMNVAEVDKVTGR	4	y	1	12	45.72717	sp|P63220|RS21_HUMAN	5.24198E+13	FALSE		0.998300016	FALSE	172				
493.2494507	783.3453979	45.1823	40S ribosomal protein S21 OS=Homo sapiens GN=RPS21 PE=1 SV=1		19.07	DHASIQMNVAEVDKVTGR	DHASIQMNVAEVDKVTGR	4	b	1	7	45.72717	sp|P63220|RS21_HUMAN	5.24198E+13	FALSE		0.998300016	FALSE	172				
493.2494507	1187.637817	45.1823	40S ribosomal protein S21 OS=Homo sapiens GN=RPS21 PE=1 SV=1		19.07	DHASIQMNVAEVDKVTGR	DHASIQMNVAEVDKVTGR	4	y	1	11	45.72717	sp|P63220|RS21_HUMAN	5.24198E+13	FALSE		0.998300016	FALSE	172				
493.2494507	974.5265503	45.1823	40S ribosomal protein S21 OS=Homo sapiens GN=RPS21 PE=1 SV=1		18.34	DHASIQMNVAEVDKVTGR	DHASIQMNVAEVDKVTGR	4	y	1	9	45.72717	sp|P63220|RS21_HUMAN	5.24198E+13	FALSE		0.998300016	FALSE	172				
493.2494507	411.162262	45.1823	40S ribosomal protein S21 OS=Homo sapiens GN=RPS21 PE=1 SV=1		18.33	DHASIQMNVAEVDKVTGR	DHASIQMNVAEVDKVTGR	4	b	1	4	45.72717	sp|P63220|RS21_HUMAN	5.24198E+13	FALSE		0.998300016	FALSE	172				
493.2494507	675.378418	45.1823	40S ribosomal protein S21 OS=Homo sapiens GN=RPS21 PE=1 SV=1		14.58	DHASIQMNVAEVDKVTGR	DHASIQMNVAEVDKVTGR	4	y	1	6	45.72717	sp|P63220|RS21_HUMAN	5.24198E+13	FALSE		0.998300016	FALSE	172				
493.2494507	524.2463379	45.1823	40S ribosomal protein S21 OS=Homo sapiens GN=RPS21 PE=1 SV=1		14.31	DHASIQMNVAEVDKVTGR	DHASIQMNVAEVDKVTGR	4	b	1	5	45.72717	sp|P63220|RS21_HUMAN	5.24198E+13	FALSE		0.998300016	FALSE	172				
493.2494507	560.3515015	45.1823	40S ribosomal protein S21 OS=Homo sapiens GN=RPS21 PE=1 SV=1		13.47	DHASIQMNVAEVDKVTGR	DHASIQMNVAEVDKVTGR	4	y	1	5	45.72717	sp|P63220|RS21_HUMAN	5.24198E+13	FALSE		0.998300016	FALSE	172				
493.2494507	432.2565002	45.1823	40S ribosomal protein S21 OS=Homo sapiens GN=RPS21 PE=1 SV=1		11.59	DHASIQMNVAEVDKVTGR	DHASIQMNVAEVDKVTGR	4	y	1	4	45.72717	sp|P63220|RS21_HUMAN	5.24198E+13	FALSE		0.998300016	FALSE	172				
493.2494507	897.3883057	45.1823	40S ribosomal protein S21 OS=Homo sapiens GN=RPS21 PE=1 SV=1		11.51	DHASIQMNVAEVDKVTGR	DHASIQMNVAEVDKVTGR	4	b	1	8	45.72717	sp|P63220|RS21_HUMAN	5.24198E+13	FALSE		0.998300016	FALSE	172				
493.2494507	1073.594971	45.1823	40S ribosomal protein S21 OS=Homo sapiens GN=RPS21 PE=1 SV=1		11.51	DHASIQMNVAEVDKVTGR	DHASIQMNVAEVDKVTGR	4	y	1	10	45.72717	sp|P63220|RS21_HUMAN	5.24198E+13	FALSE		0.998300016	FALSE	172				
493.2494507	253.0931244	45.1823	40S ribosomal protein S21 OS=Homo sapiens GN=RPS21 PE=1 SV=1		11.12	DHASIQMNVAEVDKVTGR	DHASIQMNVAEVDKVTGR	4	b	1	2	45.72717	sp|P63220|RS21_HUMAN	5.24198E+13	FALSE		0.998300016	FALSE	172				
493.2494507	324.130249	45.1823	40S ribosomal protein S21 OS=Homo sapiens GN=RPS21 PE=1 SV=1		9.94	DHASIQMNVAEVDKVTGR	DHASIQMNVAEVDKVTGR	4	b	1	3	45.72717	sp|P63220|RS21_HUMAN	5.24198E+13	FALSE		0.998300016	FALSE	172				
493.2494507	333.1880798	45.1823	40S ribosomal protein S21 OS=Homo sapiens GN=RPS21 PE=1 SV=1		7.86	DHASIQMNVAEVDKVTGR	DHASIQMNVAEVDKVTGR	4	y	1	3	45.72717	sp|P63220|RS21_HUMAN	5.24198E+13	FALSE		0.998300016	FALSE	172				
493.2494507	903.4894409	45.1823	40S ribosomal protein S21 OS=Homo sapiens GN=RPS21 PE=1 SV=1		4.64	DHASIQMNVAEVDKVTGR	DHASIQMNVAEVDKVTGR	4	y	1	8	45.72717	sp|P63220|RS21_HUMAN	5.24198E+13	FALSE		0.998300016	FALSE	172				
493.2494507	652.3049316	45.1823	40S ribosomal protein S21 OS=Homo sapiens GN=RPS21 PE=1 SV=1		3.41	DHASIQMNVAEVDKVTGR	DHASIQMNVAEVDKVTGR	4	b	1	6	45.72717	sp|P63220|RS21_HUMAN	5.24198E+13	FALSE		0.998300016	FALSE	172				
493.2494507	774.4468384	45.1823	40S ribosomal protein S21 OS=Homo sapiens GN=RPS21 PE=1 SV=1		2.95	DHASIQMNVAEVDKVTGR	DHASIQMNVAEVDKVTGR	4	y	1	7	45.72717	sp|P63220|RS21_HUMAN	5.24198E+13	FALSE		0.998300016	FALSE	172				
493.2494507	657.3302002	45.1823	40S ribosomal protein S21 OS=Homo sapiens GN=RPS21 PE=1 SV=1		0.94	DHASIQMNVAEVDKVTGR	DHASIQMNVAEVDKVTGR	4	y	3	18	45.72717	sp|P63220|RS21_HUMAN	5.24198E+13	FALSE		0.998300016	FALSE	172				
493.2494507	225.1025391	45.1823	40S ribosomal protein S21 OS=Homo sapiens GN=RPS21 PE=1 SV=1		0.91	DHASIQMNVAEVDKVTGR	DHASIQMNVAEVDKVTGR	4	b	4	8	45.72717	sp|P63220|RS21_HUMAN	5.24198E+13	FALSE		0.998300016	FALSE	172				
493.2494507	232.1404114	45.1823	40S ribosomal protein S21 OS=Homo sapiens GN=RPS21 PE=1 SV=1		0.7	DHASIQMNVAEVDKVTGR	DHASIQMNVAEVDKVTGR	4	y	1	2	45.72717	sp|P63220|RS21_HUMAN	5.24198E+13	FALSE		0.998300016	FALSE	172				
493.2494507	175.1189575	45.1823	40S ribosomal protein S21 OS=Homo sapiens GN=RPS21 PE=1 SV=1		0.66	DHASIQMNVAEVDKVTGR	DHASIQMNVAEVDKVTGR	4	y	1	1	45.72717	sp|P63220|RS21_HUMAN	5.24198E+13	FALSE		0.998300016	FALSE	172				
898.4196167	602.223877	77.51256	40S ribosomal protein S21 OS=Homo sapiens GN=RPS21 PE=1 SV=1		11.63	MQNDAGEFVDLYVPR	[1Ac]-MQNDAGEFVDLYVPR	2	b	1	5	77.17516	sp|P63220|RS21_HUMAN		FALSE		0.997099996	FALSE	172		Protein Terminal Acetyl	1Ac	
898.4196167	1194.615356	77.51256	40S ribosomal protein S21 OS=Homo sapiens GN=RPS21 PE=1 SV=1		11.63	MQNDAGEFVDLYVPR	[1Ac]-MQNDAGEFVDLYVPR	2	y	1	10	77.17516	sp|P63220|RS21_HUMAN		FALSE		0.997099996	FALSE	172		Protein Terminal Acetyl	1Ac	
898.4196167	272.1717224	77.51256	40S ribosomal protein S21 OS=Homo sapiens GN=RPS21 PE=1 SV=1		10.9	MQNDAGEFVDLYVPR	[1Ac]-MQNDAGEFVDLYVPR	2	y	1	2	77.17516	sp|P63220|RS21_HUMAN		FALSE		0.997099996	FALSE	172		Protein Terminal Acetyl	1Ac	
898.4196167	647.3875122	77.51256	40S ribosomal protein S21 OS=Homo sapiens GN=RPS21 PE=1 SV=1		10.13	MQNDAGEFVDLYVPR	[1Ac]-MQNDAGEFVDLYVPR	2	y	1	5	77.17516	sp|P63220|RS21_HUMAN		FALSE		0.997099996	FALSE	172		Protein Terminal Acetyl	1Ac	
898.4196167	788.2879639	77.51256	40S ribosomal protein S21 OS=Homo sapiens GN=RPS21 PE=1 SV=1		9.73	MQNDAGEFVDLYVPR	[1Ac]-MQNDAGEFVDLYVPR	2	b	1	7	77.17516	sp|P63220|RS21_HUMAN		FALSE		0.997099996	FALSE	172		Protein Terminal Acetyl	1Ac	
898.4196167	1008.55127	77.51256	40S ribosomal protein S21 OS=Homo sapiens GN=RPS21 PE=1 SV=1		9.73	MQNDAGEFVDLYVPR	[1Ac]-MQNDAGEFVDLYVPR	2	y	1	8	77.17516	sp|P63220|RS21_HUMAN		FALSE		0.997099996	FALSE	172		Protein Terminal Acetyl	1Ac	
898.4196167	371.2401428	77.51256	40S ribosomal protein S21 OS=Homo sapiens GN=RPS21 PE=1 SV=1		8.46	MQNDAGEFVDLYVPR	[1Ac]-MQNDAGEFVDLYVPR	2	y	1	3	77.17516	sp|P63220|RS21_HUMAN		FALSE		0.997099996	FALSE	172		Protein Terminal Acetyl	1Ac	
898.4196167	762.4144897	77.51256	40S ribosomal protein S21 OS=Homo sapiens GN=RPS21 PE=1 SV=1		7.46	MQNDAGEFVDLYVPR	[1Ac]-MQNDAGEFVDLYVPR	2	y	1	6	77.17516	sp|P63220|RS21_HUMAN		FALSE		0.997099996	FALSE	172		Protein Terminal Acetyl	1Ac	
898.4196167	1034.424805	77.51256	40S ribosomal protein S21 OS=Homo sapiens GN=RPS21 PE=1 SV=1		7.46	MQNDAGEFVDLYVPR	[1Ac]-MQNDAGEFVDLYVPR	2	b	1	9	77.17516	sp|P63220|RS21_HUMAN		FALSE		0.997099996	FALSE	172		Protein Terminal Acetyl	1Ac	
898.4196167	531.1867676	77.51256	40S ribosomal protein S21 OS=Homo sapiens GN=RPS21 PE=1 SV=1		5.94	MQNDAGEFVDLYVPR	[1Ac]-MQNDAGEFVDLYVPR	2	b	1	4	77.17516	sp|P63220|RS21_HUMAN		FALSE		0.997099996	FALSE	172		Protein Terminal Acetyl	1Ac	
898.4196167	1265.652466	77.51256	40S ribosomal protein S21 OS=Homo sapiens GN=RPS21 PE=1 SV=1		5.94	MQNDAGEFVDLYVPR	[1Ac]-MQNDAGEFVDLYVPR	2	y	1	11	77.17516	sp|P63220|RS21_HUMAN		FALSE		0.997099996	FALSE	172		Protein Terminal Acetyl	1Ac	
898.4196167	534.3034668	77.51256	40S ribosomal protein S21 OS=Homo sapiens GN=RPS21 PE=1 SV=1		5.12	MQNDAGEFVDLYVPR	[1Ac]-MQNDAGEFVDLYVPR	2	y	1	4	77.17516	sp|P63220|RS21_HUMAN		FALSE		0.997099996	FALSE	172		Protein Terminal Acetyl	1Ac	
898.4196167	861.4828491	77.51256	40S ribosomal protein S21 OS=Homo sapiens GN=RPS21 PE=1 SV=1		4.75	MQNDAGEFVDLYVPR	[1Ac]-MQNDAGEFVDLYVPR	2	y	1	7	77.17516	sp|P63220|RS21_HUMAN		FALSE		0.997099996	FALSE	172		Protein Terminal Acetyl	1Ac	
898.4196167	935.3563843	77.51256	40S ribosomal protein S21 OS=Homo sapiens GN=RPS21 PE=1 SV=1		4.75	MQNDAGEFVDLYVPR	[1Ac]-MQNDAGEFVDLYVPR	2	b	1	8	77.17516	sp|P63220|RS21_HUMAN		FALSE		0.997099996	FALSE	172		Protein Terminal Acetyl	1Ac	
898.4196167	302.1169128	77.51256	40S ribosomal protein S21 OS=Homo sapiens GN=RPS21 PE=1 SV=1		3.3	MQNDAGEFVDLYVPR	[1Ac]-MQNDAGEFVDLYVPR	2	b	1	2	77.17516	sp|P63220|RS21_HUMAN		FALSE		0.997099996	FALSE	172		Protein Terminal Acetyl	1Ac	
898.4196167	1494.72229	77.51256	40S ribosomal protein S21 OS=Homo sapiens GN=RPS21 PE=1 SV=1		3.3	MQNDAGEFVDLYVPR	[1Ac]-MQNDAGEFVDLYVPR	2	y	1	13	77.17516	sp|P63220|RS21_HUMAN		FALSE		0.997099996	FALSE	172		Protein Terminal Acetyl	1Ac	
898.4196167	659.2453613	77.51256	40S ribosomal protein S21 OS=Homo sapiens GN=RPS21 PE=1 SV=1		1.97	MQNDAGEFVDLYVPR	[1Ac]-MQNDAGEFVDLYVPR	2	b	1	6	77.17516	sp|P63220|RS21_HUMAN		FALSE		0.997099996	FALSE	172		Protein Terminal Acetyl	1Ac	
898.4196167	1137.593872	77.51256	40S ribosomal protein S21 OS=Homo sapiens GN=RPS21 PE=1 SV=1		1.97	MQNDAGEFVDLYVPR	[1Ac]-MQNDAGEFVDLYVPR	2	y	1	9	77.17516	sp|P63220|RS21_HUMAN		FALSE		0.997099996	FALSE	172		Protein Terminal Acetyl	1Ac	
898.4196167	416.1598206	77.51256	40S ribosomal protein S21 OS=Homo sapiens GN=RPS21 PE=1 SV=1		1.08	MQNDAGEFVDLYVPR	[1Ac]-MQNDAGEFVDLYVPR	2	b	1	3	77.17516	sp|P63220|RS21_HUMAN		FALSE		0.997099996	FALSE	172		Protein Terminal Acetyl	1Ac	
898.4196167	1380.679443	77.51256	40S ribosomal protein S21 OS=Homo sapiens GN=RPS21 PE=1 SV=1		1.08	MQNDAGEFVDLYVPR	[1Ac]-MQNDAGEFVDLYVPR	2	y	1	12	77.17516	sp|P63220|RS21_HUMAN		FALSE		0.997099996	FALSE	172		Protein Terminal Acetyl	1Ac	
898.4196167	174.0583191	77.51256	40S ribosomal protein S21 OS=Homo sapiens GN=RPS21 PE=1 SV=1		1.01	MQNDAGEFVDLYVPR	[1Ac]-MQNDAGEFVDLYVPR	2	b	1	1	77.17516	sp|P63220|RS21_HUMAN		FALSE		0.997099996	FALSE	172		Protein Terminal Acetyl	1Ac	
898.4196167	175.1189575	77.51256	40S ribosomal protein S21 OS=Homo sapiens GN=RPS21 PE=1 SV=1		0.69	MQNDAGEFVDLYVPR	[1Ac]-MQNDAGEFVDLYVPR	2	y	1	1	77.17516	sp|P63220|RS21_HUMAN		FALSE		0.997099996	FALSE	172		Protein Terminal Acetyl	1Ac	
512.7658691	265.1182861	38.31269	40S ribosomal protein S21 OS=Homo sapiens GN=RPS21 PE=1 SV=1		234.78	TYAICGAIRR	TYAIC[CAM]GAIRR-[-1R]	2	b	1	2	38.1585	sp|P63220|RS21_HUMAN		FALSE		0.996399999	FALSE	172		Arg-loss		-1R
512.7658691	760.4133911	38.31269	40S ribosomal protein S21 OS=Homo sapiens GN=RPS21 PE=1 SV=1		234.78	TYAICGAIRR	TYAIC[CAM]GAIRR-[-1R]	2	y	1	8	38.1585	sp|P63220|RS21_HUMAN		FALSE		0.996399999	FALSE	172		Arg-loss		-1R
512.7658691	449.2394714	38.31269	40S ribosomal protein S21 OS=Homo sapiens GN=RPS21 PE=1 SV=1		82.71	TYAICGAIRR	TYAIC[CAM]GAIRR-[-1R]	2	b	1	4	38.1585	sp|P63220|RS21_HUMAN		FALSE		0.996399999	FALSE	172		Arg-loss		-1R
512.7658691	576.2922363	38.31269	40S ribosomal protein S21 OS=Homo sapiens GN=RPS21 PE=1 SV=1		82.71	TYAICGAIRR	TYAIC[CAM]GAIRR-[-1R]	2	y	1	6	38.1585	sp|P63220|RS21_HUMAN		FALSE		0.996399999	FALSE	172		Arg-loss		-1R
512.7658691	336.1553955	38.31269	40S ribosomal protein S21 OS=Homo sapiens GN=RPS21 PE=1 SV=1		72.42	TYAICGAIRR	TYAIC[CAM]GAIRR-[-1R]	2	b	1	3	38.1585	sp|P63220|RS21_HUMAN		FALSE		0.996399999	FALSE	172		Arg-loss		-1R
512.7658691	689.3762817	38.31269	40S ribosomal protein S21 OS=Homo sapiens GN=RPS21 PE=1 SV=1		72.42	TYAICGAIRR	TYAIC[CAM]GAIRR-[-1R]	2	y	1	7	38.1585	sp|P63220|RS21_HUMAN		FALSE		0.996399999	FALSE	172		Arg-loss		-1R
512.7658691	416.2615967	38.31269	40S ribosomal protein S21 OS=Homo sapiens GN=RPS21 PE=1 SV=1		23.65	TYAICGAIRR	TYAIC[CAM]GAIRR-[-1R]	2	y	1	5	38.1585	sp|P63220|RS21_HUMAN		FALSE		0.996399999	FALSE	172		Arg-loss		-1R
512.7658691	923.4767456	38.31269	40S ribosomal protein S21 OS=Homo sapiens GN=RPS21 PE=1 SV=1		7.97	TYAICGAIRR	TYAIC[CAM]GAIRR-[-1R]	2	y	1	9	38.1585	sp|P63220|RS21_HUMAN		FALSE		0.996399999	FALSE	172		Arg-loss		-1R
512.7658691	175.1189575	38.31269	40S ribosomal protein S21 OS=Homo sapiens GN=RPS21 PE=1 SV=1		3.8	TYAICGAIRR	TYAIC[CAM]GAIRR-[-1R]	2	y	1	2	38.1585	sp|P63220|RS21_HUMAN		FALSE		0.996399999	FALSE	172		Arg-loss		-1R
512.7658691	850.4127808	38.31269	40S ribosomal protein S21 OS=Homo sapiens GN=RPS21 PE=1 SV=1		3.8	TYAICGAIRR	TYAIC[CAM]GAIRR-[-1R]	2	b	1	8	38.1585	sp|P63220|RS21_HUMAN		FALSE		0.996399999	FALSE	172		Arg-loss		-1R
512.7658691	462.2420044	38.31269	40S ribosomal protein S21 OS=Homo sapiens GN=RPS21 PE=1 SV=1		3.3	TYAICGAIRR	TYAIC[CAM]GAIRR-[-1R]	2	y	2	9	38.1585	sp|P63220|RS21_HUMAN		FALSE		0.996399999	FALSE	172		Arg-loss		-1R
512.7658691	1006.513855	38.31269	40S ribosomal protein S21 OS=Homo sapiens GN=RPS21 PE=1 SV=1		2.97	TYAICGAIRR	TYAIC[CAM]GAIRR-[-1R]	2	b	1	9	38.1585	sp|P63220|RS21_HUMAN		FALSE		0.996399999	FALSE	172		Arg-loss		-1R
512.7658691	345.191803	38.31269	40S ribosomal protein S21 OS=Homo sapiens GN=RPS21 PE=1 SV=1		1.42	TYAICGAIRR	TYAIC[CAM]GAIRR-[-1R]	2	y	2	7	38.1585	sp|P63220|RS21_HUMAN		FALSE		0.996399999	FALSE	172		Arg-loss		-1R
512.7658691	288.2030029	38.31269	40S ribosomal protein S21 OS=Homo sapiens GN=RPS21 PE=1 SV=1		1.37	TYAICGAIRR	TYAIC[CAM]GAIRR-[-1R]	2	y	1	3	38.1585	sp|P63220|RS21_HUMAN		FALSE		0.996399999	FALSE	172		Arg-loss		-1R
512.7658691	737.3286743	38.31269	40S ribosomal protein S21 OS=Homo sapiens GN=RPS21 PE=1 SV=1		1.37	TYAICGAIRR	TYAIC[CAM]GAIRR-[-1R]	2	b	1	7	38.1585	sp|P63220|RS21_HUMAN		FALSE		0.996399999	FALSE	172		Arg-loss		-1R
512.7658691	359.2401428	38.31269	40S ribosomal protein S21 OS=Homo sapiens GN=RPS21 PE=1 SV=1		1.17	TYAICGAIRR	TYAIC[CAM]GAIRR-[-1R]	2	y	1	4	38.1585	sp|P63220|RS21_HUMAN		FALSE		0.996399999	FALSE	172		Arg-loss		-1R
962.4671021	400.2666931	67.90991	40S ribosomal protein S21 OS=Homo sapiens GN=RPS21 PE=1 SV=1		0.51	MQNDAGEFVDLYVPRK	[1Ac]-MQNDAGEFVDLYVPRK	2	y	1	3	67.61739	sp|P63220|RS21_HUMAN		FALSE		0.994899988	FALSE	172		Protein Terminal Acetyl	1Ac	
962.4671021	499.335083	67.90991	40S ribosomal protein S21 OS=Homo sapiens GN=RPS21 PE=1 SV=1		0.43	MQNDAGEFVDLYVPRK	[1Ac]-MQNDAGEFVDLYVPRK	2	y	1	4	67.61739	sp|P63220|RS21_HUMAN		FALSE		0.994899988	FALSE	172		Protein Terminal Acetyl	1Ac	
962.4671021	602.223877	67.90991	40S ribosomal protein S21 OS=Homo sapiens GN=RPS21 PE=1 SV=1		0.43	MQNDAGEFVDLYVPRK	[1Ac]-MQNDAGEFVDLYVPRK	2	b	1	5	67.61739	sp|P63220|RS21_HUMAN		FALSE		0.994899988	FALSE	172		Protein Terminal Acetyl	1Ac	
962.4671021	890.5093994	67.90991	40S ribosomal protein S21 OS=Homo sapiens GN=RPS21 PE=1 SV=1		0.43	MQNDAGEFVDLYVPRK	[1Ac]-MQNDAGEFVDLYVPRK	2	y	1	7	67.61739	sp|P63220|RS21_HUMAN		FALSE		0.994899988	FALSE	172		Protein Terminal Acetyl	1Ac	
962.4671021	1322.710327	67.90991	40S ribosomal protein S21 OS=Homo sapiens GN=RPS21 PE=1 SV=1		0.43	MQNDAGEFVDLYVPRK	[1Ac]-MQNDAGEFVDLYVPRK	2	y	1	11	67.61739	sp|P63220|RS21_HUMAN		FALSE		0.994899988	FALSE	172		Protein Terminal Acetyl	1Ac	
962.4671021	989.5778198	67.90991	40S ribosomal protein S21 OS=Homo sapiens GN=RPS21 PE=1 SV=1		0.39	MQNDAGEFVDLYVPRK	[1Ac]-MQNDAGEFVDLYVPRK	2	y	1	8	67.61739	sp|P63220|RS21_HUMAN		FALSE		0.994899988	FALSE	172		Protein Terminal Acetyl	1Ac	
962.4671021	1136.64624	67.90991	40S ribosomal protein S21 OS=Homo sapiens GN=RPS21 PE=1 SV=1		0.36	MQNDAGEFVDLYVPRK	[1Ac]-MQNDAGEFVDLYVPRK	2	y	1	9	67.61739	sp|P63220|RS21_HUMAN		FALSE		0.994899988	FALSE	172		Protein Terminal Acetyl	1Ac	
962.4671021	775.4824829	67.90991	40S ribosomal protein S21 OS=Homo sapiens GN=RPS21 PE=1 SV=1		0.33	MQNDAGEFVDLYVPRK	[1Ac]-MQNDAGEFVDLYVPRK	2	y	1	6	67.61739	sp|P63220|RS21_HUMAN		FALSE		0.994899988	FALSE	172		Protein Terminal Acetyl	1Ac	
962.4671021	531.1867676	67.90991	40S ribosomal protein S21 OS=Homo sapiens GN=RPS21 PE=1 SV=1		0.2	MQNDAGEFVDLYVPRK	[1Ac]-MQNDAGEFVDLYVPRK	2	b	1	4	67.61739	sp|P63220|RS21_HUMAN		FALSE		0.994899988	FALSE	172		Protein Terminal Acetyl	1Ac	
962.4671021	1393.747437	67.90991	40S ribosomal protein S21 OS=Homo sapiens GN=RPS21 PE=1 SV=1		0.2	MQNDAGEFVDLYVPRK	[1Ac]-MQNDAGEFVDLYVPRK	2	y	1	12	67.61739	sp|P63220|RS21_HUMAN		FALSE		0.994899988	FALSE	172		Protein Terminal Acetyl	1Ac	
962.4671021	302.1169128	67.90991	40S ribosomal protein S21 OS=Homo sapiens GN=RPS21 PE=1 SV=1		0.15	MQNDAGEFVDLYVPRK	[1Ac]-MQNDAGEFVDLYVPRK	2	b	1	2	67.61739	sp|P63220|RS21_HUMAN		FALSE		0.994899988	FALSE	172		Protein Terminal Acetyl	1Ac	
962.4671021	962.4671021	67.90991	40S ribosomal protein S21 OS=Homo sapiens GN=RPS21 PE=1 SV=1		0.14	MQNDAGEFVDLYVPRK	[1Ac]-MQNDAGEFVDLYVPRK	2	y	2	16	67.61739	sp|P63220|RS21_HUMAN		FALSE		0.994899988	FALSE	172		Protein Terminal Acetyl	1Ac	
519.5839844	561.2878418	38.29506	40S ribosomal protein S21 OS=Homo sapiens GN=RPS21 PE=1 SV=1		3.67	DHASIQMNVAEVDK	DHASIQMNVAEVDK	3	y	1	5	38.14095	sp|P63220|RS21_HUMAN		FALSE		0.994499981	FALSE	172				
519.5839844	660.3562622	38.29506	40S ribosomal protein S21 OS=Homo sapiens GN=RPS21 PE=1 SV=1		1.93	DHASIQMNVAEVDK	DHASIQMNVAEVDK	3	y	1	6	38.14095	sp|P63220|RS21_HUMAN		FALSE		0.994499981	FALSE	172				
519.5839844	490.2507629	38.29506	40S ribosomal protein S21 OS=Homo sapiens GN=RPS21 PE=1 SV=1		1.44	DHASIQMNVAEVDK	DHASIQMNVAEVDK	3	y	1	4	38.14095	sp|P63220|RS21_HUMAN		FALSE		0.994499981	FALSE	172				
519.5839844	524.2463379	38.29506	40S ribosomal protein S21 OS=Homo sapiens GN=RPS21 PE=1 SV=1		0.99	DHASIQMNVAEVDK	DHASIQMNVAEVDK	3	b	1	5	38.14095	sp|P63220|RS21_HUMAN		FALSE		0.994499981	FALSE	172				
519.5839844	652.3049316	38.29506	40S ribosomal protein S21 OS=Homo sapiens GN=RPS21 PE=1 SV=1		0.99	DHASIQMNVAEVDK	DHASIQMNVAEVDK	3	b	1	6	38.14095	sp|P63220|RS21_HUMAN		FALSE		0.994499981	FALSE	172				
519.5839844	905.4396973	38.29506	40S ribosomal protein S21 OS=Homo sapiens GN=RPS21 PE=1 SV=1		0.99	DHASIQMNVAEVDK	DHASIQMNVAEVDK	3	y	1	8	38.14095	sp|P63220|RS21_HUMAN		FALSE		0.994499981	FALSE	172				
519.5839844	253.0931244	38.29506	40S ribosomal protein S21 OS=Homo sapiens GN=RPS21 PE=1 SV=1		0.92	DHASIQMNVAEVDK	DHASIQMNVAEVDK	3	b	1	2	38.14095	sp|P63220|RS21_HUMAN		FALSE		0.994499981	FALSE	172				
519.5839844	411.162262	38.29506	40S ribosomal protein S21 OS=Homo sapiens GN=RPS21 PE=1 SV=1		0.9	DHASIQMNVAEVDK	DHASIQMNVAEVDK	3	b	1	4	38.14095	sp|P63220|RS21_HUMAN		FALSE		0.994499981	FALSE	172				
519.5839844	324.130249	38.29506	40S ribosomal protein S21 OS=Homo sapiens GN=RPS21 PE=1 SV=1		0.82	DHASIQMNVAEVDK	DHASIQMNVAEVDK	3	b	1	3	38.14095	sp|P63220|RS21_HUMAN		FALSE		0.994499981	FALSE	172				
519.5839844	262.13974	38.29506	40S ribosomal protein S21 OS=Homo sapiens GN=RPS21 PE=1 SV=1		0.69	DHASIQMNVAEVDK	DHASIQMNVAEVDK	3	y	1	2	38.14095	sp|P63220|RS21_HUMAN		FALSE		0.994499981	FALSE	172				
519.5839844	361.2081604	38.29506	40S ribosomal protein S21 OS=Homo sapiens GN=RPS21 PE=1 SV=1		0.65	DHASIQMNVAEVDK	DHASIQMNVAEVDK	3	y	1	3	38.14095	sp|P63220|RS21_HUMAN		FALSE		0.994499981	FALSE	172				
519.5839844	783.3453979	38.29506	40S ribosomal protein S21 OS=Homo sapiens GN=RPS21 PE=1 SV=1		0.63	DHASIQMNVAEVDK	DHASIQMNVAEVDK	3	b	1	7	38.14095	sp|P63220|RS21_HUMAN		FALSE		0.994499981	FALSE	172				
497.2481995	487.7669067	39.68761	40S ribosomal protein S21 OS=Homo sapiens GN=RPS21 PE=1 SV=1		4.69	DHASIQMNVAEVDKVTGR	DHASIQM[Oxi]NVAEVDKVTGR	4	y	2	9	39.52699	sp|P63220|RS21_HUMAN		FALSE		0.994199991	FALSE	172		Oxidation		
497.2481995	333.1880798	39.68761	40S ribosomal protein S21 OS=Homo sapiens GN=RPS21 PE=1 SV=1		1.93	DHASIQMNVAEVDKVTGR	DHASIQM[Oxi]NVAEVDKVTGR	4	y	1	3	39.52699	sp|P63220|RS21_HUMAN		FALSE		0.994199991	FALSE	172		Oxidation		
497.2481995	411.162262	39.68761	40S ribosomal protein S21 OS=Homo sapiens GN=RPS21 PE=1 SV=1		1.89	DHASIQMNVAEVDKVTGR	DHASIQM[Oxi]NVAEVDKVTGR	4	b	1	4	39.52699	sp|P63220|RS21_HUMAN		FALSE		0.994199991	FALSE	172		Oxidation		
497.2481995	524.2463379	39.68761	40S ribosomal protein S21 OS=Homo sapiens GN=RPS21 PE=1 SV=1		1.36	DHASIQMNVAEVDKVTGR	DHASIQM[Oxi]NVAEVDKVTGR	4	b	1	5	39.52699	sp|P63220|RS21_HUMAN		FALSE		0.994199991	FALSE	172		Oxidation		
497.2481995	324.130249	39.68761	40S ribosomal protein S21 OS=Homo sapiens GN=RPS21 PE=1 SV=1		1.34	DHASIQMNVAEVDKVTGR	DHASIQM[Oxi]NVAEVDKVTGR	4	b	1	3	39.52699	sp|P63220|RS21_HUMAN		FALSE		0.994199991	FALSE	172		Oxidation		
497.2481995	432.2565002	39.68761	40S ribosomal protein S21 OS=Homo sapiens GN=RPS21 PE=1 SV=1		1.34	DHASIQMNVAEVDKVTGR	DHASIQM[Oxi]NVAEVDKVTGR	4	y	1	4	39.52699	sp|P63220|RS21_HUMAN		FALSE		0.994199991	FALSE	172		Oxidation		
497.2481995	652.3049316	39.68761	40S ribosomal protein S21 OS=Homo sapiens GN=RPS21 PE=1 SV=1		1.33	DHASIQMNVAEVDKVTGR	DHASIQM[Oxi]NVAEVDKVTGR	4	b	1	6	39.52699	sp|P63220|RS21_HUMAN		FALSE		0.994199991	FALSE	172		Oxidation		
497.2481995	675.378418	39.68761	40S ribosomal protein S21 OS=Homo sapiens GN=RPS21 PE=1 SV=1		1.33	DHASIQMNVAEVDKVTGR	DHASIQM[Oxi]NVAEVDKVTGR	4	y	1	6	39.52699	sp|P63220|RS21_HUMAN		FALSE		0.994199991	FALSE	172		Oxidation		
497.2481995	594.3225708	39.68761	40S ribosomal protein S21 OS=Homo sapiens GN=RPS21 PE=1 SV=1		1.04	DHASIQMNVAEVDKVTGR	DHASIQM[Oxi]NVAEVDKVTGR	4	y	2	11	39.52699	sp|P63220|RS21_HUMAN		FALSE		0.994199991	FALSE	172		Oxidation		
497.2481995	253.0931244	39.68761	40S ribosomal protein S21 OS=Homo sapiens GN=RPS21 PE=1 SV=1		0.93	DHASIQMNVAEVDKVTGR	DHASIQM[Oxi]NVAEVDKVTGR	4	b	1	2	39.52699	sp|P63220|RS21_HUMAN		FALSE		0.994199991	FALSE	172		Oxidation		
497.2481995	560.3515015	39.68761	40S ribosomal protein S21 OS=Homo sapiens GN=RPS21 PE=1 SV=1		0.81	DHASIQMNVAEVDKVTGR	DHASIQM[Oxi]NVAEVDKVTGR	4	y	1	5	39.52699	sp|P63220|RS21_HUMAN		FALSE		0.994199991	FALSE	172		Oxidation		
497.2481995	667.840271	39.68761	40S ribosomal protein S21 OS=Homo sapiens GN=RPS21 PE=1 SV=1		0.74	DHASIQMNVAEVDKVTGR	DHASIQM[Oxi]NVAEVDKVTGR	4	y	2	12	39.52699	sp|P63220|RS21_HUMAN		FALSE		0.994199991	FALSE	172		Oxidation		
497.2481995	1073.594971	39.68761	40S ribosomal protein S21 OS=Homo sapiens GN=RPS21 PE=1 SV=1		0.73	DHASIQMNVAEVDKVTGR	DHASIQM[Oxi]NVAEVDKVTGR	4	y	1	10	39.52699	sp|P63220|RS21_HUMAN		FALSE		0.994199991	FALSE	172		Oxidation		
497.2481995	774.4468384	39.68761	40S ribosomal protein S21 OS=Homo sapiens GN=RPS21 PE=1 SV=1		0.54	DHASIQMNVAEVDKVTGR	DHASIQM[Oxi]NVAEVDKVTGR	4	y	1	7	39.52699	sp|P63220|RS21_HUMAN		FALSE		0.994199991	FALSE	172		Oxidation		
497.2481995	974.5265503	39.68761	40S ribosomal protein S21 OS=Homo sapiens GN=RPS21 PE=1 SV=1		0.53	DHASIQMNVAEVDKVTGR	DHASIQM[Oxi]NVAEVDKVTGR	4	y	1	9	39.52699	sp|P63220|RS21_HUMAN		FALSE		0.994199991	FALSE	172		Oxidation		
497.2481995	229.1012726	39.68761	40S ribosomal protein S21 OS=Homo sapiens GN=RPS21 PE=1 SV=1		0.44	DHASIQMNVAEVDKVTGR	DHASIQM[Oxi]NVAEVDKVTGR	4	b	4	8	39.52699	sp|P63220|RS21_HUMAN		FALSE		0.994199991	FALSE	172		Oxidation		
497.2481995	867.446167	39.68761	40S ribosomal protein S21 OS=Homo sapiens GN=RPS21 PE=1 SV=1		0.29	DHASIQMNVAEVDKVTGR	DHASIQM[Oxi]NVAEVDKVTGR	4	y	2	16	39.52699	sp|P63220|RS21_HUMAN		FALSE		0.994199991	FALSE	172		Oxidation		
497.2481995	799.340332	39.68761	40S ribosomal protein S21 OS=Homo sapiens GN=RPS21 PE=1 SV=1		0.11	DHASIQMNVAEVDKVTGR	DHASIQM[Oxi]NVAEVDKVTGR	4	b	1	7	39.52699	sp|P63220|RS21_HUMAN		FALSE		0.994199991	FALSE	172		Oxidation		
617.2657471	762.4144897	77.51863	40S ribosomal protein S21 OS=Homo sapiens GN=RPS21 PE=1 SV=1		9.07	MQNDAGEFVDLYVPR	M[Oxi]QND[Pho]AGEFVDLYVPR	3	y	1	6	77.1812	sp|P63220|RS21_HUMAN		FALSE		0.993099988	FALSE	172		"Oxidation,Phospho"		
617.2657471	534.3034668	77.51863	40S ribosomal protein S21 OS=Homo sapiens GN=RPS21 PE=1 SV=1		6.96	MQNDAGEFVDLYVPR	M[Oxi]QND[Pho]AGEFVDLYVPR	3	y	1	4	77.1812	sp|P63220|RS21_HUMAN		FALSE		0.993099988	FALSE	172		"Oxidation,Phospho"		
617.2657471	647.3875122	77.51863	40S ribosomal protein S21 OS=Homo sapiens GN=RPS21 PE=1 SV=1		4.97	MQNDAGEFVDLYVPR	M[Oxi]QND[Pho]AGEFVDLYVPR	3	y	1	5	77.1812	sp|P63220|RS21_HUMAN		FALSE		0.993099988	FALSE	172		"Oxidation,Phospho"		
617.2657471	272.1717224	77.51863	40S ribosomal protein S21 OS=Homo sapiens GN=RPS21 PE=1 SV=1		2.64	MQNDAGEFVDLYVPR	M[Oxi]QND[Pho]AGEFVDLYVPR	3	y	1	2	77.1812	sp|P63220|RS21_HUMAN		FALSE		0.993099988	FALSE	172		"Oxidation,Phospho"		
617.2657471	371.2401428	77.51863	40S ribosomal protein S21 OS=Homo sapiens GN=RPS21 PE=1 SV=1		2.43	MQNDAGEFVDLYVPR	M[Oxi]QND[Pho]AGEFVDLYVPR	3	y	1	3	77.1812	sp|P63220|RS21_HUMAN		FALSE		0.993099988	FALSE	172		"Oxidation,Phospho"		
617.2657471	861.4828491	77.51863	40S ribosomal protein S21 OS=Homo sapiens GN=RPS21 PE=1 SV=1		1.02	MQNDAGEFVDLYVPR	M[Oxi]QND[Pho]AGEFVDLYVPR	3	y	1	7	77.1812	sp|P63220|RS21_HUMAN		FALSE		0.993099988	FALSE	172		"Oxidation,Phospho"		
617.2657471	1008.55127	77.51863	40S ribosomal protein S21 OS=Homo sapiens GN=RPS21 PE=1 SV=1		0.36	MQNDAGEFVDLYVPR	M[Oxi]QND[Pho]AGEFVDLYVPR	3	y	1	8	77.1812	sp|P63220|RS21_HUMAN		FALSE		0.993099988	FALSE	172		"Oxidation,Phospho"		
617.2657471	175.1189575	77.51863	40S ribosomal protein S21 OS=Homo sapiens GN=RPS21 PE=1 SV=1		0.15	MQNDAGEFVDLYVPR	M[Oxi]QND[Pho]AGEFVDLYVPR	3	y	1	1	77.1812	sp|P63220|RS21_HUMAN		FALSE		0.993099988	FALSE	172		"Oxidation,Phospho"		
495.4298706	974.5265503	46.04061	40S ribosomal protein S21 OS=Homo sapiens GN=RPS21 PE=1 SV=1		8.5	SASNRIIGAKDHASIQMNVAEVDKVTGR	SASNRIIGAKDHASIQMNVAEVDKVTGR	6	y	1	9	45.8503	sp|P63220|RS21_HUMAN		FALSE		0.99150002	FALSE	172				
495.4298706	1318.678345	46.04061	40S ribosomal protein S21 OS=Homo sapiens GN=RPS21 PE=1 SV=1		7.89	SASNRIIGAKDHASIQMNVAEVDKVTGR	SASNRIIGAKDHASIQMNVAEVDKVTGR	6	y	1	12	45.8503	sp|P63220|RS21_HUMAN		FALSE		0.99150002	FALSE	172				
495.4298706	560.3515015	46.04061	40S ribosomal protein S21 OS=Homo sapiens GN=RPS21 PE=1 SV=1		7.52	SASNRIIGAKDHASIQMNVAEVDKVTGR	SASNRIIGAKDHASIQMNVAEVDKVTGR	6	y	1	5	45.8503	sp|P63220|RS21_HUMAN		FALSE		0.99150002	FALSE	172				
495.4298706	675.378418	46.04061	40S ribosomal protein S21 OS=Homo sapiens GN=RPS21 PE=1 SV=1		7.39	SASNRIIGAKDHASIQMNVAEVDKVTGR	SASNRIIGAKDHASIQMNVAEVDKVTGR	6	y	1	6	45.8503	sp|P63220|RS21_HUMAN		FALSE		0.99150002	FALSE	172				
495.4298706	903.4894409	46.04061	40S ribosomal protein S21 OS=Homo sapiens GN=RPS21 PE=1 SV=1		7.33	SASNRIIGAKDHASIQMNVAEVDKVTGR	SASNRIIGAKDHASIQMNVAEVDKVTGR	6	y	1	8	45.8503	sp|P63220|RS21_HUMAN		FALSE		0.99150002	FALSE	172				
495.4298706	1073.594971	46.04061	40S ribosomal protein S21 OS=Homo sapiens GN=RPS21 PE=1 SV=1		7.33	SASNRIIGAKDHASIQMNVAEVDKVTGR	SASNRIIGAKDHASIQMNVAEVDKVTGR	6	y	1	10	45.8503	sp|P63220|RS21_HUMAN		FALSE		0.99150002	FALSE	172				
495.4298706	333.1766663	46.04061	40S ribosomal protein S21 OS=Homo sapiens GN=RPS21 PE=1 SV=1		4.93	SASNRIIGAKDHASIQMNVAEVDKVTGR	SASNRIIGAKDHASIQMNVAEVDKVTGR	6	b	6	19	45.8503	sp|P63220|RS21_HUMAN		FALSE		0.99150002	FALSE	172				
495.4298706	432.2565002	46.04061	40S ribosomal protein S21 OS=Homo sapiens GN=RPS21 PE=1 SV=1		4.91	SASNRIIGAKDHASIQMNVAEVDKVTGR	SASNRIIGAKDHASIQMNVAEVDKVTGR	6	y	1	4	45.8503	sp|P63220|RS21_HUMAN		FALSE		0.99150002	FALSE	172				
495.4298706	774.4468384	46.04061	40S ribosomal protein S21 OS=Homo sapiens GN=RPS21 PE=1 SV=1		3.76	SASNRIIGAKDHASIQMNVAEVDKVTGR	SASNRIIGAKDHASIQMNVAEVDKVTGR	6	y	1	7	45.8503	sp|P63220|RS21_HUMAN		FALSE		0.99150002	FALSE	172				
495.4298706	381.2087708	46.04061	40S ribosomal protein S21 OS=Homo sapiens GN=RPS21 PE=1 SV=1		2.76	SASNRIIGAKDHASIQMNVAEVDKVTGR	SASNRIIGAKDHASIQMNVAEVDKVTGR	6	b	4	15	45.8503	sp|P63220|RS21_HUMAN		FALSE		0.99150002	FALSE	172				
495.4298706	104.0563202	46.04061	40S ribosomal protein S21 OS=Homo sapiens GN=RPS21 PE=1 SV=1		1.67	SASNRIIGAKDHASIQMNVAEVDKVTGR	SASNRIIGAKDHASIQMNVAEVDKVTGR	6	b	5	5	45.8503	sp|P63220|RS21_HUMAN		FALSE		0.99150002	FALSE	172				
495.4298706	665.3460693	46.04061	40S ribosomal protein S21 OS=Homo sapiens GN=RPS21 PE=1 SV=1		1.13	SASNRIIGAKDHASIQMNVAEVDKVTGR	SASNRIIGAKDHASIQMNVAEVDKVTGR	6	b	3	19	45.8503	sp|P63220|RS21_HUMAN		FALSE		0.99150002	FALSE	172				
495.4298706	387.7270508	46.04061	40S ribosomal protein S21 OS=Homo sapiens GN=RPS21 PE=1 SV=1		0.96	SASNRIIGAKDHASIQMNVAEVDKVTGR	SASNRIIGAKDHASIQMNVAEVDKVTGR	6	y	2	7	45.8503	sp|P63220|RS21_HUMAN		FALSE		0.99150002	FALSE	172				
495.4298706	997.5154419	46.04061	40S ribosomal protein S21 OS=Homo sapiens GN=RPS21 PE=1 SV=1		0.81	SASNRIIGAKDHASIQMNVAEVDKVTGR	SASNRIIGAKDHASIQMNVAEVDKVTGR	6	b	2	19	45.8503	sp|P63220|RS21_HUMAN		FALSE		0.99150002	FALSE	172				
495.4298706	1187.637817	46.04061	40S ribosomal protein S21 OS=Homo sapiens GN=RPS21 PE=1 SV=1		0.06	SASNRIIGAKDHASIQMNVAEVDKVTGR	SASNRIIGAKDHASIQMNVAEVDKVTGR	6	y	1	11	45.8503	sp|P63220|RS21_HUMAN		FALSE		0.99150002	FALSE	172				
488.2488098	974.5265503	46.01172	40S ribosomal protein S21 OS=Homo sapiens GN=RPS21 PE=1 SV=1		15.52	QMNVAEVDKVTGR	QM[Oxi]NVAEVDKVTGR	3	y	1	9	45.82155	sp|P63220|RS21_HUMAN		FALSE		0.983699977	FALSE	172		Oxidation		
488.2488098	1187.637817	46.01172	40S ribosomal protein S21 OS=Homo sapiens GN=RPS21 PE=1 SV=1		15.3	QMNVAEVDKVTGR	QM[Oxi]NVAEVDKVTGR	3	y	1	11	45.82155	sp|P63220|RS21_HUMAN		FALSE		0.983699977	FALSE	172		Oxidation		
488.2488098	411.2044373	46.01172	40S ribosomal protein S21 OS=Homo sapiens GN=RPS21 PE=1 SV=1		13.29	QMNVAEVDKVTGR	QM[Oxi]NVAEVDKVTGR	3	b	3	11	45.82155	sp|P63220|RS21_HUMAN		FALSE		0.983699977	FALSE	172		Oxidation		
488.2488098	675.378418	46.01172	40S ribosomal protein S21 OS=Homo sapiens GN=RPS21 PE=1 SV=1		11.51	QMNVAEVDKVTGR	QM[Oxi]NVAEVDKVTGR	3	y	1	6	45.82155	sp|P63220|RS21_HUMAN		FALSE		0.983699977	FALSE	172		Oxidation		
488.2488098	1073.594971	46.01172	40S ribosomal protein S21 OS=Homo sapiens GN=RPS21 PE=1 SV=1		9.93	QMNVAEVDKVTGR	QM[Oxi]NVAEVDKVTGR	3	y	1	10	45.82155	sp|P63220|RS21_HUMAN		FALSE		0.983699977	FALSE	172		Oxidation		
488.2488098	560.3515015	46.01172	40S ribosomal protein S21 OS=Homo sapiens GN=RPS21 PE=1 SV=1		9.21	QMNVAEVDKVTGR	QM[Oxi]NVAEVDKVTGR	3	y	1	5	45.82155	sp|P63220|RS21_HUMAN		FALSE		0.983699977	FALSE	172		Oxidation		
488.2488098	903.4894409	46.01172	40S ribosomal protein S21 OS=Homo sapiens GN=RPS21 PE=1 SV=1		9.21	QMNVAEVDKVTGR	QM[Oxi]NVAEVDKVTGR	3	y	1	8	45.82155	sp|P63220|RS21_HUMAN		FALSE		0.983699977	FALSE	172		Oxidation		
488.2488098	432.2565002	46.01172	40S ribosomal protein S21 OS=Homo sapiens GN=RPS21 PE=1 SV=1		7.91	QMNVAEVDKVTGR	QM[Oxi]NVAEVDKVTGR	3	y	1	4	45.82155	sp|P63220|RS21_HUMAN		FALSE		0.983699977	FALSE	172		Oxidation		
488.2488098	333.1880798	46.01172	40S ribosomal protein S21 OS=Homo sapiens GN=RPS21 PE=1 SV=1		5.41	QMNVAEVDKVTGR	QM[Oxi]NVAEVDKVTGR	3	y	1	3	45.82155	sp|P63220|RS21_HUMAN		FALSE		0.983699977	FALSE	172		Oxidation		
488.2488098	774.4468384	46.01172	40S ribosomal protein S21 OS=Homo sapiens GN=RPS21 PE=1 SV=1		1.71	QMNVAEVDKVTGR	QM[Oxi]NVAEVDKVTGR	3	y	1	7	45.82155	sp|P63220|RS21_HUMAN		FALSE		0.983699977	FALSE	172		Oxidation		
488.2488098	345.1497803	46.01172	40S ribosomal protein S21 OS=Homo sapiens GN=RPS21 PE=1 SV=1		1.59	QMNVAEVDKVTGR	QM[Oxi]NVAEVDKVTGR	3	b	2	6	45.82155	sp|P63220|RS21_HUMAN		FALSE		0.983699977	FALSE	172		Oxidation		
488.2488098	129.0658569	46.01172	40S ribosomal protein S21 OS=Homo sapiens GN=RPS21 PE=1 SV=1		0.87	QMNVAEVDKVTGR	QM[Oxi]NVAEVDKVTGR	3	b	1	1	45.82155	sp|P63220|RS21_HUMAN		FALSE		0.983699977	FALSE	172		Oxidation		
488.2488098	482.2452698	46.01172	40S ribosomal protein S21 OS=Homo sapiens GN=RPS21 PE=1 SV=1		0.83	QMNVAEVDKVTGR	QM[Oxi]NVAEVDKVTGR	3	b	3	13	45.82155	sp|P63220|RS21_HUMAN		FALSE		0.983699977	FALSE	172		Oxidation		
488.2488098	232.1404114	46.01172	40S ribosomal protein S21 OS=Homo sapiens GN=RPS21 PE=1 SV=1		0.63	QMNVAEVDKVTGR	QM[Oxi]NVAEVDKVTGR	3	y	1	2	45.82155	sp|P63220|RS21_HUMAN		FALSE		0.983699977	FALSE	172		Oxidation		
482.9171753	974.5265503	45.95911	40S ribosomal protein S21 OS=Homo sapiens GN=RPS21 PE=1 SV=1		8.81	QMNVAEVDKVTGR	QMNVAEVDKVTGR	3	y	1	9	45.76918	sp|P63220|RS21_HUMAN		FALSE		0.968599975	FALSE	172				
482.9171753	537.3010864	45.95911	40S ribosomal protein S21 OS=Homo sapiens GN=RPS21 PE=1 SV=1		7.66	QMNVAEVDKVTGR	QMNVAEVDKVTGR	3	y	2	10	45.76918	sp|P63220|RS21_HUMAN		FALSE		0.968599975	FALSE	172				
482.9171753	333.1880798	45.95911	40S ribosomal protein S21 OS=Homo sapiens GN=RPS21 PE=1 SV=1		7.28	QMNVAEVDKVTGR	QMNVAEVDKVTGR	3	y	1	3	45.76918	sp|P63220|RS21_HUMAN		FALSE		0.968599975	FALSE	172				
482.9171753	675.378418	45.95911	40S ribosomal protein S21 OS=Homo sapiens GN=RPS21 PE=1 SV=1		6.72	QMNVAEVDKVTGR	QMNVAEVDKVTGR	3	y	1	6	45.76918	sp|P63220|RS21_HUMAN		FALSE		0.968599975	FALSE	172				
482.9171753	487.7669067	45.95911	40S ribosomal protein S21 OS=Homo sapiens GN=RPS21 PE=1 SV=1		6.67	QMNVAEVDKVTGR	QMNVAEVDKVTGR	3	y	2	9	45.76918	sp|P63220|RS21_HUMAN		FALSE		0.968599975	FALSE	172				
482.9171753	129.0658569	45.95911	40S ribosomal protein S21 OS=Homo sapiens GN=RPS21 PE=1 SV=1		4.85	QMNVAEVDKVTGR	QMNVAEVDKVTGR	3	b	1	1	45.76918	sp|P63220|RS21_HUMAN		FALSE		0.968599975	FALSE	172				
482.9171753	1318.678345	45.95911	40S ribosomal protein S21 OS=Homo sapiens GN=RPS21 PE=1 SV=1		4.85	QMNVAEVDKVTGR	QMNVAEVDKVTGR	3	y	1	12	45.76918	sp|P63220|RS21_HUMAN		FALSE		0.968599975	FALSE	172				
482.9171753	594.3225708	45.95911	40S ribosomal protein S21 OS=Homo sapiens GN=RPS21 PE=1 SV=1		3.6	QMNVAEVDKVTGR	QMNVAEVDKVTGR	3	y	2	11	45.76918	sp|P63220|RS21_HUMAN		FALSE		0.968599975	FALSE	172				
482.9171753	432.2565002	45.95911	40S ribosomal protein S21 OS=Homo sapiens GN=RPS21 PE=1 SV=1		3.59	QMNVAEVDKVTGR	QMNVAEVDKVTGR	3	y	1	4	45.76918	sp|P63220|RS21_HUMAN		FALSE		0.968599975	FALSE	172				
482.9171753	338.1928406	45.95911	40S ribosomal protein S21 OS=Homo sapiens GN=RPS21 PE=1 SV=1		1.49	QMNVAEVDKVTGR	QMNVAEVDKVTGR	3	y	2	6	45.76918	sp|P63220|RS21_HUMAN		FALSE		0.968599975	FALSE	172				
482.9171753	508.2474976	45.95911	40S ribosomal protein S21 OS=Homo sapiens GN=RPS21 PE=1 SV=1		1.32	QMNVAEVDKVTGR	QMNVAEVDKVTGR	3	b	2	9	45.76918	sp|P63220|RS21_HUMAN		FALSE		0.968599975	FALSE	172				
482.9171753	482.9171753	45.95911	40S ribosomal protein S21 OS=Homo sapiens GN=RPS21 PE=1 SV=1		1.3	QMNVAEVDKVTGR	QMNVAEVDKVTGR	3	y	3	13	45.76918	sp|P63220|RS21_HUMAN		FALSE		0.968599975	FALSE	172				
482.9171753	774.4468384	45.95911	40S ribosomal protein S21 OS=Homo sapiens GN=RPS21 PE=1 SV=1		1.29	QMNVAEVDKVTGR	QMNVAEVDKVTGR	3	y	1	7	45.76918	sp|P63220|RS21_HUMAN		FALSE		0.968599975	FALSE	172				
482.9171753	1073.594971	45.95911	40S ribosomal protein S21 OS=Homo sapiens GN=RPS21 PE=1 SV=1		1.21	QMNVAEVDKVTGR	QMNVAEVDKVTGR	3	y	1	10	45.76918	sp|P63220|RS21_HUMAN		FALSE		0.968599975	FALSE	172				
482.9171753	260.1063538	45.95911	40S ribosomal protein S21 OS=Homo sapiens GN=RPS21 PE=1 SV=1		1.05	QMNVAEVDKVTGR	QMNVAEVDKVTGR	3	b	1	2	45.76918	sp|P63220|RS21_HUMAN		FALSE		0.968599975	FALSE	172				
482.9171753	232.1404114	45.95911	40S ribosomal protein S21 OS=Homo sapiens GN=RPS21 PE=1 SV=1		0.85	QMNVAEVDKVTGR	QMNVAEVDKVTGR	3	y	1	2	45.76918	sp|P63220|RS21_HUMAN		FALSE		0.968599975	FALSE	172				
612.262146	762.4144897	77.78973	40S ribosomal protein S21 OS=Homo sapiens GN=RPS21 PE=1 SV=1		5.19	MQNDAGEFVDLYVPR	[1Ac]-MQN[Dea]DAGE[KXX]FVDLYVPR	3	y	1	6	77.45103	sp|P63220|RS21_HUMAN		FALSE		0.941399992	FALSE	172		"Deamidated,Cation:K,Protein Terminal Acetyl"	1Ac	
612.262146	534.3034668	77.78973	40S ribosomal protein S21 OS=Homo sapiens GN=RPS21 PE=1 SV=1		4.01	MQNDAGEFVDLYVPR	[1Ac]-MQN[Dea]DAGE[KXX]FVDLYVPR	3	y	1	4	77.45103	sp|P63220|RS21_HUMAN		FALSE		0.941399992	FALSE	172		"Deamidated,Cation:K,Protein Terminal Acetyl"	1Ac	
612.262146	647.3875122	77.78973	40S ribosomal protein S21 OS=Homo sapiens GN=RPS21 PE=1 SV=1		3	MQNDAGEFVDLYVPR	[1Ac]-MQN[Dea]DAGE[KXX]FVDLYVPR	3	y	1	5	77.45103	sp|P63220|RS21_HUMAN		FALSE		0.941399992	FALSE	172		"Deamidated,Cation:K,Protein Terminal Acetyl"	1Ac	
612.262146	612.262146	77.78973	40S ribosomal protein S21 OS=Homo sapiens GN=RPS21 PE=1 SV=1		1.97	MQNDAGEFVDLYVPR	[1Ac]-MQN[Dea]DAGE[KXX]FVDLYVPR	3	y	3	15	77.45103	sp|P63220|RS21_HUMAN		FALSE		0.941399992	FALSE	172		"Deamidated,Cation:K,Protein Terminal Acetyl"	1Ac	
612.262146	371.2401428	77.78973	40S ribosomal protein S21 OS=Homo sapiens GN=RPS21 PE=1 SV=1		1.43	MQNDAGEFVDLYVPR	[1Ac]-MQN[Dea]DAGE[KXX]FVDLYVPR	3	y	1	3	77.45103	sp|P63220|RS21_HUMAN		FALSE		0.941399992	FALSE	172		"Deamidated,Cation:K,Protein Terminal Acetyl"	1Ac	
612.262146	272.1717224	77.78973	40S ribosomal protein S21 OS=Homo sapiens GN=RPS21 PE=1 SV=1		1.11	MQNDAGEFVDLYVPR	[1Ac]-MQN[Dea]DAGE[KXX]FVDLYVPR	3	y	1	2	77.45103	sp|P63220|RS21_HUMAN		FALSE		0.941399992	FALSE	172		"Deamidated,Cation:K,Protein Terminal Acetyl"	1Ac	
612.262146	861.4828491	77.78973	40S ribosomal protein S21 OS=Homo sapiens GN=RPS21 PE=1 SV=1		0.72	MQNDAGEFVDLYVPR	[1Ac]-MQN[Dea]DAGE[KXX]FVDLYVPR	3	y	1	7	77.45103	sp|P63220|RS21_HUMAN		FALSE		0.941399992	FALSE	172		"Deamidated,Cation:K,Protein Terminal Acetyl"	1Ac	
612.262146	302.107605	77.78973	40S ribosomal protein S21 OS=Homo sapiens GN=RPS21 PE=1 SV=1		0.53	MQNDAGEFVDLYVPR	[1Ac]-MQN[Dea]DAGE[KXX]FVDLYVPR	3	b	2	5	77.45103	sp|P63220|RS21_HUMAN		FALSE		0.941399992	FALSE	172		"Deamidated,Cation:K,Protein Terminal Acetyl"	1Ac	
612.262146	175.1189575	77.78973	40S ribosomal protein S21 OS=Homo sapiens GN=RPS21 PE=1 SV=1		0.12	MQNDAGEFVDLYVPR	[1Ac]-MQN[Dea]DAGE[KXX]FVDLYVPR	3	y	1	1	77.45103	sp|P63220|RS21_HUMAN		FALSE		0.941399992	FALSE	172		"Deamidated,Cation:K,Protein Terminal Acetyl"	1Ac	
612.262146	174.0583191	77.78973	40S ribosomal protein S21 OS=Homo sapiens GN=RPS21 PE=1 SV=1		0.04	MQNDAGEFVDLYVPR	[1Ac]-MQN[Dea]DAGE[KXX]FVDLYVPR	3	b	1	1	77.45103	sp|P63220|RS21_HUMAN		FALSE		0.941399992	FALSE	172		"Deamidated,Cation:K,Protein Terminal Acetyl"	1Ac	
611.9341431	534.3034668	77.47661	40S ribosomal protein S21 OS=Homo sapiens GN=RPS21 PE=1 SV=1		5.56	MQNDAGEFVDLYVPR	[1Ac]-MQNDAGE[KXX]FVDLYVPR	3	y	1	4	77.13938	sp|P63220|RS21_HUMAN		FALSE		0.933399975	FALSE	172		"Cation:K,Protein Terminal Acetyl"	1Ac	
611.9341431	762.4144897	77.47661	40S ribosomal protein S21 OS=Homo sapiens GN=RPS21 PE=1 SV=1		3.39	MQNDAGEFVDLYVPR	[1Ac]-MQNDAGE[KXX]FVDLYVPR	3	y	1	6	77.13938	sp|P63220|RS21_HUMAN		FALSE		0.933399975	FALSE	172		"Cation:K,Protein Terminal Acetyl"	1Ac	
611.9341431	647.3875122	77.47661	40S ribosomal protein S21 OS=Homo sapiens GN=RPS21 PE=1 SV=1		3.13	MQNDAGEFVDLYVPR	[1Ac]-MQNDAGE[KXX]FVDLYVPR	3	y	1	5	77.13938	sp|P63220|RS21_HUMAN		FALSE		0.933399975	FALSE	172		"Cation:K,Protein Terminal Acetyl"	1Ac	
611.9341431	272.1717224	77.47661	40S ribosomal protein S21 OS=Homo sapiens GN=RPS21 PE=1 SV=1		2.63	MQNDAGEFVDLYVPR	[1Ac]-MQNDAGE[KXX]FVDLYVPR	3	y	1	2	77.13938	sp|P63220|RS21_HUMAN		FALSE		0.933399975	FALSE	172		"Cation:K,Protein Terminal Acetyl"	1Ac	
611.9341431	371.2401428	77.47661	40S ribosomal protein S21 OS=Homo sapiens GN=RPS21 PE=1 SV=1		1.83	MQNDAGEFVDLYVPR	[1Ac]-MQNDAGE[KXX]FVDLYVPR	3	y	1	3	77.13938	sp|P63220|RS21_HUMAN		FALSE		0.933399975	FALSE	172		"Cation:K,Protein Terminal Acetyl"	1Ac	
611.9341431	611.9341431	77.47661	40S ribosomal protein S21 OS=Homo sapiens GN=RPS21 PE=1 SV=1		1.75	MQNDAGEFVDLYVPR	[1Ac]-MQNDAGE[KXX]FVDLYVPR	3	y	3	15	77.13938	sp|P63220|RS21_HUMAN		FALSE		0.933399975	FALSE	172		"Cation:K,Protein Terminal Acetyl"	1Ac	
611.9341431	861.4828491	77.47661	40S ribosomal protein S21 OS=Homo sapiens GN=RPS21 PE=1 SV=1		0.73	MQNDAGEFVDLYVPR	[1Ac]-MQNDAGE[KXX]FVDLYVPR	3	y	1	7	77.13938	sp|P63220|RS21_HUMAN		FALSE		0.933399975	FALSE	172		"Cation:K,Protein Terminal Acetyl"	1Ac	
611.9341431	1008.55127	77.47661	40S ribosomal protein S21 OS=Homo sapiens GN=RPS21 PE=1 SV=1		0.59	MQNDAGEFVDLYVPR	[1Ac]-MQNDAGE[KXX]FVDLYVPR	3	y	1	8	77.13938	sp|P63220|RS21_HUMAN		FALSE		0.933399975	FALSE	172		"Cation:K,Protein Terminal Acetyl"	1Ac	
611.9341431	531.1867676	77.47661	40S ribosomal protein S21 OS=Homo sapiens GN=RPS21 PE=1 SV=1		0.53	MQNDAGEFVDLYVPR	[1Ac]-MQNDAGE[KXX]FVDLYVPR	3	b	1	4	77.13938	sp|P63220|RS21_HUMAN		FALSE		0.933399975	FALSE	172		"Cation:K,Protein Terminal Acetyl"	1Ac	
611.9341431	302.1169128	77.47661	40S ribosomal protein S21 OS=Homo sapiens GN=RPS21 PE=1 SV=1		0.44	MQNDAGEFVDLYVPR	[1Ac]-MQNDAGE[KXX]FVDLYVPR	3	b	1	2	77.13938	sp|P63220|RS21_HUMAN		FALSE		0.933399975	FALSE	172		"Cation:K,Protein Terminal Acetyl"	1Ac	
611.9341431	358.1317444	77.47661	40S ribosomal protein S21 OS=Homo sapiens GN=RPS21 PE=1 SV=1		0.13	MQNDAGEFVDLYVPR	[1Ac]-MQNDAGE[KXX]FVDLYVPR	3	b	3	9	77.13938	sp|P63220|RS21_HUMAN		FALSE		0.933399975	FALSE	172		"Cation:K,Protein Terminal Acetyl"	1Ac	
611.9341431	588.2785034	77.47661	40S ribosomal protein S21 OS=Homo sapiens GN=RPS21 PE=1 SV=1		0.06	MQNDAGEFVDLYVPR	[1Ac]-MQNDAGE[KXX]FVDLYVPR	3	y	2	9	77.13938	sp|P63220|RS21_HUMAN		FALSE		0.933399975	FALSE	172		"Cation:K,Protein Terminal Acetyl"	1Ac	
493.5804443	1187.637817	45.82304	40S ribosomal protein S21 OS=Homo sapiens GN=RPS21 PE=1 SV=1		15.36	QMNVAEVDKVTGR	QM[2Ox]NVAEVDKVTGR	3	y	1	11	45.63375	sp|P63220|RS21_HUMAN		FALSE		0.924300015	FALSE	172		Dioxidation		
493.5804443	675.378418	45.82304	40S ribosomal protein S21 OS=Homo sapiens GN=RPS21 PE=1 SV=1		14.09	QMNVAEVDKVTGR	QM[2Ox]NVAEVDKVTGR	3	y	1	6	45.63375	sp|P63220|RS21_HUMAN		FALSE		0.924300015	FALSE	172		Dioxidation		
493.5804443	974.5265503	45.82304	40S ribosomal protein S21 OS=Homo sapiens GN=RPS21 PE=1 SV=1		13.91	QMNVAEVDKVTGR	QM[2Ox]NVAEVDKVTGR	3	y	1	9	45.63375	sp|P63220|RS21_HUMAN		FALSE		0.924300015	FALSE	172		Dioxidation		
493.5804443	560.3515015	45.82304	40S ribosomal protein S21 OS=Homo sapiens GN=RPS21 PE=1 SV=1		12.96	QMNVAEVDKVTGR	QM[2Ox]NVAEVDKVTGR	3	y	1	5	45.63375	sp|P63220|RS21_HUMAN		FALSE		0.924300015	FALSE	172		Dioxidation		
493.5804443	524.2424316	45.82304	40S ribosomal protein S21 OS=Homo sapiens GN=RPS21 PE=1 SV=1		10.03	QMNVAEVDKVTGR	QM[2Ox]NVAEVDKVTGR	3	b	2	9	45.63375	sp|P63220|RS21_HUMAN		FALSE		0.924300015	FALSE	172		Dioxidation		
493.5804443	774.4468384	45.82304	40S ribosomal protein S21 OS=Homo sapiens GN=RPS21 PE=1 SV=1		7.47	QMNVAEVDKVTGR	QM[2Ox]NVAEVDKVTGR	3	y	1	7	45.63375	sp|P63220|RS21_HUMAN		FALSE		0.924300015	FALSE	172		Dioxidation		
493.5804443	253.1073914	45.82304	40S ribosomal protein S21 OS=Homo sapiens GN=RPS21 PE=1 SV=1		7.06	QMNVAEVDKVTGR	QM[2Ox]NVAEVDKVTGR	3	b	2	4	45.63375	sp|P63220|RS21_HUMAN		FALSE		0.924300015	FALSE	172		Dioxidation		
493.5804443	432.2565002	45.82304	40S ribosomal protein S21 OS=Homo sapiens GN=RPS21 PE=1 SV=1		5.78	QMNVAEVDKVTGR	QM[2Ox]NVAEVDKVTGR	3	y	1	4	45.63375	sp|P63220|RS21_HUMAN		FALSE		0.924300015	FALSE	172		Dioxidation		
493.5804443	333.1880798	45.82304	40S ribosomal protein S21 OS=Homo sapiens GN=RPS21 PE=1 SV=1		4.92	QMNVAEVDKVTGR	QM[2Ox]NVAEVDKVTGR	3	y	1	3	45.63375	sp|P63220|RS21_HUMAN		FALSE		0.924300015	FALSE	172		Dioxidation		
493.5804443	903.4894409	45.82304	40S ribosomal protein S21 OS=Homo sapiens GN=RPS21 PE=1 SV=1		4.18	QMNVAEVDKVTGR	QM[2Ox]NVAEVDKVTGR	3	y	1	8	45.63375	sp|P63220|RS21_HUMAN		FALSE		0.924300015	FALSE	172		Dioxidation		
493.5804443	280.6793823	45.82304	40S ribosomal protein S21 OS=Homo sapiens GN=RPS21 PE=1 SV=1		0.68	QMNVAEVDKVTGR	QM[2Ox]NVAEVDKVTGR	3	y	2	5	45.63375	sp|P63220|RS21_HUMAN		FALSE		0.924300015	FALSE	172		Dioxidation		
493.5804443	1073.594971	45.82304	40S ribosomal protein S21 OS=Homo sapiens GN=RPS21 PE=1 SV=1		0.52	QMNVAEVDKVTGR	QM[2Ox]NVAEVDKVTGR	3	y	1	10	45.63375	sp|P63220|RS21_HUMAN		FALSE		0.924300015	FALSE	172		Dioxidation		
571.78479	805.4050293	34.85627	40S ribosomal protein S21 OS=Homo sapiens GN=RPS21 PE=1 SV=1		12.62	TYAICGAIRRMGESDDSILR	TYAIC[CAM]GAIRRMGESDDSILR	4	y	1	7	34.71824	sp|P63220|RS21_HUMAN		FALSE		0.909200013	FALSE	172				
571.78479	991.4690552	34.85627	40S ribosomal protein S21 OS=Homo sapiens GN=RPS21 PE=1 SV=1		5.49	TYAICGAIRRMGESDDSILR	TYAIC[CAM]GAIRRMGESDDSILR	4	y	1	9	34.71824	sp|P63220|RS21_HUMAN		FALSE		0.909200013	FALSE	172				
571.78479	718.3729858	34.85627	40S ribosomal protein S21 OS=Homo sapiens GN=RPS21 PE=1 SV=1		4.79	TYAICGAIRRMGESDDSILR	TYAIC[CAM]GAIRRMGESDDSILR	4	y	1	6	34.71824	sp|P63220|RS21_HUMAN		FALSE		0.909200013	FALSE	172				
571.78479	934.4476318	34.85627	40S ribosomal protein S21 OS=Homo sapiens GN=RPS21 PE=1 SV=1		4.63	TYAICGAIRRMGESDDSILR	TYAIC[CAM]GAIRRMGESDDSILR	4	y	1	8	34.71824	sp|P63220|RS21_HUMAN		FALSE		0.909200013	FALSE	172				
571.78479	603.3460693	34.85627	40S ribosomal protein S21 OS=Homo sapiens GN=RPS21 PE=1 SV=1		3.53	TYAICGAIRRMGESDDSILR	TYAIC[CAM]GAIRRMGESDDSILR	4	y	1	5	34.71824	sp|P63220|RS21_HUMAN		FALSE		0.909200013	FALSE	172				
571.78479	1122.509521	34.85627	40S ribosomal protein S21 OS=Homo sapiens GN=RPS21 PE=1 SV=1		2.86	TYAICGAIRRMGESDDSILR	TYAIC[CAM]GAIRRMGESDDSILR	4	y	1	10	34.71824	sp|P63220|RS21_HUMAN		FALSE		0.909200013	FALSE	172				
571.78479	488.3191223	34.85627	40S ribosomal protein S21 OS=Homo sapiens GN=RPS21 PE=1 SV=1		1.59	TYAICGAIRRMGESDDSILR	TYAIC[CAM]GAIRRMGESDDSILR	4	y	1	4	34.71824	sp|P63220|RS21_HUMAN		FALSE		0.909200013	FALSE	172				
571.78479	650.3278809	34.85627	40S ribosomal protein S21 OS=Homo sapiens GN=RPS21 PE=1 SV=1		0.67	TYAICGAIRRMGESDDSILR	TYAIC[CAM]GAIRRMGESDDSILR	4	y	3	17	34.71824	sp|P63220|RS21_HUMAN		FALSE		0.909200013	FALSE	172				
571.78479	401.2870789	34.85627	40S ribosomal protein S21 OS=Homo sapiens GN=RPS21 PE=1 SV=1		0.19	TYAICGAIRRMGESDDSILR	TYAIC[CAM]GAIRRMGESDDSILR	4	y	1	3	34.71824	sp|P63220|RS21_HUMAN		FALSE		0.909200013	FALSE	172				
571.78479	185.0876312	34.85627	40S ribosomal protein S21 OS=Homo sapiens GN=RPS21 PE=1 SV=1		0.1	TYAICGAIRRMGESDDSILR	TYAIC[CAM]GAIRRMGESDDSILR	4	b	4	7	34.71824	sp|P63220|RS21_HUMAN		FALSE		0.909200013	FALSE	172				
877.4143066	647.3875122	77.81031	40S ribosomal protein S21 OS=Homo sapiens GN=RPS21 PE=1 SV=1		5.56	MQNDAGEFVDLYVPR	MQNDAGEFVDLYVPR	2	y	1	5	77.47152	sp|P63220|RS21_HUMAN		FALSE		0.898699999	FALSE	172				
877.4143066	371.2401428	77.81031	40S ribosomal protein S21 OS=Homo sapiens GN=RPS21 PE=1 SV=1		2.15	MQNDAGEFVDLYVPR	MQNDAGEFVDLYVPR	2	y	1	3	77.47152	sp|P63220|RS21_HUMAN		FALSE		0.898699999	FALSE	172				
877.4143066	272.1717224	77.81031	40S ribosomal protein S21 OS=Homo sapiens GN=RPS21 PE=1 SV=1		2.08	MQNDAGEFVDLYVPR	MQNDAGEFVDLYVPR	2	y	1	2	77.47152	sp|P63220|RS21_HUMAN		FALSE		0.898699999	FALSE	172				
877.4143066	534.3034668	77.81031	40S ribosomal protein S21 OS=Homo sapiens GN=RPS21 PE=1 SV=1		1.63	MQNDAGEFVDLYVPR	MQNDAGEFVDLYVPR	2	y	1	4	77.47152	sp|P63220|RS21_HUMAN		FALSE		0.898699999	FALSE	172				
877.4143066	1265.652466	77.81031	40S ribosomal protein S21 OS=Homo sapiens GN=RPS21 PE=1 SV=1		1.32	MQNDAGEFVDLYVPR	MQNDAGEFVDLYVPR	2	y	1	11	77.47152	sp|P63220|RS21_HUMAN		FALSE		0.898699999	FALSE	172				
877.4143066	1194.615356	77.81031	40S ribosomal protein S21 OS=Homo sapiens GN=RPS21 PE=1 SV=1		0.94	MQNDAGEFVDLYVPR	MQNDAGEFVDLYVPR	2	y	1	10	77.47152	sp|P63220|RS21_HUMAN		FALSE		0.898699999	FALSE	172				
877.4143066	1380.679443	77.81031	40S ribosomal protein S21 OS=Homo sapiens GN=RPS21 PE=1 SV=1		0.78	MQNDAGEFVDLYVPR	MQNDAGEFVDLYVPR	2	y	1	12	77.47152	sp|P63220|RS21_HUMAN		FALSE		0.898699999	FALSE	172				
877.4143066	554.2242432	77.81031	40S ribosomal protein S21 OS=Homo sapiens GN=RPS21 PE=1 SV=1		0.46	MQNDAGEFVDLYVPR	MQNDAGEFVDLYVPR	2	b	2	10	77.47152	sp|P63220|RS21_HUMAN		FALSE		0.898699999	FALSE	172				
877.4143066	1494.72229	77.81031	40S ribosomal protein S21 OS=Homo sapiens GN=RPS21 PE=1 SV=1		0.42	MQNDAGEFVDLYVPR	MQNDAGEFVDLYVPR	2	y	1	13	77.47152	sp|P63220|RS21_HUMAN		FALSE		0.898699999	FALSE	172				
877.4143066	762.4144897	77.81031	40S ribosomal protein S21 OS=Homo sapiens GN=RPS21 PE=1 SV=1		0.32	MQNDAGEFVDLYVPR	MQNDAGEFVDLYVPR	2	y	1	6	77.47152	sp|P63220|RS21_HUMAN		FALSE		0.898699999	FALSE	172				
493.4954529	487.7669067	45.60102	40S ribosomal protein S21 OS=Homo sapiens GN=RPS21 PE=1 SV=1		5.38	DHASIQMNVAEVDKVTGR	DHASIQ[Dea]MNVAEVDKVTGR	4	y	2	9	45.41277	sp|P63220|RS21_HUMAN		FALSE		0.855599999	FALSE	172		Deamidated		
493.4954529	524.2463379	45.60102	40S ribosomal protein S21 OS=Homo sapiens GN=RPS21 PE=1 SV=1		4.99	DHASIQMNVAEVDKVTGR	DHASIQ[Dea]MNVAEVDKVTGR	4	b	1	5	45.41277	sp|P63220|RS21_HUMAN		FALSE		0.855599999	FALSE	172		Deamidated		
493.4954529	675.378418	45.60102	40S ribosomal protein S21 OS=Homo sapiens GN=RPS21 PE=1 SV=1		4.8	DHASIQMNVAEVDKVTGR	DHASIQ[Dea]MNVAEVDKVTGR	4	y	1	6	45.41277	sp|P63220|RS21_HUMAN		FALSE		0.855599999	FALSE	172		Deamidated		
493.4954529	411.162262	45.60102	40S ribosomal protein S21 OS=Homo sapiens GN=RPS21 PE=1 SV=1		4.53	DHASIQMNVAEVDKVTGR	DHASIQ[Dea]MNVAEVDKVTGR	4	b	1	4	45.41277	sp|P63220|RS21_HUMAN		FALSE		0.855599999	FALSE	172		Deamidated		
493.4954529	784.3294067	45.60102	40S ribosomal protein S21 OS=Homo sapiens GN=RPS21 PE=1 SV=1		4.42	DHASIQMNVAEVDKVTGR	DHASIQ[Dea]MNVAEVDKVTGR	4	b	1	7	45.41277	sp|P63220|RS21_HUMAN		FALSE		0.855599999	FALSE	172		Deamidated		
493.4954529	1187.637817	45.60102	40S ribosomal protein S21 OS=Homo sapiens GN=RPS21 PE=1 SV=1		4.42	DHASIQMNVAEVDKVTGR	DHASIQ[Dea]MNVAEVDKVTGR	4	y	1	11	45.41277	sp|P63220|RS21_HUMAN		FALSE		0.855599999	FALSE	172		Deamidated		
493.4954529	253.0931244	45.60102	40S ribosomal protein S21 OS=Homo sapiens GN=RPS21 PE=1 SV=1		4.1	DHASIQMNVAEVDKVTGR	DHASIQ[Dea]MNVAEVDKVTGR	4	b	1	2	45.41277	sp|P63220|RS21_HUMAN		FALSE		0.855599999	FALSE	172		Deamidated		
493.4954529	560.3515015	45.60102	40S ribosomal protein S21 OS=Homo sapiens GN=RPS21 PE=1 SV=1		4	DHASIQMNVAEVDKVTGR	DHASIQ[Dea]MNVAEVDKVTGR	4	y	1	5	45.41277	sp|P63220|RS21_HUMAN		FALSE		0.855599999	FALSE	172		Deamidated		
493.4954529	974.5265503	45.60102	40S ribosomal protein S21 OS=Homo sapiens GN=RPS21 PE=1 SV=1		3.85	DHASIQMNVAEVDKVTGR	DHASIQ[Dea]MNVAEVDKVTGR	4	y	1	9	45.41277	sp|P63220|RS21_HUMAN		FALSE		0.855599999	FALSE	172		Deamidated		
493.4954529	659.8428345	45.60102	40S ribosomal protein S21 OS=Homo sapiens GN=RPS21 PE=1 SV=1		3.63	DHASIQMNVAEVDKVTGR	DHASIQ[Dea]MNVAEVDKVTGR	4	y	2	12	45.41277	sp|P63220|RS21_HUMAN		FALSE		0.855599999	FALSE	172		Deamidated		
493.4954529	432.2565002	45.60102	40S ribosomal protein S21 OS=Homo sapiens GN=RPS21 PE=1 SV=1		2.75	DHASIQMNVAEVDKVTGR	DHASIQ[Dea]MNVAEVDKVTGR	4	y	1	4	45.41277	sp|P63220|RS21_HUMAN		FALSE		0.855599999	FALSE	172		Deamidated		
493.4954529	1073.594971	45.60102	40S ribosomal protein S21 OS=Homo sapiens GN=RPS21 PE=1 SV=1		2.26	DHASIQMNVAEVDKVTGR	DHASIQ[Dea]MNVAEVDKVTGR	4	y	1	10	45.41277	sp|P63220|RS21_HUMAN		FALSE		0.855599999	FALSE	172		Deamidated		
493.4954529	324.130249	45.60102	40S ribosomal protein S21 OS=Homo sapiens GN=RPS21 PE=1 SV=1		2.08	DHASIQMNVAEVDKVTGR	DHASIQ[Dea]MNVAEVDKVTGR	4	b	1	3	45.41277	sp|P63220|RS21_HUMAN		FALSE		0.855599999	FALSE	172		Deamidated		
493.4954529	300.1355591	45.60102	40S ribosomal protein S21 OS=Homo sapiens GN=RPS21 PE=1 SV=1		1.24	DHASIQMNVAEVDKVTGR	DHASIQ[Dea]MNVAEVDKVTGR	4	b	4	11	45.41277	sp|P63220|RS21_HUMAN		FALSE		0.855599999	FALSE	172		Deamidated		
493.4954529	333.1517639	45.60102	40S ribosomal protein S21 OS=Homo sapiens GN=RPS21 PE=1 SV=1		0.98	DHASIQMNVAEVDKVTGR	DHASIQ[Dea]MNVAEVDKVTGR	4	b	3	9	45.41277	sp|P63220|RS21_HUMAN		FALSE		0.855599999	FALSE	172		Deamidated		
493.4954529	774.4468384	45.60102	40S ribosomal protein S21 OS=Homo sapiens GN=RPS21 PE=1 SV=1		0.98	DHASIQMNVAEVDKVTGR	DHASIQ[Dea]MNVAEVDKVTGR	4	y	1	7	45.41277	sp|P63220|RS21_HUMAN		FALSE		0.855599999	FALSE	172		Deamidated		
493.4954529	903.4894409	45.60102	40S ribosomal protein S21 OS=Homo sapiens GN=RPS21 PE=1 SV=1		0.66	DHASIQMNVAEVDKVTGR	DHASIQ[Dea]MNVAEVDKVTGR	4	y	1	8	45.41277	sp|P63220|RS21_HUMAN		FALSE		0.855599999	FALSE	172		Deamidated		
493.4954529	232.1404114	45.60102	40S ribosomal protein S21 OS=Homo sapiens GN=RPS21 PE=1 SV=1		0.44	DHASIQMNVAEVDKVTGR	DHASIQ[Dea]MNVAEVDKVTGR	4	y	1	2	45.41277	sp|P63220|RS21_HUMAN		FALSE		0.855599999	FALSE	172		Deamidated		
599.6101685	762.4144897	77.43427	40S ribosomal protein S21 OS=Homo sapiens GN=RPS21 PE=1 SV=1		5.02	MQNDAGEFVDLYVPR	[1Ac]-MQN[Dea]DAGEFVDLYVPR	3	y	1	6	77.09724	sp|P63220|RS21_HUMAN		FALSE		0.783800006	FALSE	172		"Deamidated,Protein Terminal Acetyl"	1Ac	
599.6101685	534.3034668	77.43427	40S ribosomal protein S21 OS=Homo sapiens GN=RPS21 PE=1 SV=1		4.81	MQNDAGEFVDLYVPR	[1Ac]-MQN[Dea]DAGEFVDLYVPR	3	y	1	4	77.09724	sp|P63220|RS21_HUMAN		FALSE		0.783800006	FALSE	172		"Deamidated,Protein Terminal Acetyl"	1Ac	
599.6101685	647.3875122	77.43427	40S ribosomal protein S21 OS=Homo sapiens GN=RPS21 PE=1 SV=1		2.14	MQNDAGEFVDLYVPR	[1Ac]-MQN[Dea]DAGEFVDLYVPR	3	y	1	5	77.09724	sp|P63220|RS21_HUMAN		FALSE		0.783800006	FALSE	172		"Deamidated,Protein Terminal Acetyl"	1Ac	
599.6101685	1008.55127	77.43427	40S ribosomal protein S21 OS=Homo sapiens GN=RPS21 PE=1 SV=1		0.74	MQNDAGEFVDLYVPR	[1Ac]-MQN[Dea]DAGEFVDLYVPR	3	y	1	8	77.09724	sp|P63220|RS21_HUMAN		FALSE		0.783800006	FALSE	172		"Deamidated,Protein Terminal Acetyl"	1Ac	
599.6101685	371.2401428	77.43427	40S ribosomal protein S21 OS=Homo sapiens GN=RPS21 PE=1 SV=1		0.62	MQNDAGEFVDLYVPR	[1Ac]-MQN[Dea]DAGEFVDLYVPR	3	y	1	3	77.09724	sp|P63220|RS21_HUMAN		FALSE		0.783800006	FALSE	172		"Deamidated,Protein Terminal Acetyl"	1Ac	
599.6101685	272.1717224	77.43427	40S ribosomal protein S21 OS=Homo sapiens GN=RPS21 PE=1 SV=1		0.18	MQNDAGEFVDLYVPR	[1Ac]-MQN[Dea]DAGEFVDLYVPR	3	y	1	2	77.09724	sp|P63220|RS21_HUMAN		FALSE		0.783800006	FALSE	172		"Deamidated,Protein Terminal Acetyl"	1Ac	
907.4067383	272.1717224	70.76264	40S ribosomal protein S21 OS=Homo sapiens GN=RPS21 PE=1 SV=1		1.55	MQNDAGEFVDLYVPR	[CRM]-MQ[Dea]N[Oxi]DAGEFVDLYVPR	2	y	1	2	70.45679	sp|P63220|RS21_HUMAN		FALSE		0.733200014	FALSE	172		"Deamidated,Oxidation,Terminal Carbamyl"	CRM	
907.4067383	1194.615356	70.76264	40S ribosomal protein S21 OS=Homo sapiens GN=RPS21 PE=1 SV=1		1.01	MQNDAGEFVDLYVPR	[CRM]-MQ[Dea]N[Oxi]DAGEFVDLYVPR	2	y	1	10	70.45679	sp|P63220|RS21_HUMAN		FALSE		0.733200014	FALSE	172		"Deamidated,Oxidation,Terminal Carbamyl"	CRM	
907.4067383	1265.652466	70.76264	40S ribosomal protein S21 OS=Homo sapiens GN=RPS21 PE=1 SV=1		0.89	MQNDAGEFVDLYVPR	[CRM]-MQ[Dea]N[Oxi]DAGEFVDLYVPR	2	y	1	11	70.45679	sp|P63220|RS21_HUMAN		FALSE		0.733200014	FALSE	172		"Deamidated,Oxidation,Terminal Carbamyl"	CRM	
907.4067383	762.4144897	70.76264	40S ribosomal protein S21 OS=Homo sapiens GN=RPS21 PE=1 SV=1		0.83	MQNDAGEFVDLYVPR	[CRM]-MQ[Dea]N[Oxi]DAGEFVDLYVPR	2	y	1	6	70.45679	sp|P63220|RS21_HUMAN		FALSE		0.733200014	FALSE	172		"Deamidated,Oxidation,Terminal Carbamyl"	CRM	
907.4067383	371.2401428	70.76264	40S ribosomal protein S21 OS=Homo sapiens GN=RPS21 PE=1 SV=1		0.69	MQNDAGEFVDLYVPR	[CRM]-MQ[Dea]N[Oxi]DAGEFVDLYVPR	2	y	1	3	70.45679	sp|P63220|RS21_HUMAN		FALSE		0.733200014	FALSE	172		"Deamidated,Oxidation,Terminal Carbamyl"	CRM	
907.4067383	1008.55127	70.76264	40S ribosomal protein S21 OS=Homo sapiens GN=RPS21 PE=1 SV=1		0.51	MQNDAGEFVDLYVPR	[CRM]-MQ[Dea]N[Oxi]DAGEFVDLYVPR	2	y	1	8	70.45679	sp|P63220|RS21_HUMAN		FALSE		0.733200014	FALSE	172		"Deamidated,Oxidation,Terminal Carbamyl"	CRM	
907.4067383	534.3034668	70.76264	40S ribosomal protein S21 OS=Homo sapiens GN=RPS21 PE=1 SV=1		0.47	MQNDAGEFVDLYVPR	[CRM]-MQ[Dea]N[Oxi]DAGEFVDLYVPR	2	y	1	4	70.45679	sp|P63220|RS21_HUMAN		FALSE		0.733200014	FALSE	172		"Deamidated,Oxidation,Terminal Carbamyl"	CRM	
907.4067383	647.3875122	70.76264	40S ribosomal protein S21 OS=Homo sapiens GN=RPS21 PE=1 SV=1		0.3	MQNDAGEFVDLYVPR	[CRM]-MQ[Dea]N[Oxi]DAGEFVDLYVPR	2	y	1	5	70.45679	sp|P63220|RS21_HUMAN		FALSE		0.733200014	FALSE	172		"Deamidated,Oxidation,Terminal Carbamyl"	CRM	
907.4067383	1380.679443	70.76264	40S ribosomal protein S21 OS=Homo sapiens GN=RPS21 PE=1 SV=1		0.27	MQNDAGEFVDLYVPR	[CRM]-MQ[Dea]N[Oxi]DAGEFVDLYVPR	2	y	1	12	70.45679	sp|P63220|RS21_HUMAN		FALSE		0.733200014	FALSE	172		"Deamidated,Oxidation,Terminal Carbamyl"	CRM	
907.4067383	175.1189575	70.76264	40S ribosomal protein S21 OS=Homo sapiens GN=RPS21 PE=1 SV=1		0.26	MQNDAGEFVDLYVPR	[CRM]-MQ[Dea]N[Oxi]DAGEFVDLYVPR	2	y	1	1	70.45679	sp|P63220|RS21_HUMAN		FALSE		0.733200014	FALSE	172		"Deamidated,Oxidation,Terminal Carbamyl"	CRM	
907.4067383	1137.593872	70.76264	40S ribosomal protein S21 OS=Homo sapiens GN=RPS21 PE=1 SV=1		0.11	MQNDAGEFVDLYVPR	[CRM]-MQ[Dea]N[Oxi]DAGEFVDLYVPR	2	y	1	9	70.45679	sp|P63220|RS21_HUMAN		FALSE		0.733200014	FALSE	172		"Deamidated,Oxidation,Terminal Carbamyl"	CRM	
962.9591064	499.335083	67.91544	40S ribosomal protein S21 OS=Homo sapiens GN=RPS21 PE=1 SV=1		0.9	MQNDAGEFVDLYVPRK	[1Ac]-MQN[Dea]DAGEFVDLYVPRK	2	y	1	4	67.62289	sp|P63220|RS21_HUMAN		FALSE		0.58039999	FALSE	172		"Deamidated,Protein Terminal Acetyl"	1Ac	
962.9591064	302.107605	67.91544	40S ribosomal protein S21 OS=Homo sapiens GN=RPS21 PE=1 SV=1		0.87	MQNDAGEFVDLYVPRK	[1Ac]-MQN[Dea]DAGEFVDLYVPRK	2	b	2	5	67.62289	sp|P63220|RS21_HUMAN		FALSE		0.58039999	FALSE	172		"Deamidated,Protein Terminal Acetyl"	1Ac	
962.9591064	989.5778198	67.91544	40S ribosomal protein S21 OS=Homo sapiens GN=RPS21 PE=1 SV=1		0.85	MQNDAGEFVDLYVPRK	[1Ac]-MQN[Dea]DAGEFVDLYVPRK	2	y	1	8	67.62289	sp|P63220|RS21_HUMAN		FALSE		0.58039999	FALSE	172		"Deamidated,Protein Terminal Acetyl"	1Ac	
962.9591064	812.4042969	67.91544	40S ribosomal protein S21 OS=Homo sapiens GN=RPS21 PE=1 SV=1		0.63	MQNDAGEFVDLYVPRK	[1Ac]-MQN[Dea]DAGEFVDLYVPRK	2	y	2	14	67.62289	sp|P63220|RS21_HUMAN		FALSE		0.58039999	FALSE	172		"Deamidated,Protein Terminal Acetyl"	1Ac	
962.9591064	1322.710327	67.91544	40S ribosomal protein S21 OS=Homo sapiens GN=RPS21 PE=1 SV=1		0.51	MQNDAGEFVDLYVPRK	[1Ac]-MQN[Dea]DAGEFVDLYVPRK	2	y	1	11	67.62289	sp|P63220|RS21_HUMAN		FALSE		0.58039999	FALSE	172		"Deamidated,Protein Terminal Acetyl"	1Ac	
962.9591064	890.5093994	67.91544	40S ribosomal protein S21 OS=Homo sapiens GN=RPS21 PE=1 SV=1		0.39	MQNDAGEFVDLYVPRK	[1Ac]-MQN[Dea]DAGEFVDLYVPRK	2	y	1	7	67.62289	sp|P63220|RS21_HUMAN		FALSE		0.58039999	FALSE	172		"Deamidated,Protein Terminal Acetyl"	1Ac	
962.9591064	400.2666931	67.91544	40S ribosomal protein S21 OS=Homo sapiens GN=RPS21 PE=1 SV=1		0.35	MQNDAGEFVDLYVPRK	[1Ac]-MQN[Dea]DAGEFVDLYVPRK	2	y	1	3	67.62289	sp|P63220|RS21_HUMAN		FALSE		0.58039999	FALSE	172		"Deamidated,Protein Terminal Acetyl"	1Ac	
962.9591064	1136.64624	67.91544	40S ribosomal protein S21 OS=Homo sapiens GN=RPS21 PE=1 SV=1		0.31	MQNDAGEFVDLYVPRK	[1Ac]-MQN[Dea]DAGEFVDLYVPRK	2	y	1	9	67.62289	sp|P63220|RS21_HUMAN		FALSE		0.58039999	FALSE	172		"Deamidated,Protein Terminal Acetyl"	1Ac	
962.9591064	775.4824829	67.91544	40S ribosomal protein S21 OS=Homo sapiens GN=RPS21 PE=1 SV=1		0.28	MQNDAGEFVDLYVPRK	[1Ac]-MQN[Dea]DAGEFVDLYVPRK	2	y	1	6	67.62289	sp|P63220|RS21_HUMAN		FALSE		0.58039999	FALSE	172		"Deamidated,Protein Terminal Acetyl"	1Ac	
962.9591064	662.3984375	67.91544	40S ribosomal protein S21 OS=Homo sapiens GN=RPS21 PE=1 SV=1		0.18	MQNDAGEFVDLYVPRK	[1Ac]-MQN[Dea]DAGEFVDLYVPRK	2	y	1	5	67.62289	sp|P63220|RS21_HUMAN		FALSE		0.58039999	FALSE	172		"Deamidated,Protein Terminal Acetyl"	1Ac	
906.9090576	272.1717224	70.77406	40S ribosomal protein S21 OS=Homo sapiens GN=RPS21 PE=1 SV=1		2.42	MQNDAGEFVDLYVPR	[CAM]-MQ[Dea]N[Dea]DAGEFVDLYVPR	2	y	1	2	70.46815	sp|P63220|RS21_HUMAN		FALSE		0.566299975	FALSE	172		"Deamidated,Deamidated,Terminal Carbamidomethyl"	CAM	
906.9090576	647.3875122	70.77406	40S ribosomal protein S21 OS=Homo sapiens GN=RPS21 PE=1 SV=1		1.88	MQNDAGEFVDLYVPR	[CAM]-MQ[Dea]N[Dea]DAGEFVDLYVPR	2	y	1	5	70.46815	sp|P63220|RS21_HUMAN		FALSE		0.566299975	FALSE	172		"Deamidated,Deamidated,Terminal Carbamidomethyl"	CAM	
906.9090576	1265.652466	70.77406	40S ribosomal protein S21 OS=Homo sapiens GN=RPS21 PE=1 SV=1		1.88	MQNDAGEFVDLYVPR	[CAM]-MQ[Dea]N[Dea]DAGEFVDLYVPR	2	y	1	11	70.46815	sp|P63220|RS21_HUMAN		FALSE		0.566299975	FALSE	172		"Deamidated,Deamidated,Terminal Carbamidomethyl"	CAM	
906.9090576	1137.593872	70.77406	40S ribosomal protein S21 OS=Homo sapiens GN=RPS21 PE=1 SV=1		0.75	MQNDAGEFVDLYVPR	[CAM]-MQ[Dea]N[Dea]DAGEFVDLYVPR	2	y	1	9	70.46815	sp|P63220|RS21_HUMAN		FALSE		0.566299975	FALSE	172		"Deamidated,Deamidated,Terminal Carbamidomethyl"	CAM	
906.9090576	861.4828491	70.77406	40S ribosomal protein S21 OS=Homo sapiens GN=RPS21 PE=1 SV=1		0.69	MQNDAGEFVDLYVPR	[CAM]-MQ[Dea]N[Dea]DAGEFVDLYVPR	2	y	1	7	70.46815	sp|P63220|RS21_HUMAN		FALSE		0.566299975	FALSE	172		"Deamidated,Deamidated,Terminal Carbamidomethyl"	CAM	
906.9090576	526.2055054	70.77406	40S ribosomal protein S21 OS=Homo sapiens GN=RPS21 PE=1 SV=1		0.49	MQNDAGEFVDLYVPR	[CAM]-MQ[Dea]N[Dea]DAGEFVDLYVPR	2	b	2	9	70.46815	sp|P63220|RS21_HUMAN		FALSE		0.566299975	FALSE	172		"Deamidated,Deamidated,Terminal Carbamidomethyl"	CAM	
906.9090576	371.2401428	70.77406	40S ribosomal protein S21 OS=Homo sapiens GN=RPS21 PE=1 SV=1		0.46	MQNDAGEFVDLYVPR	[CAM]-MQ[Dea]N[Dea]DAGEFVDLYVPR	2	y	1	3	70.46815	sp|P63220|RS21_HUMAN		FALSE		0.566299975	FALSE	172		"Deamidated,Deamidated,Terminal Carbamidomethyl"	CAM	
906.9090576	1194.615356	70.77406	40S ribosomal protein S21 OS=Homo sapiens GN=RPS21 PE=1 SV=1		0.43	MQNDAGEFVDLYVPR	[CAM]-MQ[Dea]N[Dea]DAGEFVDLYVPR	2	y	1	10	70.46815	sp|P63220|RS21_HUMAN		FALSE		0.566299975	FALSE	172		"Deamidated,Deamidated,Terminal Carbamidomethyl"	CAM	
906.9090576	640.2609863	70.77406	40S ribosomal protein S21 OS=Homo sapiens GN=RPS21 PE=1 SV=1		0.32	MQNDAGEFVDLYVPR	[CAM]-MQ[Dea]N[Dea]DAGEFVDLYVPR	2	b	2	11	70.46815	sp|P63220|RS21_HUMAN		FALSE		0.566299975	FALSE	172		"Deamidated,Deamidated,Terminal Carbamidomethyl"	CAM	
906.9090576	762.4144897	70.77406	40S ribosomal protein S21 OS=Homo sapiens GN=RPS21 PE=1 SV=1		0.27	MQNDAGEFVDLYVPR	[CAM]-MQ[Dea]N[Dea]DAGEFVDLYVPR	2	y	1	6	70.46815	sp|P63220|RS21_HUMAN		FALSE		0.566299975	FALSE	172		"Deamidated,Deamidated,Terminal Carbamidomethyl"	CAM	
906.9090576	1051.403687	70.77406	40S ribosomal protein S21 OS=Homo sapiens GN=RPS21 PE=1 SV=1		0.27	MQNDAGEFVDLYVPR	[CAM]-MQ[Dea]N[Dea]DAGEFVDLYVPR	2	b	1	9	70.46815	sp|P63220|RS21_HUMAN		FALSE		0.566299975	FALSE	172		"Deamidated,Deamidated,Terminal Carbamidomethyl"	CAM	
906.9090576	534.3034668	70.77406	40S ribosomal protein S21 OS=Homo sapiens GN=RPS21 PE=1 SV=1		0.22	MQNDAGEFVDLYVPR	[CAM]-MQ[Dea]N[Dea]DAGEFVDLYVPR	2	y	1	4	70.46815	sp|P63220|RS21_HUMAN		FALSE		0.566299975	FALSE	172		"Deamidated,Deamidated,Terminal Carbamidomethyl"	CAM	
519.9119873	561.2878418	38.31123	40S ribosomal protein S21 OS=Homo sapiens GN=RPS21 PE=1 SV=1		3.69	DHASIQMNVAEVDK	DHASIQMN[Dea]VAEVDK	3	y	1	5	38.15705	sp|P63220|RS21_HUMAN		FALSE		0.497799993	FALSE	172		Deamidated		
519.9119873	652.3049316	38.31123	40S ribosomal protein S21 OS=Homo sapiens GN=RPS21 PE=1 SV=1		2.05	DHASIQMNVAEVDK	DHASIQMN[Dea]VAEVDK	3	b	1	6	38.15705	sp|P63220|RS21_HUMAN		FALSE		0.497799993	FALSE	172		Deamidated		
519.9119873	490.2507629	38.31123	40S ribosomal protein S21 OS=Homo sapiens GN=RPS21 PE=1 SV=1		1.81	DHASIQMNVAEVDK	DHASIQMN[Dea]VAEVDK	3	y	1	4	38.15705	sp|P63220|RS21_HUMAN		FALSE		0.497799993	FALSE	172		Deamidated		
519.9119873	660.3562622	38.31123	40S ribosomal protein S21 OS=Homo sapiens GN=RPS21 PE=1 SV=1		1.08	DHASIQMNVAEVDK	DHASIQMN[Dea]VAEVDK	3	y	1	6	38.15705	sp|P63220|RS21_HUMAN		FALSE		0.497799993	FALSE	172		Deamidated		
519.9119873	253.0931244	38.31123	40S ribosomal protein S21 OS=Homo sapiens GN=RPS21 PE=1 SV=1		1.02	DHASIQMNVAEVDK	DHASIQMN[Dea]VAEVDK	3	b	1	2	38.15705	sp|P63220|RS21_HUMAN		FALSE		0.497799993	FALSE	172		Deamidated		
519.9119873	411.162262	38.31123	40S ribosomal protein S21 OS=Homo sapiens GN=RPS21 PE=1 SV=1		0.86	DHASIQMNVAEVDK	DHASIQMN[Dea]VAEVDK	3	b	1	4	38.15705	sp|P63220|RS21_HUMAN		FALSE		0.497799993	FALSE	172		Deamidated		
519.9119873	262.13974	38.31123	40S ribosomal protein S21 OS=Homo sapiens GN=RPS21 PE=1 SV=1		0.8	DHASIQMNVAEVDK	DHASIQMN[Dea]VAEVDK	3	y	1	2	38.15705	sp|P63220|RS21_HUMAN		FALSE		0.497799993	FALSE	172		Deamidated		
519.9119873	775.3832397	38.31123	40S ribosomal protein S21 OS=Homo sapiens GN=RPS21 PE=1 SV=1		0.68	DHASIQMNVAEVDK	DHASIQMN[Dea]VAEVDK	3	y	1	7	38.15705	sp|P63220|RS21_HUMAN		FALSE		0.497799993	FALSE	172		Deamidated		
519.9119873	783.3453979	38.31123	40S ribosomal protein S21 OS=Homo sapiens GN=RPS21 PE=1 SV=1		0.68	DHASIQMNVAEVDK	DHASIQMN[Dea]VAEVDK	3	b	1	7	38.15705	sp|P63220|RS21_HUMAN		FALSE		0.497799993	FALSE	172		Deamidated		
519.9119873	324.130249	38.31123	40S ribosomal protein S21 OS=Homo sapiens GN=RPS21 PE=1 SV=1		0.61	DHASIQMNVAEVDK	DHASIQMN[Dea]VAEVDK	3	b	1	3	38.15705	sp|P63220|RS21_HUMAN		FALSE		0.497799993	FALSE	172		Deamidated		
519.9119873	300.1289673	38.31123	40S ribosomal protein S21 OS=Homo sapiens GN=RPS21 PE=1 SV=1		0.48	DHASIQMNVAEVDK	DHASIQMN[Dea]VAEVDK	3	b	3	8	38.15705	sp|P63220|RS21_HUMAN		FALSE		0.497799993	FALSE	172		Deamidated		
519.9119873	361.2081604	38.31123	40S ribosomal protein S21 OS=Homo sapiens GN=RPS21 PE=1 SV=1		0.37	DHASIQMNVAEVDK	DHASIQMN[Dea]VAEVDK	3	y	1	3	38.15705	sp|P63220|RS21_HUMAN		FALSE		0.497799993	FALSE	172		Deamidated		
899.3696289	272.1717224	77.48772	40S ribosomal protein S21 OS=Homo sapiens GN=RPS21 PE=1 SV=1		3.72	MQNDAGEFVDLYVPR	MQN[K2P]D[Pho]AGEFVDLYVPR	3	y	1	2	77.15044	sp|P63220|RS21_HUMAN		FALSE		0.447400004	FALSE	172		"Hex(2)HexNAc(2)Pent(1),Phospho"		
899.3696289	1194.615356	77.48772	40S ribosomal protein S21 OS=Homo sapiens GN=RPS21 PE=1 SV=1		3.35	MQNDAGEFVDLYVPR	MQN[K2P]D[Pho]AGEFVDLYVPR	3	y	1	10	77.15044	sp|P63220|RS21_HUMAN		FALSE		0.447400004	FALSE	172		"Hex(2)HexNAc(2)Pent(1),Phospho"		
899.3696289	762.4144897	77.48772	40S ribosomal protein S21 OS=Homo sapiens GN=RPS21 PE=1 SV=1		2.88	MQNDAGEFVDLYVPR	MQN[K2P]D[Pho]AGEFVDLYVPR	3	y	1	6	77.15044	sp|P63220|RS21_HUMAN		FALSE		0.447400004	FALSE	172		"Hex(2)HexNAc(2)Pent(1),Phospho"		
899.3696289	371.2401428	77.48772	40S ribosomal protein S21 OS=Homo sapiens GN=RPS21 PE=1 SV=1		2.41	MQNDAGEFVDLYVPR	MQN[K2P]D[Pho]AGEFVDLYVPR	3	y	1	3	77.15044	sp|P63220|RS21_HUMAN		FALSE		0.447400004	FALSE	172		"Hex(2)HexNAc(2)Pent(1),Phospho"		
899.3696289	1265.652466	77.48772	40S ribosomal protein S21 OS=Homo sapiens GN=RPS21 PE=1 SV=1		2.34	MQNDAGEFVDLYVPR	MQN[K2P]D[Pho]AGEFVDLYVPR	3	y	1	11	77.15044	sp|P63220|RS21_HUMAN		FALSE		0.447400004	FALSE	172		"Hex(2)HexNAc(2)Pent(1),Phospho"		
899.3696289	647.3875122	77.48772	40S ribosomal protein S21 OS=Homo sapiens GN=RPS21 PE=1 SV=1		2.11	MQNDAGEFVDLYVPR	MQN[K2P]D[Pho]AGEFVDLYVPR	3	y	1	5	77.15044	sp|P63220|RS21_HUMAN		FALSE		0.447400004	FALSE	172		"Hex(2)HexNAc(2)Pent(1),Phospho"		
899.3696289	1008.55127	77.48772	40S ribosomal protein S21 OS=Homo sapiens GN=RPS21 PE=1 SV=1		1.87	MQNDAGEFVDLYVPR	MQN[K2P]D[Pho]AGEFVDLYVPR	3	y	1	8	77.15044	sp|P63220|RS21_HUMAN		FALSE		0.447400004	FALSE	172		"Hex(2)HexNAc(2)Pent(1),Phospho"		
899.3696289	861.4828491	77.48772	40S ribosomal protein S21 OS=Homo sapiens GN=RPS21 PE=1 SV=1		0.92	MQNDAGEFVDLYVPR	MQN[K2P]D[Pho]AGEFVDLYVPR	3	y	1	7	77.15044	sp|P63220|RS21_HUMAN		FALSE		0.447400004	FALSE	172		"Hex(2)HexNAc(2)Pent(1),Phospho"		
899.3696289	175.1189575	77.48772	40S ribosomal protein S21 OS=Homo sapiens GN=RPS21 PE=1 SV=1		0.5	MQNDAGEFVDLYVPR	MQN[K2P]D[Pho]AGEFVDLYVPR	3	y	1	1	77.15044	sp|P63220|RS21_HUMAN		FALSE		0.447400004	FALSE	172		"Hex(2)HexNAc(2)Pent(1),Phospho"		
899.3696289	893.3661499	77.48772	40S ribosomal protein S21 OS=Homo sapiens GN=RPS21 PE=1 SV=1		0.36	MQNDAGEFVDLYVPR	MQN[K2P]D[Pho]AGEFVDLYVPR	3	b	3	15	77.15044	sp|P63220|RS21_HUMAN		FALSE		0.447400004	FALSE	172		"Hex(2)HexNAc(2)Pent(1),Phospho"		
899.3696289	534.3034668	77.48772	40S ribosomal protein S21 OS=Homo sapiens GN=RPS21 PE=1 SV=1		0.19	MQNDAGEFVDLYVPR	MQN[K2P]D[Pho]AGEFVDLYVPR	3	y	1	4	77.15044	sp|P63220|RS21_HUMAN		FALSE		0.447400004	FALSE	172		"Hex(2)HexNAc(2)Pent(1),Phospho"		
899.3696289	1137.593872	77.48772	40S ribosomal protein S21 OS=Homo sapiens GN=RPS21 PE=1 SV=1		0.14	MQNDAGEFVDLYVPR	MQN[K2P]D[Pho]AGEFVDLYVPR	3	y	1	9	77.15044	sp|P63220|RS21_HUMAN		FALSE		0.447400004	FALSE	172		"Hex(2)HexNAc(2)Pent(1),Phospho"		
426.875061	791.2988281	29.18415	40S ribosomal protein S21 OS=Homo sapiens GN=RPS21 PE=1 SV=1		1.75	RMGESDDSILR	RMGESDDSILR	3	b	1	7	29.07263	sp|P63220|RS21_HUMAN		FALSE		0.386200011	FALSE	172				
426.875061	488.3191223	29.18415	40S ribosomal protein S21 OS=Homo sapiens GN=RPS21 PE=1 SV=1		1.63	RMGESDDSILR	RMGESDDSILR	3	y	1	4	29.07263	sp|P63220|RS21_HUMAN		FALSE		0.386200011	FALSE	172				
426.875061	401.2870789	29.18415	40S ribosomal protein S21 OS=Homo sapiens GN=RPS21 PE=1 SV=1		0.93	RMGESDDSILR	RMGESDDSILR	3	y	1	3	29.07263	sp|P63220|RS21_HUMAN		FALSE		0.386200011	FALSE	172				
426.875061	878.3308716	29.18415	40S ribosomal protein S21 OS=Homo sapiens GN=RPS21 PE=1 SV=1		0.93	RMGESDDSILR	RMGESDDSILR	3	b	1	8	29.07263	sp|P63220|RS21_HUMAN		FALSE		0.386200011	FALSE	172				
426.875061	496.2381897	29.18415	40S ribosomal protein S21 OS=Homo sapiens GN=RPS21 PE=1 SV=1		0.79	RMGESDDSILR	RMGESDDSILR	3	y	2	9	29.07263	sp|P63220|RS21_HUMAN		FALSE		0.386200011	FALSE	172				
426.875061	561.2449341	29.18415	40S ribosomal protein S21 OS=Homo sapiens GN=RPS21 PE=1 SV=1		0.51	RMGESDDSILR	RMGESDDSILR	3	b	1	5	29.07263	sp|P63220|RS21_HUMAN		FALSE		0.386200011	FALSE	172				
426.875061	288.2030029	29.18415	40S ribosomal protein S21 OS=Homo sapiens GN=RPS21 PE=1 SV=1		0.47	RMGESDDSILR	RMGESDDSILR	3	y	1	2	29.07263	sp|P63220|RS21_HUMAN		FALSE		0.386200011	FALSE	172				
426.875061	603.3460693	29.18415	40S ribosomal protein S21 OS=Homo sapiens GN=RPS21 PE=1 SV=1		0.45	RMGESDDSILR	RMGESDDSILR	3	y	1	5	29.07263	sp|P63220|RS21_HUMAN		FALSE		0.386200011	FALSE	172				
426.875061	676.2719116	29.18415	40S ribosomal protein S21 OS=Homo sapiens GN=RPS21 PE=1 SV=1		0.45	RMGESDDSILR	RMGESDDSILR	3	b	1	6	29.07263	sp|P63220|RS21_HUMAN		FALSE		0.386200011	FALSE	172				
426.875061	175.1189575	29.18415	40S ribosomal protein S21 OS=Homo sapiens GN=RPS21 PE=1 SV=1		0.37	RMGESDDSILR	RMGESDDSILR	3	y	1	1	29.07263	sp|P63220|RS21_HUMAN		FALSE		0.386200011	FALSE	172				
552.7531128	805.4050293	34.86533	40S ribosomal protein S21 OS=Homo sapiens GN=RPS21 PE=1 SV=1		18.53	MGESDDSILR	MGE[Dhy]SDDSILR	2	y	1	7	34.72725	sp|P63220|RS21_HUMAN		FALSE		0.38440001	FALSE	172		Dehydrated		
552.7531128	488.3191223	34.86533	40S ribosomal protein S21 OS=Homo sapiens GN=RPS21 PE=1 SV=1		7.86	MGESDDSILR	MGE[Dhy]SDDSILR	2	y	1	4	34.72725	sp|P63220|RS21_HUMAN		FALSE		0.38440001	FALSE	172		Dehydrated		
552.7531128	502.1602173	34.86533	40S ribosomal protein S21 OS=Homo sapiens GN=RPS21 PE=1 SV=1		7.76	MGESDDSILR	MGE[Dhy]SDDSILR	2	b	1	5	34.72725	sp|P63220|RS21_HUMAN		FALSE		0.38440001	FALSE	172		Dehydrated		
552.7531128	603.3460693	34.86533	40S ribosomal protein S21 OS=Homo sapiens GN=RPS21 PE=1 SV=1		7.76	MGESDDSILR	MGE[Dhy]SDDSILR	2	y	1	5	34.72725	sp|P63220|RS21_HUMAN		FALSE		0.38440001	FALSE	172		Dehydrated		
552.7531128	718.3729858	34.86533	40S ribosomal protein S21 OS=Homo sapiens GN=RPS21 PE=1 SV=1		6.93	MGESDDSILR	MGE[Dhy]SDDSILR	2	y	1	6	34.72725	sp|P63220|RS21_HUMAN		FALSE		0.38440001	FALSE	172		Dehydrated		
552.7531128	973.4584961	34.86533	40S ribosomal protein S21 OS=Homo sapiens GN=RPS21 PE=1 SV=1		3.03	MGESDDSILR	MGE[Dhy]SDDSILR	2	y	1	9	34.72725	sp|P63220|RS21_HUMAN		FALSE		0.38440001	FALSE	172		Dehydrated		
552.7531128	288.2030029	34.86533	40S ribosomal protein S21 OS=Homo sapiens GN=RPS21 PE=1 SV=1		1.88	MGESDDSILR	MGE[Dhy]SDDSILR	2	y	1	2	34.72725	sp|P63220|RS21_HUMAN		FALSE		0.38440001	FALSE	172		Dehydrated		
552.7531128	189.0692291	34.86533	40S ribosomal protein S21 OS=Homo sapiens GN=RPS21 PE=1 SV=1		1.84	MGESDDSILR	MGE[Dhy]SDDSILR	2	b	1	2	34.72725	sp|P63220|RS21_HUMAN		FALSE		0.38440001	FALSE	172		Dehydrated		
552.7531128	487.2329102	34.86533	40S ribosomal protein S21 OS=Homo sapiens GN=RPS21 PE=1 SV=1		0.77	MGESDDSILR	MGE[Dhy]SDDSILR	2	y	2	9	34.72725	sp|P63220|RS21_HUMAN		FALSE		0.38440001	FALSE	172		Dehydrated		
651.3266602	903.4894409	46.02149	40S ribosomal protein S21 OS=Homo sapiens GN=RPS21 PE=1 SV=1		2.98	DHASIQMNVAEVDKVTGR	DHAS[Dhy]IQMNVAEVDKVTGR	3	y	1	8	45.83127	sp|P63220|RS21_HUMAN		FALSE		0.263500005	FALSE	172		Dehydrated		
651.3266602	974.5265503	46.02149	40S ribosomal protein S21 OS=Homo sapiens GN=RPS21 PE=1 SV=1		2.68	DHASIQMNVAEVDKVTGR	DHAS[Dhy]IQMNVAEVDKVTGR	3	y	1	9	45.83127	sp|P63220|RS21_HUMAN		FALSE		0.263500005	FALSE	172		Dehydrated		
651.3266602	253.0931244	46.02149	40S ribosomal protein S21 OS=Homo sapiens GN=RPS21 PE=1 SV=1		2.39	DHASIQMNVAEVDKVTGR	DHAS[Dhy]IQMNVAEVDKVTGR	3	b	1	2	45.83127	sp|P63220|RS21_HUMAN		FALSE		0.263500005	FALSE	172		Dehydrated		
651.3266602	560.3515015	46.02149	40S ribosomal protein S21 OS=Homo sapiens GN=RPS21 PE=1 SV=1		1.94	DHASIQMNVAEVDKVTGR	DHAS[Dhy]IQMNVAEVDKVTGR	3	y	1	5	45.83127	sp|P63220|RS21_HUMAN		FALSE		0.263500005	FALSE	172		Dehydrated		
651.3266602	651.3266602	46.02149	40S ribosomal protein S21 OS=Homo sapiens GN=RPS21 PE=1 SV=1		1.83	DHASIQMNVAEVDKVTGR	DHAS[Dhy]IQMNVAEVDKVTGR	3	y	3	18	45.83127	sp|P63220|RS21_HUMAN		FALSE		0.263500005	FALSE	172		Dehydrated		
651.3266602	324.130249	46.02149	40S ribosomal protein S21 OS=Homo sapiens GN=RPS21 PE=1 SV=1		1.7	DHASIQMNVAEVDKVTGR	DHAS[Dhy]IQMNVAEVDKVTGR	3	b	1	3	45.83127	sp|P63220|RS21_HUMAN		FALSE		0.263500005	FALSE	172		Dehydrated		
651.3266602	506.2357788	46.02149	40S ribosomal protein S21 OS=Homo sapiens GN=RPS21 PE=1 SV=1		1.24	DHASIQMNVAEVDKVTGR	DHAS[Dhy]IQMNVAEVDKVTGR	3	b	1	5	45.83127	sp|P63220|RS21_HUMAN		FALSE		0.263500005	FALSE	172		Dehydrated		
651.3266602	675.378418	46.02149	40S ribosomal protein S21 OS=Homo sapiens GN=RPS21 PE=1 SV=1		1.1	DHASIQMNVAEVDKVTGR	DHAS[Dhy]IQMNVAEVDKVTGR	3	y	1	6	45.83127	sp|P63220|RS21_HUMAN		FALSE		0.263500005	FALSE	172		Dehydrated		
651.3266602	333.1880798	46.02149	40S ribosomal protein S21 OS=Homo sapiens GN=RPS21 PE=1 SV=1		0.85	DHASIQMNVAEVDKVTGR	DHAS[Dhy]IQMNVAEVDKVTGR	3	y	1	3	45.83127	sp|P63220|RS21_HUMAN		FALSE		0.263500005	FALSE	172		Dehydrated		
651.3266602	645.3231201	46.02149	40S ribosomal protein S21 OS=Homo sapiens GN=RPS21 PE=1 SV=1		0.74	DHASIQMNVAEVDKVTGR	DHAS[Dhy]IQMNVAEVDKVTGR	3	b	3	18	45.83127	sp|P63220|RS21_HUMAN		FALSE		0.263500005	FALSE	172		Dehydrated		
651.3266602	765.3348389	46.02149	40S ribosomal protein S21 OS=Homo sapiens GN=RPS21 PE=1 SV=1		0.73	DHASIQMNVAEVDKVTGR	DHAS[Dhy]IQMNVAEVDKVTGR	3	b	1	7	45.83127	sp|P63220|RS21_HUMAN		FALSE		0.263500005	FALSE	172		Dehydrated		
651.3266602	1187.637817	46.02149	40S ribosomal protein S21 OS=Homo sapiens GN=RPS21 PE=1 SV=1		0.73	DHASIQMNVAEVDKVTGR	DHAS[Dhy]IQMNVAEVDKVTGR	3	y	1	11	45.83127	sp|P63220|RS21_HUMAN		FALSE		0.263500005	FALSE	172		Dehydrated		
651.3266602	432.2565002	46.02149	40S ribosomal protein S21 OS=Homo sapiens GN=RPS21 PE=1 SV=1		0.69	DHASIQMNVAEVDKVTGR	DHAS[Dhy]IQMNVAEVDKVTGR	3	y	1	4	45.83127	sp|P63220|RS21_HUMAN		FALSE		0.263500005	FALSE	172		Dehydrated		
651.3266602	696.81427	46.02149	40S ribosomal protein S21 OS=Homo sapiens GN=RPS21 PE=1 SV=1		0.55	DHASIQMNVAEVDKVTGR	DHAS[Dhy]IQMNVAEVDKVTGR	3	b	2	13	45.83127	sp|P63220|RS21_HUMAN		FALSE		0.263500005	FALSE	172		Dehydrated		
651.3266602	774.4468384	46.02149	40S ribosomal protein S21 OS=Homo sapiens GN=RPS21 PE=1 SV=1		0.52	DHASIQMNVAEVDKVTGR	DHAS[Dhy]IQMNVAEVDKVTGR	3	y	1	7	45.83127	sp|P63220|RS21_HUMAN		FALSE		0.263500005	FALSE	172		Dehydrated		
651.3266602	1318.678345	46.02149	40S ribosomal protein S21 OS=Homo sapiens GN=RPS21 PE=1 SV=1		0.12	DHASIQMNVAEVDKVTGR	DHAS[Dhy]IQMNVAEVDKVTGR	3	y	1	12	45.83127	sp|P63220|RS21_HUMAN		FALSE		0.263500005	FALSE	172		Dehydrated		
651.982666	253.0931244	45.8619	40S ribosomal protein S21 OS=Homo sapiens GN=RPS21 PE=1 SV=1		2.3	DHASIQMNVAEVDKVTGR	DHAS[Dhy]IQ[Dea]MN[Dea]VAEVDKVTGR	3	b	1	2	45.67243	sp|P63220|RS21_HUMAN		FALSE		0.201900005	FALSE	172		"Dehydrated,Deamidated,Deamidated"		
651.982666	903.4894409	45.8619	40S ribosomal protein S21 OS=Homo sapiens GN=RPS21 PE=1 SV=1		2.12	DHASIQMNVAEVDKVTGR	DHAS[Dhy]IQ[Dea]MN[Dea]VAEVDKVTGR	3	y	1	8	45.67243	sp|P63220|RS21_HUMAN		FALSE		0.201900005	FALSE	172		"Dehydrated,Deamidated,Deamidated"		
651.982666	974.5265503	45.8619	40S ribosomal protein S21 OS=Homo sapiens GN=RPS21 PE=1 SV=1		1.98	DHASIQMNVAEVDKVTGR	DHAS[Dhy]IQ[Dea]MN[Dea]VAEVDKVTGR	3	y	1	9	45.67243	sp|P63220|RS21_HUMAN		FALSE		0.201900005	FALSE	172		"Dehydrated,Deamidated,Deamidated"		
651.982666	774.4468384	45.8619	40S ribosomal protein S21 OS=Homo sapiens GN=RPS21 PE=1 SV=1		1.75	DHASIQMNVAEVDKVTGR	DHAS[Dhy]IQ[Dea]MN[Dea]VAEVDKVTGR	3	y	1	7	45.67243	sp|P63220|RS21_HUMAN		FALSE		0.201900005	FALSE	172		"Dehydrated,Deamidated,Deamidated"		
651.982666	506.2357788	45.8619	40S ribosomal protein S21 OS=Homo sapiens GN=RPS21 PE=1 SV=1		1.18	DHASIQMNVAEVDKVTGR	DHAS[Dhy]IQ[Dea]MN[Dea]VAEVDKVTGR	3	b	1	5	45.67243	sp|P63220|RS21_HUMAN		FALSE		0.201900005	FALSE	172		"Dehydrated,Deamidated,Deamidated"		
651.982666	651.982666	45.8619	40S ribosomal protein S21 OS=Homo sapiens GN=RPS21 PE=1 SV=1		0.95	DHASIQMNVAEVDKVTGR	DHAS[Dhy]IQ[Dea]MN[Dea]VAEVDKVTGR	3	y	3	18	45.67243	sp|P63220|RS21_HUMAN		FALSE		0.201900005	FALSE	172		"Dehydrated,Deamidated,Deamidated"		
651.982666	560.3515015	45.8619	40S ribosomal protein S21 OS=Homo sapiens GN=RPS21 PE=1 SV=1		0.88	DHASIQMNVAEVDKVTGR	DHAS[Dhy]IQ[Dea]MN[Dea]VAEVDKVTGR	3	y	1	5	45.67243	sp|P63220|RS21_HUMAN		FALSE		0.201900005	FALSE	172		"Dehydrated,Deamidated,Deamidated"		
651.982666	851.4274292	45.8619	40S ribosomal protein S21 OS=Homo sapiens GN=RPS21 PE=1 SV=1		0.87	DHASIQMNVAEVDKVTGR	DHAS[Dhy]IQ[Dea]MN[Dea]VAEVDKVTGR	3	y	2	16	45.67243	sp|P63220|RS21_HUMAN		FALSE		0.201900005	FALSE	172		"Dehydrated,Deamidated,Deamidated"		
651.982666	324.130249	45.8619	40S ribosomal protein S21 OS=Homo sapiens GN=RPS21 PE=1 SV=1		0.8	DHASIQMNVAEVDKVTGR	DHAS[Dhy]IQ[Dea]MN[Dea]VAEVDKVTGR	3	b	1	3	45.67243	sp|P63220|RS21_HUMAN		FALSE		0.201900005	FALSE	172		"Dehydrated,Deamidated,Deamidated"		
651.982666	393.1517029	45.8619	40S ribosomal protein S21 OS=Homo sapiens GN=RPS21 PE=1 SV=1		0.45	DHASIQMNVAEVDKVTGR	DHAS[Dhy]IQ[Dea]MN[Dea]VAEVDKVTGR	3	b	1	4	45.67243	sp|P63220|RS21_HUMAN		FALSE		0.201900005	FALSE	172		"Dehydrated,Deamidated,Deamidated"		
651.982666	333.1880798	45.8619	40S ribosomal protein S21 OS=Homo sapiens GN=RPS21 PE=1 SV=1		0.41	DHASIQMNVAEVDKVTGR	DHAS[Dhy]IQ[Dea]MN[Dea]VAEVDKVTGR	3	y	1	3	45.67243	sp|P63220|RS21_HUMAN		FALSE		0.201900005	FALSE	172		"Dehydrated,Deamidated,Deamidated"		
595.8607788	384.2241516	60.65979	40S ribosomal protein S23 OS=Homo sapiens GN=RPS23 PE=1 SV=3		33.33	VANVSLLALYK	VANVSLLALYK	2	b	1	4	60.64022	sp|P62266|RS23_HUMAN	1.25E+15	FALSE		1	FALSE	672				
595.8607788	807.4974365	60.65979	40S ribosomal protein S23 OS=Homo sapiens GN=RPS23 PE=1 SV=3		33.33	VANVSLLALYK	VANVSLLALYK	2	y	1	7	60.64022	sp|P62266|RS23_HUMAN	1.25E+15	FALSE		1	FALSE	672				
595.8607788	171.1128082	60.65979	40S ribosomal protein S23 OS=Homo sapiens GN=RPS23 PE=1 SV=3		18.68	VANVSLLALYK	VANVSLLALYK	2	b	1	2	60.64022	sp|P62266|RS23_HUMAN	1.25E+15	FALSE		1	FALSE	672				
595.8607788	1020.608826	60.65979	40S ribosomal protein S23 OS=Homo sapiens GN=RPS23 PE=1 SV=3		18.68	VANVSLLALYK	VANVSLLALYK	2	y	1	9	60.64022	sp|P62266|RS23_HUMAN	1.25E+15	FALSE		1	FALSE	672				
595.8607788	285.1557312	60.65979	40S ribosomal protein S23 OS=Homo sapiens GN=RPS23 PE=1 SV=3		10.74	VANVSLLALYK	VANVSLLALYK	2	b	1	3	60.64022	sp|P62266|RS23_HUMAN	1.25E+15	FALSE		1	FALSE	672				
595.8607788	906.5658569	60.65979	40S ribosomal protein S23 OS=Homo sapiens GN=RPS23 PE=1 SV=3		10.74	VANVSLLALYK	VANVSLLALYK	2	y	1	8	60.64022	sp|P62266|RS23_HUMAN	1.25E+15	FALSE		1	FALSE	672				
595.8607788	494.2973022	60.65979	40S ribosomal protein S23 OS=Homo sapiens GN=RPS23 PE=1 SV=3		5.88	VANVSLLALYK	VANVSLLALYK	2	y	1	4	60.64022	sp|P62266|RS23_HUMAN	1.25E+15	FALSE		1	FALSE	672				
595.8607788	471.2561646	60.65979	40S ribosomal protein S23 OS=Homo sapiens GN=RPS23 PE=1 SV=3		5.83	VANVSLLALYK	VANVSLLALYK	2	b	1	5	60.64022	sp|P62266|RS23_HUMAN	1.25E+15	FALSE		1	FALSE	672				
595.8607788	720.4654541	60.65979	40S ribosomal protein S23 OS=Homo sapiens GN=RPS23 PE=1 SV=3		5.83	VANVSLLALYK	VANVSLLALYK	2	y	1	6	60.64022	sp|P62266|RS23_HUMAN	1.25E+15	FALSE		1	FALSE	672				
595.8607788	1091.645874	60.65979	40S ribosomal protein S23 OS=Homo sapiens GN=RPS23 PE=1 SV=3		5.07	VANVSLLALYK	VANVSLLALYK	2	y	1	10	60.64022	sp|P62266|RS23_HUMAN	1.25E+15	FALSE		1	FALSE	672				
595.8607788	310.1761475	60.65979	40S ribosomal protein S23 OS=Homo sapiens GN=RPS23 PE=1 SV=3		4.33	VANVSLLALYK	VANVSLLALYK	2	y	1	2	60.64022	sp|P62266|RS23_HUMAN	1.25E+15	FALSE		1	FALSE	672				
595.8607788	607.3813477	60.65979	40S ribosomal protein S23 OS=Homo sapiens GN=RPS23 PE=1 SV=3		3.5	VANVSLLALYK	VANVSLLALYK	2	y	1	5	60.64022	sp|P62266|RS23_HUMAN	1.25E+15	FALSE		1	FALSE	672				
595.8607788	423.2601929	60.65979	40S ribosomal protein S23 OS=Homo sapiens GN=RPS23 PE=1 SV=3		3.47	VANVSLLALYK	VANVSLLALYK	2	y	1	3	60.64022	sp|P62266|RS23_HUMAN	1.25E+15	FALSE		1	FALSE	672				
595.8607788	595.8607788	60.65979	40S ribosomal protein S23 OS=Homo sapiens GN=RPS23 PE=1 SV=3		2.38	VANVSLLALYK	VANVSLLALYK	2	y	2	11	60.64022	sp|P62266|RS23_HUMAN	1.25E+15	FALSE		1	FALSE	672				
595.8607788	147.1128082	60.65979	40S ribosomal protein S23 OS=Homo sapiens GN=RPS23 PE=1 SV=3		1.36	VANVSLLALYK	VANVSLLALYK	2	y	1	1	60.64022	sp|P62266|RS23_HUMAN	1.25E+15	FALSE		1	FALSE	672				
587.3475342	807.4974365	60.85625	40S ribosomal protein S23 OS=Homo sapiens GN=RPS23 PE=1 SV=3		23.81	VANVSLLALYK	VAN[dAm]VSLLALYK	2	y	1	7	60.5967	sp|P62266|RS23_HUMAN		FALSE		0.988300025	FALSE	672		Ammonia-loss		
587.3475342	906.5658569	60.85625	40S ribosomal protein S23 OS=Homo sapiens GN=RPS23 PE=1 SV=3		4.18	VANVSLLALYK	VAN[dAm]VSLLALYK	2	y	1	8	60.5967	sp|P62266|RS23_HUMAN		FALSE		0.988300025	FALSE	672		Ammonia-loss		
587.3475342	494.2973022	60.85625	40S ribosomal protein S23 OS=Homo sapiens GN=RPS23 PE=1 SV=3		3.87	VANVSLLALYK	VAN[dAm]VSLLALYK	2	y	1	4	60.5967	sp|P62266|RS23_HUMAN		FALSE		0.988300025	FALSE	672		Ammonia-loss		
587.3475342	454.2296143	60.85625	40S ribosomal protein S23 OS=Homo sapiens GN=RPS23 PE=1 SV=3		3.79	VANVSLLALYK	VAN[dAm]VSLLALYK	2	b	1	5	60.5967	sp|P62266|RS23_HUMAN		FALSE		0.988300025	FALSE	672		Ammonia-loss		
587.3475342	720.4654541	60.85625	40S ribosomal protein S23 OS=Homo sapiens GN=RPS23 PE=1 SV=3		3.79	VANVSLLALYK	VAN[dAm]VSLLALYK	2	y	1	6	60.5967	sp|P62266|RS23_HUMAN		FALSE		0.988300025	FALSE	672		Ammonia-loss		
587.3475342	587.3475342	60.85625	40S ribosomal protein S23 OS=Homo sapiens GN=RPS23 PE=1 SV=3		3.19	VANVSLLALYK	VAN[dAm]VSLLALYK	2	y	2	11	60.5967	sp|P62266|RS23_HUMAN		FALSE		0.988300025	FALSE	672		Ammonia-loss		
587.3475342	310.1761475	60.85625	40S ribosomal protein S23 OS=Homo sapiens GN=RPS23 PE=1 SV=3		2.37	VANVSLLALYK	VAN[dAm]VSLLALYK	2	y	1	2	60.5967	sp|P62266|RS23_HUMAN		FALSE		0.988300025	FALSE	672		Ammonia-loss		
587.3475342	171.1128082	60.85625	40S ribosomal protein S23 OS=Homo sapiens GN=RPS23 PE=1 SV=3		2.16	VANVSLLALYK	VAN[dAm]VSLLALYK	2	b	1	2	60.5967	sp|P62266|RS23_HUMAN		FALSE		0.988300025	FALSE	672		Ammonia-loss		
587.3475342	423.2601929	60.85625	40S ribosomal protein S23 OS=Homo sapiens GN=RPS23 PE=1 SV=3		2.05	VANVSLLALYK	VAN[dAm]VSLLALYK	2	y	1	3	60.5967	sp|P62266|RS23_HUMAN		FALSE		0.988300025	FALSE	672		Ammonia-loss		
587.3475342	607.3813477	60.85625	40S ribosomal protein S23 OS=Homo sapiens GN=RPS23 PE=1 SV=3		1.7	VANVSLLALYK	VAN[dAm]VSLLALYK	2	y	1	5	60.5967	sp|P62266|RS23_HUMAN		FALSE		0.988300025	FALSE	672		Ammonia-loss		
587.3475342	147.1128082	60.85625	40S ribosomal protein S23 OS=Homo sapiens GN=RPS23 PE=1 SV=3		1.56	VANVSLLALYK	VAN[dAm]VSLLALYK	2	y	1	1	60.5967	sp|P62266|RS23_HUMAN		FALSE		0.988300025	FALSE	672		Ammonia-loss		
587.3475342	1074.619385	60.85625	40S ribosomal protein S23 OS=Homo sapiens GN=RPS23 PE=1 SV=3		0.49	VANVSLLALYK	VAN[dAm]VSLLALYK	2	y	1	10	60.5967	sp|P62266|RS23_HUMAN		FALSE		0.988300025	FALSE	672		Ammonia-loss		
841.3925171	974.4465332	69.09505	40S ribosomal protein S24 OS=Homo sapiens GN=RPS24 PE=1 SV=1		4.95	TTGFGMIYDSLDYAK	TTGFGMIYDSLDYAK	2	y	1	8	69.17889	sp|P62847|RS24_HUMAN	4.65792E+13	FALSE		0.999899983	FALSE	397				
841.3925171	811.3832397	69.09505	40S ribosomal protein S24 OS=Homo sapiens GN=RPS24 PE=1 SV=1		3.79	TTGFGMIYDSLDYAK	TTGFGMIYDSLDYAK	2	y	1	7	69.17889	sp|P62847|RS24_HUMAN	4.65792E+13	FALSE		0.999899983	FALSE	397				
841.3925171	696.3562622	69.09505	40S ribosomal protein S24 OS=Homo sapiens GN=RPS24 PE=1 SV=1		3.3	TTGFGMIYDSLDYAK	TTGFGMIYDSLDYAK	2	y	1	6	69.17889	sp|P62847|RS24_HUMAN	4.65792E+13	FALSE		0.999899983	FALSE	397				
841.3925171	1087.53064	69.09505	40S ribosomal protein S24 OS=Homo sapiens GN=RPS24 PE=1 SV=1		3.05	TTGFGMIYDSLDYAK	TTGFGMIYDSLDYAK	2	y	1	9	69.17889	sp|P62847|RS24_HUMAN	4.65792E+13	FALSE		0.999899983	FALSE	397				
841.3925171	1218.571045	69.09505	40S ribosomal protein S24 OS=Homo sapiens GN=RPS24 PE=1 SV=1		1.74	TTGFGMIYDSLDYAK	TTGFGMIYDSLDYAK	2	y	1	10	69.17889	sp|P62847|RS24_HUMAN	4.65792E+13	FALSE		0.999899983	FALSE	397				
841.3925171	496.2402039	69.09505	40S ribosomal protein S24 OS=Homo sapiens GN=RPS24 PE=1 SV=1		1.43	TTGFGMIYDSLDYAK	TTGFGMIYDSLDYAK	2	y	1	4	69.17889	sp|P62847|RS24_HUMAN	4.65792E+13	FALSE		0.999899983	FALSE	397				
841.3925171	218.1499176	69.09505	40S ribosomal protein S24 OS=Homo sapiens GN=RPS24 PE=1 SV=1		0.79	TTGFGMIYDSLDYAK	TTGFGMIYDSLDYAK	2	y	1	2	69.17889	sp|P62847|RS24_HUMAN	4.65792E+13	FALSE		0.999899983	FALSE	397				
841.3925171	260.1240845	69.09505	40S ribosomal protein S24 OS=Homo sapiens GN=RPS24 PE=1 SV=1		0.63	TTGFGMIYDSLDYAK	TTGFGMIYDSLDYAK	2	b	1	3	69.17889	sp|P62847|RS24_HUMAN	4.65792E+13	FALSE		0.999899983	FALSE	397				
841.3925171	609.3242798	69.09505	40S ribosomal protein S24 OS=Homo sapiens GN=RPS24 PE=1 SV=1		0.56	TTGFGMIYDSLDYAK	TTGFGMIYDSLDYAK	2	y	1	5	69.17889	sp|P62847|RS24_HUMAN	4.65792E+13	FALSE		0.999899983	FALSE	397				
841.3925171	203.1026306	69.09505	40S ribosomal protein S24 OS=Homo sapiens GN=RPS24 PE=1 SV=1		0.43	TTGFGMIYDSLDYAK	TTGFGMIYDSLDYAK	2	b	1	2	69.17889	sp|P62847|RS24_HUMAN	4.65792E+13	FALSE		0.999899983	FALSE	397				
841.3925171	381.2132568	69.09505	40S ribosomal protein S24 OS=Homo sapiens GN=RPS24 PE=1 SV=1		0.29	TTGFGMIYDSLDYAK	TTGFGMIYDSLDYAK	2	y	1	3	69.17889	sp|P62847|RS24_HUMAN	4.65792E+13	FALSE		0.999899983	FALSE	397				
841.3925171	147.1128082	69.09505	40S ribosomal protein S24 OS=Homo sapiens GN=RPS24 PE=1 SV=1		0.22	TTGFGMIYDSLDYAK	TTGFGMIYDSLDYAK	2	y	1	1	69.17889	sp|P62847|RS24_HUMAN	4.65792E+13	FALSE		0.999899983	FALSE	397				
841.3925171	298.1308594	69.09505	40S ribosomal protein S24 OS=Homo sapiens GN=RPS24 PE=1 SV=1		0.21	TTGFGMIYDSLDYAK	TTGFGMIYDSLDYAK	2	b	2	6	69.17889	sp|P62847|RS24_HUMAN	4.65792E+13	FALSE		0.999899983	FALSE	397				
496.2474976	589.3667603	42.97604	40S ribosomal protein S24 OS=Homo sapiens GN=RPS24 PE=1 SV=1		6.75	MNDTVTIR	[1Ac]-MNDTVTIR	2	y	1	5	43.3508	sp|P62847|RS24_HUMAN	4.6771E+12	FALSE		0.995199978	FALSE	397		Protein Terminal Acetyl	1Ac	
496.2474976	818.4366455	42.97604	40S ribosomal protein S24 OS=Homo sapiens GN=RPS24 PE=1 SV=1		4.67	MNDTVTIR	[1Ac]-MNDTVTIR	2	y	1	7	43.3508	sp|P62847|RS24_HUMAN	4.6771E+12	FALSE		0.995199978	FALSE	397		Protein Terminal Acetyl	1Ac	
496.2474976	288.1012573	42.97604	40S ribosomal protein S24 OS=Homo sapiens GN=RPS24 PE=1 SV=1		3.86	MNDTVTIR	[1Ac]-MNDTVTIR	2	b	1	2	43.3508	sp|P62847|RS24_HUMAN	4.6771E+12	FALSE		0.995199978	FALSE	397		Protein Terminal Acetyl	1Ac	
496.2474976	704.3937378	42.97604	40S ribosomal protein S24 OS=Homo sapiens GN=RPS24 PE=1 SV=1		3.86	MNDTVTIR	[1Ac]-MNDTVTIR	2	y	1	6	43.3508	sp|P62847|RS24_HUMAN	4.6771E+12	FALSE		0.995199978	FALSE	397		Protein Terminal Acetyl	1Ac	
496.2474976	488.3191223	42.97604	40S ribosomal protein S24 OS=Homo sapiens GN=RPS24 PE=1 SV=1		3.81	MNDTVTIR	[1Ac]-MNDTVTIR	2	y	1	4	43.3508	sp|P62847|RS24_HUMAN	4.6771E+12	FALSE		0.995199978	FALSE	397		Protein Terminal Acetyl	1Ac	
496.2474976	504.1758728	42.97604	40S ribosomal protein S24 OS=Homo sapiens GN=RPS24 PE=1 SV=1		3.81	MNDTVTIR	[1Ac]-MNDTVTIR	2	b	1	4	43.3508	sp|P62847|RS24_HUMAN	4.6771E+12	FALSE		0.995199978	FALSE	397		Protein Terminal Acetyl	1Ac	
496.2474976	389.2507019	42.97604	40S ribosomal protein S24 OS=Homo sapiens GN=RPS24 PE=1 SV=1		3.04	MNDTVTIR	[1Ac]-MNDTVTIR	2	y	1	3	43.3508	sp|P62847|RS24_HUMAN	4.6771E+12	FALSE		0.995199978	FALSE	397		Protein Terminal Acetyl	1Ac	
496.2474976	288.2030029	42.97604	40S ribosomal protein S24 OS=Homo sapiens GN=RPS24 PE=1 SV=1		0.97	MNDTVTIR	[1Ac]-MNDTVTIR	2	y	1	2	43.3508	sp|P62847|RS24_HUMAN	4.6771E+12	FALSE		0.995199978	FALSE	397		Protein Terminal Acetyl	1Ac	
496.2474976	496.2474976	42.97604	40S ribosomal protein S24 OS=Homo sapiens GN=RPS24 PE=1 SV=1		0.41	MNDTVTIR	[1Ac]-MNDTVTIR	2	y	2	8	43.3508	sp|P62847|RS24_HUMAN	4.6771E+12	FALSE		0.995199978	FALSE	397		Protein Terminal Acetyl	1Ac	
699.8744507	772.4140625	80.56615	40S ribosomal protein S24 OS=Homo sapiens GN=RPS24 PE=1 SV=1		2.67	TTPDVIFVFGFR	TTPDVIFVFGFR	2	y	1	6	80.666	sp|P62847|RS24_HUMAN	5.03817E+13	FALSE		0.990400016	FALSE	397				
699.8744507	203.1026306	80.56615	40S ribosomal protein S24 OS=Homo sapiens GN=RPS24 PE=1 SV=1		1.99	TTPDVIFVFGFR	TTPDVIFVFGFR	2	b	1	2	80.666	sp|P62847|RS24_HUMAN	5.03817E+13	FALSE		0.990400016	FALSE	397				
699.8744507	1196.64624	80.56615	40S ribosomal protein S24 OS=Homo sapiens GN=RPS24 PE=1 SV=1		1.99	TTPDVIFVFGFR	TTPDVIFVFGFR	2	y	1	10	80.666	sp|P62847|RS24_HUMAN	5.03817E+13	FALSE		0.990400016	FALSE	397				
699.8744507	885.4981079	80.56615	40S ribosomal protein S24 OS=Homo sapiens GN=RPS24 PE=1 SV=1		1.17	TTPDVIFVFGFR	TTPDVIFVFGFR	2	y	1	7	80.666	sp|P62847|RS24_HUMAN	5.03817E+13	FALSE		0.990400016	FALSE	397				
699.8744507	625.3456421	80.56615	40S ribosomal protein S24 OS=Homo sapiens GN=RPS24 PE=1 SV=1		0.87	TTPDVIFVFGFR	TTPDVIFVFGFR	2	y	1	5	80.666	sp|P62847|RS24_HUMAN	5.03817E+13	FALSE		0.990400016	FALSE	397				
699.8744507	598.8267822	80.56615	40S ribosomal protein S24 OS=Homo sapiens GN=RPS24 PE=1 SV=1		0.32	TTPDVIFVFGFR	TTPDVIFVFGFR	2	y	2	10	80.666	sp|P62847|RS24_HUMAN	5.03817E+13	FALSE		0.990400016	FALSE	397				
699.8744507	526.2772217	80.56615	40S ribosomal protein S24 OS=Homo sapiens GN=RPS24 PE=1 SV=1		0.28	TTPDVIFVFGFR	TTPDVIFVFGFR	2	y	1	4	80.666	sp|P62847|RS24_HUMAN	5.03817E+13	FALSE		0.990400016	FALSE	397				
699.8744507	1099.593506	80.56615	40S ribosomal protein S24 OS=Homo sapiens GN=RPS24 PE=1 SV=1		0.2	TTPDVIFVFGFR	TTPDVIFVFGFR	2	y	1	9	80.666	sp|P62847|RS24_HUMAN	5.03817E+13	FALSE		0.990400016	FALSE	397				
699.8744507	379.2088318	80.56615	40S ribosomal protein S24 OS=Homo sapiens GN=RPS24 PE=1 SV=1		0.14	TTPDVIFVFGFR	TTPDVIFVFGFR	2	y	1	3	80.666	sp|P62847|RS24_HUMAN	5.03817E+13	FALSE		0.990400016	FALSE	397				
412.8971558	301.1870422	47.77674	40S ribosomal protein S24 OS=Homo sapiens GN=RPS24 PE=1 SV=1		6.75	QMVIDVLHPGK	QMVIDVLHPGK	3	y	1	3	47.57832	sp|P62847|RS24_HUMAN		FALSE		0.975899994	FALSE	397				
412.8971558	412.8971558	47.77674	40S ribosomal protein S24 OS=Homo sapiens GN=RPS24 PE=1 SV=1		4.84	QMVIDVLHPGK	QMVIDVLHPGK	3	y	3	11	47.57832	sp|P62847|RS24_HUMAN		FALSE		0.975899994	FALSE	397				
412.8971558	406.8936157	47.77674	40S ribosomal protein S24 OS=Homo sapiens GN=RPS24 PE=1 SV=1		4.71	QMVIDVLHPGK	QMVIDVLHPGK	3	b	3	11	47.57832	sp|P62847|RS24_HUMAN		FALSE		0.975899994	FALSE	397				
412.8971558	765.425354	47.77674	40S ribosomal protein S24 OS=Homo sapiens GN=RPS24 PE=1 SV=1		3.12	QMVIDVLHPGK	QMVIDVLHPGK	3	y	1	7	47.57832	sp|P62847|RS24_HUMAN		FALSE		0.975899994	FALSE	397				
412.8971558	438.2459412	47.77674	40S ribosomal protein S24 OS=Homo sapiens GN=RPS24 PE=1 SV=1		2.42	QMVIDVLHPGK	QMVIDVLHPGK	3	y	1	4	47.57832	sp|P62847|RS24_HUMAN		FALSE		0.975899994	FALSE	397				
412.8971558	383.2163086	47.77674	40S ribosomal protein S24 OS=Homo sapiens GN=RPS24 PE=1 SV=1		2.07	QMVIDVLHPGK	QMVIDVLHPGK	3	y	2	7	47.57832	sp|P62847|RS24_HUMAN		FALSE		0.975899994	FALSE	397				
412.8971558	878.5093994	47.77674	40S ribosomal protein S24 OS=Homo sapiens GN=RPS24 PE=1 SV=1		1.4	QMVIDVLHPGK	QMVIDVLHPGK	3	y	1	8	47.57832	sp|P62847|RS24_HUMAN		FALSE		0.975899994	FALSE	397				
412.8971558	977.5778198	47.77674	40S ribosomal protein S24 OS=Homo sapiens GN=RPS24 PE=1 SV=1		1.2	QMVIDVLHPGK	QMVIDVLHPGK	3	y	1	9	47.57832	sp|P62847|RS24_HUMAN		FALSE		0.975899994	FALSE	397				
412.8971558	650.3984375	47.77674	40S ribosomal protein S24 OS=Homo sapiens GN=RPS24 PE=1 SV=1		0.38	QMVIDVLHPGK	QMVIDVLHPGK	3	y	1	6	47.57832	sp|P62847|RS24_HUMAN		FALSE		0.975899994	FALSE	397				
412.8971558	204.1342621	47.77674	40S ribosomal protein S24 OS=Homo sapiens GN=RPS24 PE=1 SV=1		0.14	QMVIDVLHPGK	QMVIDVLHPGK	3	y	1	2	47.57832	sp|P62847|RS24_HUMAN		FALSE		0.975899994	FALSE	397				
407.2216492	407.2216492	47.79809	40S ribosomal protein S24 OS=Homo sapiens GN=RPS24 PE=1 SV=1		8.69	QMVIDVLHPGK	[PGQ]-QMVIDVLHPGK	3	y	3	11	47.59957	sp|P62847|RS24_HUMAN		FALSE		0.635599971	FALSE	397		Gln->pyro-Glu	PGQ	
407.2216492	765.425354	47.79809	40S ribosomal protein S24 OS=Homo sapiens GN=RPS24 PE=1 SV=1		5.47	QMVIDVLHPGK	[PGQ]-QMVIDVLHPGK	3	y	1	7	47.59957	sp|P62847|RS24_HUMAN		FALSE		0.635599971	FALSE	397		Gln->pyro-Glu	PGQ	
407.2216492	551.3300171	47.79809	40S ribosomal protein S24 OS=Homo sapiens GN=RPS24 PE=1 SV=1		3.3	QMVIDVLHPGK	[PGQ]-QMVIDVLHPGK	3	y	1	5	47.59957	sp|P62847|RS24_HUMAN		FALSE		0.635599971	FALSE	397		Gln->pyro-Glu	PGQ	
407.2216492	383.2163086	47.79809	40S ribosomal protein S24 OS=Homo sapiens GN=RPS24 PE=1 SV=1		1.89	QMVIDVLHPGK	[PGQ]-QMVIDVLHPGK	3	y	2	7	47.59957	sp|P62847|RS24_HUMAN		FALSE		0.635599971	FALSE	397		Gln->pyro-Glu	PGQ	
407.2216492	342.1481934	47.79809	40S ribosomal protein S24 OS=Homo sapiens GN=RPS24 PE=1 SV=1		1.73	QMVIDVLHPGK	[PGQ]-QMVIDVLHPGK	3	b	1	3	47.59957	sp|P62847|RS24_HUMAN		FALSE		0.635599971	FALSE	397		Gln->pyro-Glu	PGQ	
407.2216492	878.5093994	47.79809	40S ribosomal protein S24 OS=Homo sapiens GN=RPS24 PE=1 SV=1		1.73	QMVIDVLHPGK	[PGQ]-QMVIDVLHPGK	3	y	1	8	47.59957	sp|P62847|RS24_HUMAN		FALSE		0.635599971	FALSE	397		Gln->pyro-Glu	PGQ	
407.2216492	438.2459412	47.79809	40S ribosomal protein S24 OS=Homo sapiens GN=RPS24 PE=1 SV=1		1.59	QMVIDVLHPGK	[PGQ]-QMVIDVLHPGK	3	y	1	4	47.59957	sp|P62847|RS24_HUMAN		FALSE		0.635599971	FALSE	397		Gln->pyro-Glu	PGQ	
407.2216492	610.3287964	47.79809	40S ribosomal protein S24 OS=Homo sapiens GN=RPS24 PE=1 SV=1		1.27	QMVIDVLHPGK	[PGQ]-QMVIDVLHPGK	3	y	2	11	47.59957	sp|P62847|RS24_HUMAN		FALSE		0.635599971	FALSE	397		Gln->pyro-Glu	PGQ	
407.2216492	301.1870422	47.79809	40S ribosomal protein S24 OS=Homo sapiens GN=RPS24 PE=1 SV=1		1.19	QMVIDVLHPGK	[PGQ]-QMVIDVLHPGK	3	y	1	3	47.59957	sp|P62847|RS24_HUMAN		FALSE		0.635599971	FALSE	397		Gln->pyro-Glu	PGQ	
407.2216492	570.2592163	47.79809	40S ribosomal protein S24 OS=Homo sapiens GN=RPS24 PE=1 SV=1		0.41	QMVIDVLHPGK	[PGQ]-QMVIDVLHPGK	3	b	1	5	47.59957	sp|P62847|RS24_HUMAN		FALSE		0.635599971	FALSE	397		Gln->pyro-Glu	PGQ	
407.2216492	977.5778198	47.79809	40S ribosomal protein S24 OS=Homo sapiens GN=RPS24 PE=1 SV=1		0.35	QMVIDVLHPGK	[PGQ]-QMVIDVLHPGK	3	y	1	9	47.59957	sp|P62847|RS24_HUMAN		FALSE		0.635599971	FALSE	397		Gln->pyro-Glu	PGQ	
670.8377686	796.3712769	64.29419	40S ribosomal protein S24 OS=Homo sapiens GN=RPS24 PE=1 SV=1		15.27	VRGTAKANVGAGK	VR[2Ox]GT[Pho]AKANVGAGK	2	b	1	7	64.01857	sp|P62847|RS24_HUMAN		FALSE		0.253500015	FALSE	397		"Dioxidation,Phospho(Ser,Thr)"		
670.8377686	332.1928406	64.29419	40S ribosomal protein S24 OS=Homo sapiens GN=RPS24 PE=1 SV=1		6.77	VRGTAKANVGAGK	VR[2Ox]GT[Pho]AKANVGAGK	2	y	1	4	64.01857	sp|P62847|RS24_HUMAN		FALSE		0.253500015	FALSE	397		"Dioxidation,Phospho(Ser,Thr)"		
670.8377686	1009.482605	64.29419	40S ribosomal protein S24 OS=Homo sapiens GN=RPS24 PE=1 SV=1		6.77	VRGTAKANVGAGK	VR[2Ox]GT[Pho]AKANVGAGK	2	b	1	9	64.01857	sp|P62847|RS24_HUMAN		FALSE		0.253500015	FALSE	397		"Dioxidation,Phospho(Ser,Thr)"		
670.8377686	147.1128082	64.29419	40S ribosomal protein S24 OS=Homo sapiens GN=RPS24 PE=1 SV=1		1.85	VRGTAKANVGAGK	VR[2Ox]GT[Pho]AKANVGAGK	2	y	1	1	64.01857	sp|P62847|RS24_HUMAN		FALSE		0.253500015	FALSE	397		"Dioxidation,Phospho(Ser,Thr)"		
670.8377686	275.1713867	64.29419	40S ribosomal protein S24 OS=Homo sapiens GN=RPS24 PE=1 SV=1		1.44	VRGTAKANVGAGK	VR[2Ox]GT[Pho]AKANVGAGK	2	y	1	3	64.01857	sp|P62847|RS24_HUMAN		FALSE		0.253500015	FALSE	397		"Dioxidation,Phospho(Ser,Thr)"		
670.8377686	204.1342621	64.29419	40S ribosomal protein S24 OS=Homo sapiens GN=RPS24 PE=1 SV=1		1.43	VRGTAKANVGAGK	VR[2Ox]GT[Pho]AKANVGAGK	2	y	1	2	64.01857	sp|P62847|RS24_HUMAN		FALSE		0.253500015	FALSE	397		"Dioxidation,Phospho(Ser,Thr)"		
670.8377686	910.4142456	64.29419	40S ribosomal protein S24 OS=Homo sapiens GN=RPS24 PE=1 SV=1		1.29	VRGTAKANVGAGK	VR[2Ox]GT[Pho]AKANVGAGK	2	b	1	8	64.01857	sp|P62847|RS24_HUMAN		FALSE		0.253500015	FALSE	397		"Dioxidation,Phospho(Ser,Thr)"		
670.8377686	744.4362793	64.29419	40S ribosomal protein S24 OS=Homo sapiens GN=RPS24 PE=1 SV=1		1.23	VRGTAKANVGAGK	VR[2Ox]GT[Pho]AKANVGAGK	2	y	1	8	64.01857	sp|P62847|RS24_HUMAN		FALSE		0.253500015	FALSE	397		"Dioxidation,Phospho(Ser,Thr)"		
670.8377686	996.4873657	64.29419	40S ribosomal protein S24 OS=Homo sapiens GN=RPS24 PE=1 SV=1		0.87	VRGTAKANVGAGK	VR[2Ox]GT[Pho]AKANVGAGK	2	y	1	10	64.01857	sp|P62847|RS24_HUMAN		FALSE		0.253500015	FALSE	397		"Dioxidation,Phospho(Ser,Thr)"		
542.8216553	328.2230835	40.61538	40S ribosomal protein S25 OS=Homo sapiens GN=RPS25 PE=1 SV=1		74.75	LITPAVVSER	LITPAVVSER	2	b	1	3	40.62872	sp|P62851|RS25_HUMAN	5.20248E+12	FALSE		1	FALSE	287				
542.8216553	757.4202881	40.61538	40S ribosomal protein S25 OS=Homo sapiens GN=RPS25 PE=1 SV=1		74.75	LITPAVVSER	LITPAVVSER	2	y	1	7	40.62872	sp|P62851|RS25_HUMAN	5.20248E+12	FALSE		1	FALSE	287				
542.8216553	227.1753998	40.61538	40S ribosomal protein S25 OS=Homo sapiens GN=RPS25 PE=1 SV=1		54.6	LITPAVVSER	LITPAVVSER	2	b	1	2	40.62872	sp|P62851|RS25_HUMAN	5.20248E+12	FALSE		1	FALSE	287				
542.8216553	858.4679565	40.61538	40S ribosomal protein S25 OS=Homo sapiens GN=RPS25 PE=1 SV=1		54.6	LITPAVVSER	LITPAVVSER	2	y	1	8	40.62872	sp|P62851|RS25_HUMAN	5.20248E+12	FALSE		1	FALSE	287				
542.8216553	660.3674927	40.61538	40S ribosomal protein S25 OS=Homo sapiens GN=RPS25 PE=1 SV=1		19.55	LITPAVVSER	LITPAVVSER	2	y	1	6	40.62872	sp|P62851|RS25_HUMAN	5.20248E+12	FALSE		1	FALSE	287				
542.8216553	490.2619934	40.61538	40S ribosomal protein S25 OS=Homo sapiens GN=RPS25 PE=1 SV=1		13.12	LITPAVVSER	LITPAVVSER	2	y	1	4	40.62872	sp|P62851|RS25_HUMAN	5.20248E+12	FALSE		1	FALSE	287				
542.8216553	589.3303833	40.61538	40S ribosomal protein S25 OS=Homo sapiens GN=RPS25 PE=1 SV=1		12.92	LITPAVVSER	LITPAVVSER	2	y	1	5	40.62872	sp|P62851|RS25_HUMAN	5.20248E+12	FALSE		1	FALSE	287				
542.8216553	1066.625488	40.61538	40S ribosomal protein S25 OS=Homo sapiens GN=RPS25 PE=1 SV=1		6.58	LITPAVVSER	LITPAVVSER	2	b	1	10	40.62872	sp|P62851|RS25_HUMAN	5.20248E+12	FALSE		1	FALSE	287				
542.8216553	304.1615601	40.61538	40S ribosomal protein S25 OS=Homo sapiens GN=RPS25 PE=1 SV=1		4.77	LITPAVVSER	LITPAVVSER	2	y	1	2	40.62872	sp|P62851|RS25_HUMAN	5.20248E+12	FALSE		1	FALSE	287				
542.8216553	391.193573	40.61538	40S ribosomal protein S25 OS=Homo sapiens GN=RPS25 PE=1 SV=1		4.34	LITPAVVSER	LITPAVVSER	2	y	1	3	40.62872	sp|P62851|RS25_HUMAN	5.20248E+12	FALSE		1	FALSE	287				
542.8216553	175.1189575	40.61538	40S ribosomal protein S25 OS=Homo sapiens GN=RPS25 PE=1 SV=1		2.68	LITPAVVSER	LITPAVVSER	2	y	1	1	40.62872	sp|P62851|RS25_HUMAN	5.20248E+12	FALSE		1	FALSE	287				
542.8216553	971.552002	40.61538	40S ribosomal protein S25 OS=Homo sapiens GN=RPS25 PE=1 SV=1		0.94	LITPAVVSER	LITPAVVSER	2	y	1	9	40.62872	sp|P62851|RS25_HUMAN	5.20248E+12	FALSE		1	FALSE	287				
533.8164063	660.3674927	40.61378	40S ribosomal protein S25 OS=Homo sapiens GN=RPS25 PE=1 SV=1		20.23	LITPAVVSER	LIT[Dhy]PAVVSER	2	y	1	6	40.63288	sp|P62851|RS25_HUMAN	5.20901E+14	FALSE		0.999300003	FALSE	287		Dehydrated		
533.8164063	227.1753998	40.61378	40S ribosomal protein S25 OS=Homo sapiens GN=RPS25 PE=1 SV=1		17.29	LITPAVVSER	LIT[Dhy]PAVVSER	2	b	1	2	40.63288	sp|P62851|RS25_HUMAN	5.20901E+14	FALSE		0.999300003	FALSE	287		Dehydrated		
533.8164063	840.4573975	40.61378	40S ribosomal protein S25 OS=Homo sapiens GN=RPS25 PE=1 SV=1		17.29	LITPAVVSER	LIT[Dhy]PAVVSER	2	y	1	8	40.63288	sp|P62851|RS25_HUMAN	5.20901E+14	FALSE		0.999300003	FALSE	287		Dehydrated		
533.8164063	589.3303833	40.61378	40S ribosomal protein S25 OS=Homo sapiens GN=RPS25 PE=1 SV=1		14.03	LITPAVVSER	LIT[Dhy]PAVVSER	2	y	1	5	40.63288	sp|P62851|RS25_HUMAN	5.20901E+14	FALSE		0.999300003	FALSE	287		Dehydrated		
533.8164063	490.2619934	40.61378	40S ribosomal protein S25 OS=Homo sapiens GN=RPS25 PE=1 SV=1		13.94	LITPAVVSER	LIT[Dhy]PAVVSER	2	y	1	4	40.63288	sp|P62851|RS25_HUMAN	5.20901E+14	FALSE		0.999300003	FALSE	287		Dehydrated		
533.8164063	757.4202881	40.61378	40S ribosomal protein S25 OS=Homo sapiens GN=RPS25 PE=1 SV=1		13.29	LITPAVVSER	LIT[Dhy]PAVVSER	2	y	1	7	40.63288	sp|P62851|RS25_HUMAN	5.20901E+14	FALSE		0.999300003	FALSE	287		Dehydrated		
533.8164063	304.1615601	40.61378	40S ribosomal protein S25 OS=Homo sapiens GN=RPS25 PE=1 SV=1		5.25	LITPAVVSER	LIT[Dhy]PAVVSER	2	y	1	2	40.63288	sp|P62851|RS25_HUMAN	5.20901E+14	FALSE		0.999300003	FALSE	287		Dehydrated		
533.8164063	391.193573	40.61378	40S ribosomal protein S25 OS=Homo sapiens GN=RPS25 PE=1 SV=1		4.09	LITPAVVSER	LIT[Dhy]PAVVSER	2	y	1	3	40.63288	sp|P62851|RS25_HUMAN	5.20901E+14	FALSE		0.999300003	FALSE	287		Dehydrated		
533.8164063	175.1189575	40.61378	40S ribosomal protein S25 OS=Homo sapiens GN=RPS25 PE=1 SV=1		3.13	LITPAVVSER	LIT[Dhy]PAVVSER	2	y	1	1	40.63288	sp|P62851|RS25_HUMAN	5.20901E+14	FALSE		0.999300003	FALSE	287		Dehydrated		
533.8164063	420.7323303	40.61378	40S ribosomal protein S25 OS=Homo sapiens GN=RPS25 PE=1 SV=1		2.41	LITPAVVSER	LIT[Dhy]PAVVSER	2	y	2	8	40.63288	sp|P62851|RS25_HUMAN	5.20901E+14	FALSE		0.999300003	FALSE	287		Dehydrated		
486.789856	256.1655579	49.01939	40S ribosomal protein S25 OS=Homo sapiens GN=RPS25 PE=1 SV=1		33.35	AALQELLSK	AALQELLSK	2	b	1	3	48.97017	sp|P62851|RS25_HUMAN	1.04153E+14	FALSE		0.997500002	FALSE	287				
486.789856	717.4141235	49.01939	40S ribosomal protein S25 OS=Homo sapiens GN=RPS25 PE=1 SV=1		33.35	AALQELLSK	AALQELLSK	2	y	1	6	48.97017	sp|P62851|RS25_HUMAN	1.04153E+14	FALSE		0.997500002	FALSE	287				
486.789856	143.0814972	49.01939	40S ribosomal protein S25 OS=Homo sapiens GN=RPS25 PE=1 SV=1		29.74	AALQELLSK	AALQELLSK	2	b	1	2	48.97017	sp|P62851|RS25_HUMAN	1.04153E+14	FALSE		0.997500002	FALSE	287				
486.789856	830.4981689	49.01939	40S ribosomal protein S25 OS=Homo sapiens GN=RPS25 PE=1 SV=1		29.74	AALQELLSK	AALQELLSK	2	y	1	7	48.97017	sp|P62851|RS25_HUMAN	1.04153E+14	FALSE		0.997500002	FALSE	287				
486.789856	384.2241516	49.01939	40S ribosomal protein S25 OS=Homo sapiens GN=RPS25 PE=1 SV=1		23.87	AALQELLSK	AALQELLSK	2	b	1	4	48.97017	sp|P62851|RS25_HUMAN	1.04153E+14	FALSE		0.997500002	FALSE	287				
486.789856	589.3555298	49.01939	40S ribosomal protein S25 OS=Homo sapiens GN=RPS25 PE=1 SV=1		23.87	AALQELLSK	AALQELLSK	2	y	1	5	48.97017	sp|P62851|RS25_HUMAN	1.04153E+14	FALSE		0.997500002	FALSE	287				
486.789856	347.2288818	49.01939	40S ribosomal protein S25 OS=Homo sapiens GN=RPS25 PE=1 SV=1		6.13	AALQELLSK	AALQELLSK	2	y	1	3	48.97017	sp|P62851|RS25_HUMAN	1.04153E+14	FALSE		0.997500002	FALSE	287				
486.789856	626.3508301	49.01939	40S ribosomal protein S25 OS=Homo sapiens GN=RPS25 PE=1 SV=1		6.13	AALQELLSK	AALQELLSK	2	b	1	6	48.97017	sp|P62851|RS25_HUMAN	1.04153E+14	FALSE		0.997500002	FALSE	287				
486.789856	460.3129578	49.01939	40S ribosomal protein S25 OS=Homo sapiens GN=RPS25 PE=1 SV=1		5.78	AALQELLSK	AALQELLSK	2	y	1	4	48.97017	sp|P62851|RS25_HUMAN	1.04153E+14	FALSE		0.997500002	FALSE	287				
486.789856	513.2667236	49.01939	40S ribosomal protein S25 OS=Homo sapiens GN=RPS25 PE=1 SV=1		5.78	AALQELLSK	AALQELLSK	2	b	1	5	48.97017	sp|P62851|RS25_HUMAN	1.04153E+14	FALSE		0.997500002	FALSE	287				
486.789856	901.5353394	49.01939	40S ribosomal protein S25 OS=Homo sapiens GN=RPS25 PE=1 SV=1		4.45	AALQELLSK	AALQELLSK	2	y	1	8	48.97017	sp|P62851|RS25_HUMAN	1.04153E+14	FALSE		0.997500002	FALSE	287				
486.789856	451.2713013	49.01939	40S ribosomal protein S25 OS=Homo sapiens GN=RPS25 PE=1 SV=1		1.71	AALQELLSK	AALQELLSK	2	y	2	8	48.97017	sp|P62851|RS25_HUMAN	1.04153E+14	FALSE		0.997500002	FALSE	287				
486.789856	147.1128082	49.01939	40S ribosomal protein S25 OS=Homo sapiens GN=RPS25 PE=1 SV=1		0.99	AALQELLSK	AALQELLSK	2	y	1	1	48.97017	sp|P62851|RS25_HUMAN	1.04153E+14	FALSE		0.997500002	FALSE	287				
486.789856	234.1448364	49.01939	40S ribosomal protein S25 OS=Homo sapiens GN=RPS25 PE=1 SV=1		0.5	AALQELLSK	AALQELLSK	2	y	1	2	48.97017	sp|P62851|RS25_HUMAN	1.04153E+14	FALSE		0.997500002	FALSE	287				
486.789856	739.4348755	49.01939	40S ribosomal protein S25 OS=Homo sapiens GN=RPS25 PE=1 SV=1		0.5	AALQELLSK	AALQELLSK	2	b	1	7	48.97017	sp|P62851|RS25_HUMAN	1.04153E+14	FALSE		0.997500002	FALSE	287				
440.2503662	522.2922363	52.80125	40S ribosomal protein S25 OS=Homo sapiens GN=RPS25 PE=1 SV=1		25.23	DKLNNLVLFDK	DKLNNLVLFDK	3	y	1	4	52.79178	sp|P62851|RS25_HUMAN	2.39323E+14	FALSE		0.997500002	FALSE	287				
440.2503662	797.4515991	52.80125	40S ribosomal protein S25 OS=Homo sapiens GN=RPS25 PE=1 SV=1		25.23	DKLNNLVLFDK	DKLNNLVLFDK	3	b	1	7	52.79178	sp|P62851|RS25_HUMAN	2.39323E+14	FALSE		0.997500002	FALSE	287				
440.2503662	621.3606567	52.80125	40S ribosomal protein S25 OS=Homo sapiens GN=RPS25 PE=1 SV=1		22.11	DKLNNLVLFDK	DKLNNLVLFDK	3	y	1	5	52.79178	sp|P62851|RS25_HUMAN	2.39323E+14	FALSE		0.997500002	FALSE	287				
440.2503662	698.3831787	52.80125	40S ribosomal protein S25 OS=Homo sapiens GN=RPS25 PE=1 SV=1		22.11	DKLNNLVLFDK	DKLNNLVLFDK	3	b	1	6	52.79178	sp|P62851|RS25_HUMAN	2.39323E+14	FALSE		0.997500002	FALSE	287				
440.2503662	585.2990723	52.80125	40S ribosomal protein S25 OS=Homo sapiens GN=RPS25 PE=1 SV=1		15.8	DKLNNLVLFDK	DKLNNLVLFDK	3	b	1	5	52.79178	sp|P62851|RS25_HUMAN	2.39323E+14	FALSE		0.997500002	FALSE	287				
440.2503662	734.4447021	52.80125	40S ribosomal protein S25 OS=Homo sapiens GN=RPS25 PE=1 SV=1		15.8	DKLNNLVLFDK	DKLNNLVLFDK	3	y	1	6	52.79178	sp|P62851|RS25_HUMAN	2.39323E+14	FALSE		0.997500002	FALSE	287				
440.2503662	409.2081604	52.80125	40S ribosomal protein S25 OS=Homo sapiens GN=RPS25 PE=1 SV=1		8.6	DKLNNLVLFDK	DKLNNLVLFDK	3	y	1	3	52.79178	sp|P62851|RS25_HUMAN	2.39323E+14	FALSE		0.997500002	FALSE	287				
440.2503662	262.13974	52.80125	40S ribosomal protein S25 OS=Homo sapiens GN=RPS25 PE=1 SV=1		4.96	DKLNNLVLFDK	DKLNNLVLFDK	3	y	1	2	52.79178	sp|P62851|RS25_HUMAN	2.39323E+14	FALSE		0.997500002	FALSE	287				
440.2503662	399.2294312	52.80125	40S ribosomal protein S25 OS=Homo sapiens GN=RPS25 PE=1 SV=1		1.4	DKLNNLVLFDK	DKLNNLVLFDK	3	b	2	7	52.79178	sp|P62851|RS25_HUMAN	2.39323E+14	FALSE		0.997500002	FALSE	287				
440.2503662	471.2561646	52.80125	40S ribosomal protein S25 OS=Homo sapiens GN=RPS25 PE=1 SV=1		1.27	DKLNNLVLFDK	DKLNNLVLFDK	3	b	1	4	52.79178	sp|P62851|RS25_HUMAN	2.39323E+14	FALSE		0.997500002	FALSE	287				
440.2503662	147.1128082	52.80125	40S ribosomal protein S25 OS=Homo sapiens GN=RPS25 PE=1 SV=1		1.17	DKLNNLVLFDK	DKLNNLVLFDK	3	y	1	1	52.79178	sp|P62851|RS25_HUMAN	2.39323E+14	FALSE		0.997500002	FALSE	287				
440.2503662	293.1531982	52.80125	40S ribosomal protein S25 OS=Homo sapiens GN=RPS25 PE=1 SV=1		1.16	DKLNNLVLFDK	DKLNNLVLFDK	3	b	2	5	52.79178	sp|P62851|RS25_HUMAN	2.39323E+14	FALSE		0.997500002	FALSE	287				
440.2503662	244.1291809	52.80125	40S ribosomal protein S25 OS=Homo sapiens GN=RPS25 PE=1 SV=1		0.73	DKLNNLVLFDK	DKLNNLVLFDK	3	b	1	2	52.79178	sp|P62851|RS25_HUMAN	2.39323E+14	FALSE		0.997500002	FALSE	287				
529.6348877	757.4202881	40.95032	40S ribosomal protein S25 OS=Homo sapiens GN=RPS25 PE=1 SV=1		20.97	PNYKLITPAVVSER	PNYKLITPAVVSER	3	y	1	7	40.7838	sp|P62851|RS25_HUMAN		FALSE		0.91079998	FALSE	287				
529.6348877	660.3674927	40.95032	40S ribosomal protein S25 OS=Homo sapiens GN=RPS25 PE=1 SV=1		5.57	PNYKLITPAVVSER	PNYKLITPAVVSER	3	y	1	6	40.7838	sp|P62851|RS25_HUMAN		FALSE		0.91079998	FALSE	287				
529.6348877	589.3303833	40.95032	40S ribosomal protein S25 OS=Homo sapiens GN=RPS25 PE=1 SV=1		2.36	PNYKLITPAVVSER	PNYKLITPAVVSER	3	y	1	5	40.7838	sp|P62851|RS25_HUMAN		FALSE		0.91079998	FALSE	287				
529.6348877	858.4679565	40.95032	40S ribosomal protein S25 OS=Homo sapiens GN=RPS25 PE=1 SV=1		2.28	PNYKLITPAVVSER	PNYKLITPAVVSER	3	y	1	8	40.7838	sp|P62851|RS25_HUMAN		FALSE		0.91079998	FALSE	287				
529.6348877	490.2619934	40.95032	40S ribosomal protein S25 OS=Homo sapiens GN=RPS25 PE=1 SV=1		1.4	PNYKLITPAVVSER	PNYKLITPAVVSER	3	y	1	4	40.7838	sp|P62851|RS25_HUMAN		FALSE		0.91079998	FALSE	287				
529.6348877	379.2137756	40.95032	40S ribosomal protein S25 OS=Homo sapiens GN=RPS25 PE=1 SV=1		1.02	PNYKLITPAVVSER	PNYKLITPAVVSER	3	y	2	7	40.7838	sp|P62851|RS25_HUMAN		FALSE		0.91079998	FALSE	287				
529.6348877	542.8216553	40.95032	40S ribosomal protein S25 OS=Homo sapiens GN=RPS25 PE=1 SV=1		0.78	PNYKLITPAVVSER	PNYKLITPAVVSER	3	y	2	10	40.7838	sp|P62851|RS25_HUMAN		FALSE		0.91079998	FALSE	287				
529.6348877	391.193573	40.95032	40S ribosomal protein S25 OS=Homo sapiens GN=RPS25 PE=1 SV=1		0.65	PNYKLITPAVVSER	PNYKLITPAVVSER	3	y	1	3	40.7838	sp|P62851|RS25_HUMAN		FALSE		0.91079998	FALSE	287				
529.6348877	642.371521	40.95032	40S ribosomal protein S25 OS=Homo sapiens GN=RPS25 PE=1 SV=1		0.6	PNYKLITPAVVSER	PNYKLITPAVVSER	3	b	2	12	40.7838	sp|P62851|RS25_HUMAN		FALSE		0.91079998	FALSE	287				
529.6348877	375.1662903	40.95032	40S ribosomal protein S25 OS=Homo sapiens GN=RPS25 PE=1 SV=1		0.36	PNYKLITPAVVSER	PNYKLITPAVVSER	3	b	1	3	40.7838	sp|P62851|RS25_HUMAN		FALSE		0.91079998	FALSE	287				
529.6348877	971.552002	40.95032	40S ribosomal protein S25 OS=Homo sapiens GN=RPS25 PE=1 SV=1		0.1	PNYKLITPAVVSER	PNYKLITPAVVSER	3	y	1	9	40.7838	sp|P62851|RS25_HUMAN		FALSE		0.91079998	FALSE	287				
540.2784424	660.3674927	41.16213	40S ribosomal protein S25 OS=Homo sapiens GN=RPS25 PE=1 SV=1		10.18	ITPAVVSER	[AAR]-IT[Pho]PAVVSER	2	y	1	6	40.99462	sp|P62851|RS25_HUMAN		FALSE		0.540099978	FALSE	287		"Phospho(Ser,Thr),Terminal Delta:H(4)C(2)"	AAR	
540.2784424	490.2619934	41.16213	40S ribosomal protein S25 OS=Homo sapiens GN=RPS25 PE=1 SV=1		8.17	ITPAVVSER	[AAR]-IT[Pho]PAVVSER	2	y	1	4	40.99462	sp|P62851|RS25_HUMAN		FALSE		0.540099978	FALSE	287		"Phospho(Ser,Thr),Terminal Delta:H(4)C(2)"	AAR	
540.2784424	590.2949219	41.16213	40S ribosomal protein S25 OS=Homo sapiens GN=RPS25 PE=1 SV=1		8.17	ITPAVVSER	[AAR]-IT[Pho]PAVVSER	2	b	1	5	40.99462	sp|P62851|RS25_HUMAN		FALSE		0.540099978	FALSE	287		"Phospho(Ser,Thr),Terminal Delta:H(4)C(2)"	AAR	
540.2784424	589.3303833	41.16213	40S ribosomal protein S25 OS=Homo sapiens GN=RPS25 PE=1 SV=1		7.78	ITPAVVSER	[AAR]-IT[Pho]PAVVSER	2	y	1	5	40.99462	sp|P62851|RS25_HUMAN		FALSE		0.540099978	FALSE	287		"Phospho(Ser,Thr),Terminal Delta:H(4)C(2)"	AAR	
540.2784424	757.4202881	41.16213	40S ribosomal protein S25 OS=Homo sapiens GN=RPS25 PE=1 SV=1		3.08	ITPAVVSER	[AAR]-IT[Pho]PAVVSER	2	y	1	7	40.99462	sp|P62851|RS25_HUMAN		FALSE		0.540099978	FALSE	287		"Phospho(Ser,Thr),Terminal Delta:H(4)C(2)"	AAR	
540.2784424	304.1615601	41.16213	40S ribosomal protein S25 OS=Homo sapiens GN=RPS25 PE=1 SV=1		2.57	ITPAVVSER	[AAR]-IT[Pho]PAVVSER	2	y	1	2	40.99462	sp|P62851|RS25_HUMAN		FALSE		0.540099978	FALSE	287		"Phospho(Ser,Thr),Terminal Delta:H(4)C(2)"	AAR	
540.2784424	391.193573	41.16213	40S ribosomal protein S25 OS=Homo sapiens GN=RPS25 PE=1 SV=1		2.21	ITPAVVSER	[AAR]-IT[Pho]PAVVSER	2	y	1	3	40.99462	sp|P62851|RS25_HUMAN		FALSE		0.540099978	FALSE	287		"Phospho(Ser,Thr),Terminal Delta:H(4)C(2)"	AAR	
540.2784424	689.3633423	41.16213	40S ribosomal protein S25 OS=Homo sapiens GN=RPS25 PE=1 SV=1		2.21	ITPAVVSER	[AAR]-IT[Pho]PAVVSER	2	b	1	6	40.99462	sp|P62851|RS25_HUMAN		FALSE		0.540099978	FALSE	287		"Phospho(Ser,Thr),Terminal Delta:H(4)C(2)"	AAR	
540.2784424	531.2731934	41.16213	40S ribosomal protein S25 OS=Homo sapiens GN=RPS25 PE=1 SV=1		1.83	ITPAVVSER	[AAR]-IT[Pho]PAVVSER	2	b	2	9	40.99462	sp|P62851|RS25_HUMAN		FALSE		0.540099978	FALSE	287		"Phospho(Ser,Thr),Terminal Delta:H(4)C(2)"	AAR	
540.2784424	175.1189575	41.16213	40S ribosomal protein S25 OS=Homo sapiens GN=RPS25 PE=1 SV=1		1.62	ITPAVVSER	[AAR]-IT[Pho]PAVVSER	2	y	1	1	40.99462	sp|P62851|RS25_HUMAN		FALSE		0.540099978	FALSE	287		"Phospho(Ser,Thr),Terminal Delta:H(4)C(2)"	AAR	
827.4221802	952.513855	71.6384	40S ribosomal protein S26 OS=Homo sapiens GN=RPS26 PE=1 SV=3		4.47	DISEASVFDAYVLPK	DISEASVFDAYVLPK	2	y	1	8	71.67606	sp|P62854|RS26_HUMAN	7.16536E+13	FALSE		0.999899983	FALSE	738				
827.4221802	516.2300415	71.6384	40S ribosomal protein S26 OS=Homo sapiens GN=RPS26 PE=1 SV=3		1.59	DISEASVFDAYVLPK	DISEASVFDAYVLPK	2	b	1	5	71.67606	sp|P62854|RS26_HUMAN	7.16536E+13	FALSE		0.999899983	FALSE	738				
827.4221802	1138.614258	71.6384	40S ribosomal protein S26 OS=Homo sapiens GN=RPS26 PE=1 SV=3		1.59	DISEASVFDAYVLPK	DISEASVFDAYVLPK	2	y	1	10	71.67606	sp|P62854|RS26_HUMAN	7.16536E+13	FALSE		0.999899983	FALSE	738				
827.4221802	244.1655731	71.6384	40S ribosomal protein S26 OS=Homo sapiens GN=RPS26 PE=1 SV=3		1.43	DISEASVFDAYVLPK	DISEASVFDAYVLPK	2	y	1	2	71.67606	sp|P62854|RS26_HUMAN	7.16536E+13	FALSE		0.999899983	FALSE	738				
827.4221802	357.2496338	71.6384	40S ribosomal protein S26 OS=Homo sapiens GN=RPS26 PE=1 SV=3		1.35	DISEASVFDAYVLPK	DISEASVFDAYVLPK	2	y	1	3	71.67606	sp|P62854|RS26_HUMAN	7.16536E+13	FALSE		0.999899983	FALSE	738				
827.4221802	805.4454346	71.6384	40S ribosomal protein S26 OS=Homo sapiens GN=RPS26 PE=1 SV=3		1	DISEASVFDAYVLPK	DISEASVFDAYVLPK	2	y	1	7	71.67606	sp|P62854|RS26_HUMAN	7.16536E+13	FALSE		0.999899983	FALSE	738				
827.4221802	1209.651367	71.6384	40S ribosomal protein S26 OS=Homo sapiens GN=RPS26 PE=1 SV=3		0.91	DISEASVFDAYVLPK	DISEASVFDAYVLPK	2	y	1	11	71.67606	sp|P62854|RS26_HUMAN	7.16536E+13	FALSE		0.999899983	FALSE	738				
827.4221802	229.1182861	71.6384	40S ribosomal protein S26 OS=Homo sapiens GN=RPS26 PE=1 SV=3		0.71	DISEASVFDAYVLPK	DISEASVFDAYVLPK	2	b	1	2	71.67606	sp|P62854|RS26_HUMAN	7.16536E+13	FALSE		0.999899983	FALSE	738				
827.4221802	1051.582275	71.6384	40S ribosomal protein S26 OS=Homo sapiens GN=RPS26 PE=1 SV=3		0.4	DISEASVFDAYVLPK	DISEASVFDAYVLPK	2	y	1	9	71.67606	sp|P62854|RS26_HUMAN	7.16536E+13	FALSE		0.999899983	FALSE	738				
827.4221802	147.1128082	71.6384	40S ribosomal protein S26 OS=Homo sapiens GN=RPS26 PE=1 SV=3		0.24	DISEASVFDAYVLPK	DISEASVFDAYVLPK	2	y	1	1	71.67606	sp|P62854|RS26_HUMAN	7.16536E+13	FALSE		0.999899983	FALSE	738				
827.4221802	690.4185181	71.6384	40S ribosomal protein S26 OS=Homo sapiens GN=RPS26 PE=1 SV=3		0.16	DISEASVFDAYVLPK	DISEASVFDAYVLPK	2	y	1	6	71.67606	sp|P62854|RS26_HUMAN	7.16536E+13	FALSE		0.999899983	FALSE	738				
764.3792114	1100.508057	52.99604	40S ribosomal protein S27 OS=Homo sapiens GN=RPS27 PE=1 SV=3		18.85	LVQSPNSYFMDVK	LVQSPNSYFMDVK	2	y	1	9	53.15517	sp|P42677|RS27_HUMAN	2.56146E+13	FALSE		0.99940002	FALSE	711				
764.3792114	1187.540161	52.99604	40S ribosomal protein S27 OS=Homo sapiens GN=RPS27 PE=1 SV=3		15.16	LVQSPNSYFMDVK	LVQSPNSYFMDVK	2	y	1	10	53.15517	sp|P42677|RS27_HUMAN	2.56146E+13	FALSE		0.99940002	FALSE	711				
764.3792114	639.3170776	52.99604	40S ribosomal protein S27 OS=Homo sapiens GN=RPS27 PE=1 SV=3		5.86	LVQSPNSYFMDVK	LVQSPNSYFMDVK	2	y	1	5	53.15517	sp|P42677|RS27_HUMAN	2.56146E+13	FALSE		0.99940002	FALSE	711				
764.3792114	341.2183228	52.99604	40S ribosomal protein S27 OS=Homo sapiens GN=RPS27 PE=1 SV=3		3.5	LVQSPNSYFMDVK	LVQSPNSYFMDVK	2	b	1	3	53.15517	sp|P42677|RS27_HUMAN	2.56146E+13	FALSE		0.99940002	FALSE	711				
764.3792114	802.3803711	52.99604	40S ribosomal protein S27 OS=Homo sapiens GN=RPS27 PE=1 SV=3		3.24	LVQSPNSYFMDVK	LVQSPNSYFMDVK	2	y	1	6	53.15517	sp|P42677|RS27_HUMAN	2.56146E+13	FALSE		0.99940002	FALSE	711				
764.3792114	213.1597595	52.99604	40S ribosomal protein S27 OS=Homo sapiens GN=RPS27 PE=1 SV=3		2.47	LVQSPNSYFMDVK	LVQSPNSYFMDVK	2	b	1	2	53.15517	sp|P42677|RS27_HUMAN	2.56146E+13	FALSE		0.99940002	FALSE	711				
764.3792114	492.2486572	52.99604	40S ribosomal protein S27 OS=Homo sapiens GN=RPS27 PE=1 SV=3		2.43	LVQSPNSYFMDVK	LVQSPNSYFMDVK	2	y	1	4	53.15517	sp|P42677|RS27_HUMAN	2.56146E+13	FALSE		0.99940002	FALSE	711				
764.3792114	246.1812134	52.99604	40S ribosomal protein S27 OS=Homo sapiens GN=RPS27 PE=1 SV=3		2.2	LVQSPNSYFMDVK	LVQSPNSYFMDVK	2	y	1	2	53.15517	sp|P42677|RS27_HUMAN	2.56146E+13	FALSE		0.99940002	FALSE	711				
764.3792114	889.4124146	52.99604	40S ribosomal protein S27 OS=Homo sapiens GN=RPS27 PE=1 SV=3		1.91	LVQSPNSYFMDVK	LVQSPNSYFMDVK	2	y	1	7	53.15517	sp|P42677|RS27_HUMAN	2.56146E+13	FALSE		0.99940002	FALSE	711				
764.3792114	755.3739624	52.99604	40S ribosomal protein S27 OS=Homo sapiens GN=RPS27 PE=1 SV=3		1.69	LVQSPNSYFMDVK	LVQSPNSYFMDVK	2	b	2	13	53.15517	sp|P42677|RS27_HUMAN	2.56146E+13	FALSE		0.99940002	FALSE	711				
764.3792114	1315.598755	52.99604	40S ribosomal protein S27 OS=Homo sapiens GN=RPS27 PE=1 SV=3		1.35	LVQSPNSYFMDVK	LVQSPNSYFMDVK	2	y	1	11	53.15517	sp|P42677|RS27_HUMAN	2.56146E+13	FALSE		0.99940002	FALSE	711				
764.3792114	361.2081604	52.99604	40S ribosomal protein S27 OS=Homo sapiens GN=RPS27 PE=1 SV=3		1.08	LVQSPNSYFMDVK	LVQSPNSYFMDVK	2	y	1	3	53.15517	sp|P42677|RS27_HUMAN	2.56146E+13	FALSE		0.99940002	FALSE	711				
764.3792114	147.1128082	52.99604	40S ribosomal protein S27 OS=Homo sapiens GN=RPS27 PE=1 SV=3		0.74	LVQSPNSYFMDVK	LVQSPNSYFMDVK	2	y	1	1	53.15517	sp|P42677|RS27_HUMAN	2.56146E+13	FALSE		0.99940002	FALSE	711				
764.3792114	428.2503662	52.99604	40S ribosomal protein S27 OS=Homo sapiens GN=RPS27 PE=1 SV=3		0.67	LVQSPNSYFMDVK	LVQSPNSYFMDVK	2	b	1	4	53.15517	sp|P42677|RS27_HUMAN	2.56146E+13	FALSE		0.99940002	FALSE	711				
764.3792114	550.7576904	52.99604	40S ribosomal protein S27 OS=Homo sapiens GN=RPS27 PE=1 SV=3		0.65	LVQSPNSYFMDVK	LVQSPNSYFMDVK	2	y	2	9	53.15517	sp|P42677|RS27_HUMAN	2.56146E+13	FALSE		0.99940002	FALSE	711				
764.3792114	1003.455322	52.99604	40S ribosomal protein S27 OS=Homo sapiens GN=RPS27 PE=1 SV=3		0.24	LVQSPNSYFMDVK	LVQSPNSYFMDVK	2	y	1	8	53.15517	sp|P42677|RS27_HUMAN	2.56146E+13	FALSE		0.99940002	FALSE	711				
764.8712158	1100.508057	53.84674	40S ribosomal protein S27 OS=Homo sapiens GN=RPS27 PE=1 SV=3		9.15	LVQSPNSYFMDVK	LVQ[Dea]SPNSYFMDVK	2	y	1	9	53.61995	sp|P42677|RS27_HUMAN		FALSE		0.937600017	FALSE	711		Deamidated		
764.8712158	1187.540161	53.84674	40S ribosomal protein S27 OS=Homo sapiens GN=RPS27 PE=1 SV=3		4.78	LVQSPNSYFMDVK	LVQ[Dea]SPNSYFMDVK	2	y	1	10	53.61995	sp|P42677|RS27_HUMAN		FALSE		0.937600017	FALSE	711		Deamidated		
764.8712158	246.1812134	53.84674	40S ribosomal protein S27 OS=Homo sapiens GN=RPS27 PE=1 SV=3		1.43	LVQSPNSYFMDVK	LVQ[Dea]SPNSYFMDVK	2	y	1	2	53.61995	sp|P42677|RS27_HUMAN		FALSE		0.937600017	FALSE	711		Deamidated		
764.8712158	639.3170776	53.84674	40S ribosomal protein S27 OS=Homo sapiens GN=RPS27 PE=1 SV=3		0.74	LVQSPNSYFMDVK	LVQ[Dea]SPNSYFMDVK	2	y	1	5	53.61995	sp|P42677|RS27_HUMAN		FALSE		0.937600017	FALSE	711		Deamidated		
764.8712158	890.425415	53.84674	40S ribosomal protein S27 OS=Homo sapiens GN=RPS27 PE=1 SV=3		0.74	LVQSPNSYFMDVK	LVQ[Dea]SPNSYFMDVK	2	b	1	8	53.61995	sp|P42677|RS27_HUMAN		FALSE		0.937600017	FALSE	711		Deamidated		
764.8712158	213.1597595	53.84674	40S ribosomal protein S27 OS=Homo sapiens GN=RPS27 PE=1 SV=3		0.19	LVQSPNSYFMDVK	LVQ[Dea]SPNSYFMDVK	2	b	1	2	53.61995	sp|P42677|RS27_HUMAN		FALSE		0.937600017	FALSE	711		Deamidated		
764.8712158	1316.582764	53.84674	40S ribosomal protein S27 OS=Homo sapiens GN=RPS27 PE=1 SV=3		0.19	LVQSPNSYFMDVK	LVQ[Dea]SPNSYFMDVK	2	y	1	11	53.61995	sp|P42677|RS27_HUMAN		FALSE		0.937600017	FALSE	711		Deamidated		
764.8712158	1510.724609	53.84674	40S ribosomal protein S27 OS=Homo sapiens GN=RPS27 PE=1 SV=3		0.18	LVQSPNSYFMDVK	LVQ[Dea]SPNSYFMDVK	2	b	1	13	53.61995	sp|P42677|RS27_HUMAN		FALSE		0.937600017	FALSE	711		Deamidated		
764.8712158	642.2842407	53.84674	40S ribosomal protein S27 OS=Homo sapiens GN=RPS27 PE=1 SV=3		0.16	LVQSPNSYFMDVK	LVQ[Dea]SPNSYFMDVK	2	b	2	11	53.61995	sp|P42677|RS27_HUMAN		FALSE		0.937600017	FALSE	711		Deamidated		
764.8712158	802.3803711	53.84674	40S ribosomal protein S27 OS=Homo sapiens GN=RPS27 PE=1 SV=3		0.15	LVQSPNSYFMDVK	LVQ[Dea]SPNSYFMDVK	2	y	1	6	53.61995	sp|P42677|RS27_HUMAN		FALSE		0.937600017	FALSE	711		Deamidated		
590.6512451	633.3202515	62.16443	40S ribosomal protein S28 OS=Homo sapiens GN=RPS28 PE=1 SV=1		16.97	GPVREGDVLTLLESER	GPVREGDVLTLLESER	3	y	1	5	62.69758	sp|P62857|RS28_HUMAN	1.91172E+13	FALSE		1	FALSE	336				
590.6512451	1137.626221	62.16443	40S ribosomal protein S28 OS=Homo sapiens GN=RPS28 PE=1 SV=1		16.97	GPVREGDVLTLLESER	GPVREGDVLTLLESER	3	b	1	11	62.69758	sp|P62857|RS28_HUMAN	1.91172E+13	FALSE		1	FALSE	336				
590.6512451	847.4519653	62.16443	40S ribosomal protein S28 OS=Homo sapiens GN=RPS28 PE=1 SV=1		10.16	GPVREGDVLTLLESER	GPVREGDVLTLLESER	3	y	1	7	62.69758	sp|P62857|RS28_HUMAN	1.91172E+13	FALSE		1	FALSE	336				
590.6512451	923.4945068	62.16443	40S ribosomal protein S28 OS=Homo sapiens GN=RPS28 PE=1 SV=1		10.16	GPVREGDVLTLLESER	GPVREGDVLTLLESER	3	b	1	9	62.69758	sp|P62857|RS28_HUMAN	1.91172E+13	FALSE		1	FALSE	336				
590.6512451	520.236145	62.16443	40S ribosomal protein S28 OS=Homo sapiens GN=RPS28 PE=1 SV=1		9.84	GPVREGDVLTLLESER	GPVREGDVLTLLESER	3	y	1	4	62.69758	sp|P62857|RS28_HUMAN	1.91172E+13	FALSE		1	FALSE	336				
590.6512451	810.4104614	62.16443	40S ribosomal protein S28 OS=Homo sapiens GN=RPS28 PE=1 SV=1		9.73	GPVREGDVLTLLESER	GPVREGDVLTLLESER	3	b	1	8	62.69758	sp|P62857|RS28_HUMAN	1.91172E+13	FALSE		1	FALSE	336				
590.6512451	711.342041	62.16443	40S ribosomal protein S28 OS=Homo sapiens GN=RPS28 PE=1 SV=1		9.06	GPVREGDVLTLLESER	GPVREGDVLTLLESER	3	b	1	7	62.69758	sp|P62857|RS28_HUMAN	1.91172E+13	FALSE		1	FALSE	336				
590.6512451	746.4042969	62.16443	40S ribosomal protein S28 OS=Homo sapiens GN=RPS28 PE=1 SV=1		7.53	GPVREGDVLTLLESER	GPVREGDVLTLLESER	3	y	1	6	62.69758	sp|P62857|RS28_HUMAN	1.91172E+13	FALSE		1	FALSE	336				
590.6512451	1024.542236	62.16443	40S ribosomal protein S28 OS=Homo sapiens GN=RPS28 PE=1 SV=1		7.53	GPVREGDVLTLLESER	GPVREGDVLTLLESER	3	b	1	10	62.69758	sp|P62857|RS28_HUMAN	1.91172E+13	FALSE		1	FALSE	336				
590.6512451	304.1615601	62.16443	40S ribosomal protein S28 OS=Homo sapiens GN=RPS28 PE=1 SV=1		1.49	GPVREGDVLTLLESER	GPVREGDVLTLLESER	3	y	1	2	62.69758	sp|P62857|RS28_HUMAN	1.91172E+13	FALSE		1	FALSE	336				
590.6512451	175.1189575	62.16443	40S ribosomal protein S28 OS=Homo sapiens GN=RPS28 PE=1 SV=1		1.03	GPVREGDVLTLLESER	GPVREGDVLTLLESER	3	y	1	1	62.69758	sp|P62857|RS28_HUMAN	1.91172E+13	FALSE		1	FALSE	336				
590.6512451	410.2510376	62.16443	40S ribosomal protein S28 OS=Homo sapiens GN=RPS28 PE=1 SV=1		0.89	GPVREGDVLTLLESER	GPVREGDVLTLLESER	3	b	1	4	62.69758	sp|P62857|RS28_HUMAN	1.91172E+13	FALSE		1	FALSE	336				
590.6512451	569.3167725	62.16443	40S ribosomal protein S28 OS=Homo sapiens GN=RPS28 PE=1 SV=1		0.67	GPVREGDVLTLLESER	GPVREGDVLTLLESER	3	b	2	11	62.69758	sp|P62857|RS28_HUMAN	1.91172E+13	FALSE		1	FALSE	336				
590.6512451	392.2153015	62.16443	40S ribosomal protein S28 OS=Homo sapiens GN=RPS28 PE=1 SV=1		0.49	GPVREGDVLTLLESER	GPVREGDVLTLLESER	3	y	3	10	62.69758	sp|P62857|RS28_HUMAN	1.91172E+13	FALSE		1	FALSE	336				
550.2398682	229.1182861	33.75666	40S ribosomal protein S28 OS=Homo sapiens GN=RPS28 PE=1 SV=1		35.76	VEFMDDTSR	VEFMDDTSR	2	b	1	2	33.9771	sp|P62857|RS28_HUMAN	5.45588E+12	FALSE		1	FALSE	336				
550.2398682	871.3614502	33.75666	40S ribosomal protein S28 OS=Homo sapiens GN=RPS28 PE=1 SV=1		35.76	VEFMDDTSR	VEFMDDTSR	2	y	1	7	33.9771	sp|P62857|RS28_HUMAN	5.45588E+12	FALSE		1	FALSE	336				
550.2398682	376.1867065	33.75666	40S ribosomal protein S28 OS=Homo sapiens GN=RPS28 PE=1 SV=1		13.59	VEFMDDTSR	VEFMDDTSR	2	b	1	3	33.9771	sp|P62857|RS28_HUMAN	5.45588E+12	FALSE		1	FALSE	336				
550.2398682	724.2930298	33.75666	40S ribosomal protein S28 OS=Homo sapiens GN=RPS28 PE=1 SV=1		13.59	VEFMDDTSR	VEFMDDTSR	2	y	1	6	33.9771	sp|P62857|RS28_HUMAN	5.45588E+12	FALSE		1	FALSE	336				
550.2398682	507.2271729	33.75666	40S ribosomal protein S28 OS=Homo sapiens GN=RPS28 PE=1 SV=1		12.47	VEFMDDTSR	VEFMDDTSR	2	b	1	4	33.9771	sp|P62857|RS28_HUMAN	5.45588E+12	FALSE		1	FALSE	336				
```
