## Supplementary material for "Multi-omic profiling of tyrosine kinase inhibitor-resistant K562 cells suggests metabolic reprogramming to promote cell survival": SWATH library file (part 2 of 26)

```
550.2398682	593.2525635	33.75666	40S ribosomal protein S28 OS=Homo sapiens GN=RPS28 PE=1 SV=1		12.47	VEFMDDTSR	VEFMDDTSR	2	y	1	5	33.9771	sp|P62857|RS28_HUMAN	5.45588E+12	FALSE		1	FALSE	336				
550.2398682	1000.404053	33.75666	40S ribosomal protein S28 OS=Homo sapiens GN=RPS28 PE=1 SV=1		5.67	VEFMDDTSR	VEFMDDTSR	2	y	1	8	33.9771	sp|P62857|RS28_HUMAN	5.45588E+12	FALSE		1	FALSE	336				
550.2398682	363.1986694	33.75666	40S ribosomal protein S28 OS=Homo sapiens GN=RPS28 PE=1 SV=1		4.74	VEFMDDTSR	VEFMDDTSR	2	y	1	3	33.9771	sp|P62857|RS28_HUMAN	5.45588E+12	FALSE		1	FALSE	336				
550.2398682	478.2256165	33.75666	40S ribosomal protein S28 OS=Homo sapiens GN=RPS28 PE=1 SV=1		4.42	VEFMDDTSR	VEFMDDTSR	2	y	1	4	33.9771	sp|P62857|RS28_HUMAN	5.45588E+12	FALSE		1	FALSE	336				
550.2398682	175.1189575	33.75666	40S ribosomal protein S28 OS=Homo sapiens GN=RPS28 PE=1 SV=1		0.48	VEFMDDTSR	VEFMDDTSR	2	y	1	1	33.9771	sp|P62857|RS28_HUMAN	5.45588E+12	FALSE		1	FALSE	336				
572.963623	1203.632813	59.85801	40S ribosomal protein S28 OS=Homo sapiens GN=RPS28 PE=1 SV=1		14.07	EGDVLTLLESEREAR	EGDVLTLLESEREAR	3	y	1	10	59.60312	sp|P62857|RS28_HUMAN		FALSE		0.919799984	FALSE	336				
572.963623	1316.716797	59.85801	40S ribosomal protein S28 OS=Homo sapiens GN=RPS28 PE=1 SV=1		10.68	EGDVLTLLESEREAR	EGDVLTLLESEREAR	3	y	1	11	59.60312	sp|P62857|RS28_HUMAN		FALSE		0.919799984	FALSE	336				
572.963623	246.1560669	59.85801	40S ribosomal protein S28 OS=Homo sapiens GN=RPS28 PE=1 SV=1		2.18	EGDVLTLLESEREAR	EGDVLTLLESEREAR	3	y	1	2	59.60312	sp|P62857|RS28_HUMAN		FALSE		0.919799984	FALSE	336				
572.963623	1102.585083	59.85801	40S ribosomal protein S28 OS=Homo sapiens GN=RPS28 PE=1 SV=1		2.13	EGDVLTLLESEREAR	EGDVLTLLESEREAR	3	y	1	9	59.60312	sp|P62857|RS28_HUMAN		FALSE		0.919799984	FALSE	336				
572.963623	1530.812256	59.85801	40S ribosomal protein S28 OS=Homo sapiens GN=RPS28 PE=1 SV=1		1.29	EGDVLTLLESEREAR	EGDVLTLLESEREAR	3	y	1	13	59.60312	sp|P62857|RS28_HUMAN		FALSE		0.919799984	FALSE	336				
572.963623	374.1908264	59.85801	40S ribosomal protein S28 OS=Homo sapiens GN=RPS28 PE=1 SV=1		0.86	EGDVLTLLESEREAR	EGDVLTLLESEREAR	3	y	2	6	59.60312	sp|P62857|RS28_HUMAN		FALSE		0.919799984	FALSE	336				
572.963623	302.0982666	59.85801	40S ribosomal protein S28 OS=Homo sapiens GN=RPS28 PE=1 SV=1		0.31	EGDVLTLLESEREAR	EGDVLTLLESEREAR	3	b	1	3	59.60312	sp|P62857|RS28_HUMAN		FALSE		0.919799984	FALSE	336				
572.963623	1415.785278	59.85801	40S ribosomal protein S28 OS=Homo sapiens GN=RPS28 PE=1 SV=1		0.31	EGDVLTLLESEREAR	EGDVLTLLESEREAR	3	y	1	12	59.60312	sp|P62857|RS28_HUMAN		FALSE		0.919799984	FALSE	336				
584.6477051	633.3202515	63.07906	40S ribosomal protein S28 OS=Homo sapiens GN=RPS28 PE=1 SV=1		10	GPVREGDVLTLLESER	GPVREGDVLT[Dhy]LLESER	3	y	1	5	62.80912	sp|P62857|RS28_HUMAN		FALSE		0.594399989	FALSE	336		Dehydrated		
584.6477051	520.236145	63.07906	40S ribosomal protein S28 OS=Homo sapiens GN=RPS28 PE=1 SV=1		3.97	GPVREGDVLTLLESER	GPVREGDVLT[Dhy]LLESER	3	y	1	4	62.80912	sp|P62857|RS28_HUMAN		FALSE		0.594399989	FALSE	336		Dehydrated		
584.6477051	746.4042969	63.07906	40S ribosomal protein S28 OS=Homo sapiens GN=RPS28 PE=1 SV=1		2.89	GPVREGDVLTLLESER	GPVREGDVLT[Dhy]LLESER	3	y	1	6	62.80912	sp|P62857|RS28_HUMAN		FALSE		0.594399989	FALSE	336		Dehydrated		
584.6477051	1006.531616	63.07906	40S ribosomal protein S28 OS=Homo sapiens GN=RPS28 PE=1 SV=1		2.89	GPVREGDVLTLLESER	GPVREGDVLT[Dhy]LLESER	3	b	1	10	62.80912	sp|P62857|RS28_HUMAN		FALSE		0.594399989	FALSE	336		Dehydrated		
584.6477051	711.342041	63.07906	40S ribosomal protein S28 OS=Homo sapiens GN=RPS28 PE=1 SV=1		2.46	GPVREGDVLTLLESER	GPVREGDVLT[Dhy]LLESER	3	b	1	7	62.80912	sp|P62857|RS28_HUMAN		FALSE		0.594399989	FALSE	336		Dehydrated		
584.6477051	584.6477051	63.07906	40S ribosomal protein S28 OS=Homo sapiens GN=RPS28 PE=1 SV=1		1.15	GPVREGDVLTLLESER	GPVREGDVLT[Dhy]LLESER	3	y	3	16	62.80912	sp|P62857|RS28_HUMAN		FALSE		0.594399989	FALSE	336		Dehydrated		
584.6477051	356.1746521	63.07906	40S ribosomal protein S28 OS=Homo sapiens GN=RPS28 PE=1 SV=1		1.05	GPVREGDVLTLLESER	GPVREGDVLT[Dhy]LLESER	3	b	2	7	62.80912	sp|P62857|RS28_HUMAN		FALSE		0.594399989	FALSE	336		Dehydrated		
584.6477051	923.4945068	63.07906	40S ribosomal protein S28 OS=Homo sapiens GN=RPS28 PE=1 SV=1		0.96	GPVREGDVLTLLESER	GPVREGDVLT[Dhy]LLESER	3	b	1	9	62.80912	sp|P62857|RS28_HUMAN		FALSE		0.594399989	FALSE	336		Dehydrated		
584.6477051	391.193573	63.07906	40S ribosomal protein S28 OS=Homo sapiens GN=RPS28 PE=1 SV=1		0.86	GPVREGDVLTLLESER	GPVREGDVLT[Dhy]LLESER	3	y	1	3	62.80912	sp|P62857|RS28_HUMAN		FALSE		0.594399989	FALSE	336		Dehydrated		
584.6477051	175.1189575	63.07906	40S ribosomal protein S28 OS=Homo sapiens GN=RPS28 PE=1 SV=1		0.75	GPVREGDVLTLLESER	GPVREGDVLT[Dhy]LLESER	3	y	1	1	62.80912	sp|P62857|RS28_HUMAN		FALSE		0.594399989	FALSE	336		Dehydrated		
528.5418091	633.3495483	58.20047	40S ribosomal protein S28 OS=Homo sapiens GN=RPS28 PE=1 SV=1		5.04	NVKGPVREGDVLTLLESER	NVKGPVREGDVLTLLESER	4	y	3	17	57.95333	sp|P62857|RS28_HUMAN		FALSE		0.498600006	FALSE	336				
528.5418091	520.236145	58.20047	40S ribosomal protein S28 OS=Homo sapiens GN=RPS28 PE=1 SV=1		3.98	NVKGPVREGDVLTLLESER	NVKGPVREGDVLTLLESER	4	y	1	4	57.95333	sp|P62857|RS28_HUMAN		FALSE		0.498600006	FALSE	336				
528.5418091	391.193573	58.20047	40S ribosomal protein S28 OS=Homo sapiens GN=RPS28 PE=1 SV=1		1.54	NVKGPVREGDVLTLLESER	NVKGPVREGDVLTLLESER	4	y	1	3	57.95333	sp|P62857|RS28_HUMAN		FALSE		0.498600006	FALSE	336				
528.5418091	746.4042969	58.20047	40S ribosomal protein S28 OS=Homo sapiens GN=RPS28 PE=1 SV=1		1.09	NVKGPVREGDVLTLLESER	NVKGPVREGDVLTLLESER	4	y	1	6	57.95333	sp|P62857|RS28_HUMAN		FALSE		0.498600006	FALSE	336				
528.5418091	1151.616699	58.20047	40S ribosomal protein S28 OS=Homo sapiens GN=RPS28 PE=1 SV=1		1.01	NVKGPVREGDVLTLLESER	NVKGPVREGDVLTLLESER	4	b	1	11	57.95333	sp|P62857|RS28_HUMAN		FALSE		0.498600006	FALSE	336				
528.5418091	411.2224731	58.20047	40S ribosomal protein S28 OS=Homo sapiens GN=RPS28 PE=1 SV=1		0.76	NVKGPVREGDVLTLLESER	NVKGPVREGDVLTLLESER	4	y	3	11	57.95333	sp|P62857|RS28_HUMAN		FALSE		0.498600006	FALSE	336				
528.5418091	646.3494873	58.20047	40S ribosomal protein S28 OS=Homo sapiens GN=RPS28 PE=1 SV=1		0.7	NVKGPVREGDVLTLLESER	NVKGPVREGDVLTLLESER	4	b	3	18	57.95333	sp|P62857|RS28_HUMAN		FALSE		0.498600006	FALSE	336				
528.5418091	175.1189575	58.20047	40S ribosomal protein S28 OS=Homo sapiens GN=RPS28 PE=1 SV=1		0.64	NVKGPVREGDVLTLLESER	NVKGPVREGDVLTLLESER	4	y	1	1	57.95333	sp|P62857|RS28_HUMAN		FALSE		0.498600006	FALSE	336				
528.5418091	847.4519653	58.20047	40S ribosomal protein S28 OS=Homo sapiens GN=RPS28 PE=1 SV=1		0.55	NVKGPVREGDVLTLLESER	NVKGPVREGDVLTLLESER	4	y	1	7	57.95333	sp|P62857|RS28_HUMAN		FALSE		0.498600006	FALSE	336				
528.7878418	520.236145	58.117	40S ribosomal protein S28 OS=Homo sapiens GN=RPS28 PE=1 SV=1		2.84	NVKGPVREGDVLTLLESER	N[Dea]VKGPVREGDVLTLLESER	4	y	1	4	57.87025	sp|P62857|RS28_HUMAN		FALSE		0.396200001	FALSE	336		Deamidated		
528.7878418	633.3495483	58.117	40S ribosomal protein S28 OS=Homo sapiens GN=RPS28 PE=1 SV=1		1.84	NVKGPVREGDVLTLLESER	N[Dea]VKGPVREGDVLTLLESER	4	y	3	17	57.87025	sp|P62857|RS28_HUMAN		FALSE		0.396200001	FALSE	336		Deamidated		
528.7878418	431.241272	58.117	40S ribosomal protein S28 OS=Homo sapiens GN=RPS28 PE=1 SV=1		0.62	NVKGPVREGDVLTLLESER	N[Dea]VKGPVREGDVLTLLESER	4	b	4	16	57.87025	sp|P62857|RS28_HUMAN		FALSE		0.396200001	FALSE	336		Deamidated		
528.7878418	1152.600708	58.117	40S ribosomal protein S28 OS=Homo sapiens GN=RPS28 PE=1 SV=1		0.56	NVKGPVREGDVLTLLESER	N[Dea]VKGPVREGDVLTLLESER	4	b	1	11	57.87025	sp|P62857|RS28_HUMAN		FALSE		0.396200001	FALSE	336		Deamidated		
528.7878418	391.193573	58.117	40S ribosomal protein S28 OS=Homo sapiens GN=RPS28 PE=1 SV=1		0.54	NVKGPVREGDVLTLLESER	N[Dea]VKGPVREGDVLTLLESER	4	y	1	3	57.87025	sp|P62857|RS28_HUMAN		FALSE		0.396200001	FALSE	336		Deamidated		
528.7878418	527.2698364	58.117	40S ribosomal protein S28 OS=Homo sapiens GN=RPS28 PE=1 SV=1		0.54	NVKGPVREGDVLTLLESER	N[Dea]VKGPVREGDVLTLLESER	4	b	2	10	57.87025	sp|P62857|RS28_HUMAN		FALSE		0.396200001	FALSE	336		Deamidated		
528.7878418	847.4519653	58.117	40S ribosomal protein S28 OS=Homo sapiens GN=RPS28 PE=1 SV=1		0.54	NVKGPVREGDVLTLLESER	N[Dea]VKGPVREGDVLTLLESER	4	y	1	7	57.87025	sp|P62857|RS28_HUMAN		FALSE		0.396200001	FALSE	336		Deamidated		
528.7878418	938.5054321	58.117	40S ribosomal protein S28 OS=Homo sapiens GN=RPS28 PE=1 SV=1		0.38	NVKGPVREGDVLTLLESER	N[Dea]VKGPVREGDVLTLLESER	4	b	1	9	57.87025	sp|P62857|RS28_HUMAN		FALSE		0.396200001	FALSE	336		Deamidated		
528.7878418	411.2224731	58.117	40S ribosomal protein S28 OS=Homo sapiens GN=RPS28 PE=1 SV=1		0.31	NVKGPVREGDVLTLLESER	N[Dea]VKGPVREGDVLTLLESER	4	y	3	11	57.87025	sp|P62857|RS28_HUMAN		FALSE		0.396200001	FALSE	336		Deamidated		
528.7878418	175.1189575	58.117	40S ribosomal protein S28 OS=Homo sapiens GN=RPS28 PE=1 SV=1		0.24	NVKGPVREGDVLTLLESER	N[Dea]VKGPVREGDVLTLLESER	4	y	1	1	57.87025	sp|P62857|RS28_HUMAN		FALSE		0.396200001	FALSE	336		Deamidated		
528.7878418	102.0587006	58.117	40S ribosomal protein S28 OS=Homo sapiens GN=RPS28 PE=1 SV=1		0.17	NVKGPVREGDVLTLLESER	N[Dea]VKGPVREGDVLTLLESER	4	y	3	2	57.87025	sp|P62857|RS28_HUMAN		FALSE		0.396200001	FALSE	336		Deamidated		
460.7580261	229.1182861	63.50794	40S ribosomal protein S29 OS=Homo sapiens GN=RPS29 PE=1 SV=2		45.97	DIGFIKLD	DIGFIKLD	2	b	1	2	63.50873	sp|P62273|RS29_HUMAN	4.45576E+12	FALSE		0.997500002	FALSE	740				
460.7580261	692.3977661	63.50794	40S ribosomal protein S29 OS=Homo sapiens GN=RPS29 PE=1 SV=2		45.97	DIGFIKLD	DIGFIKLD	2	y	1	6	63.50873	sp|P62273|RS29_HUMAN	4.45576E+12	FALSE		0.997500002	FALSE	740				
460.7580261	433.2081604	63.50794	40S ribosomal protein S29 OS=Homo sapiens GN=RPS29 PE=1 SV=2		7.69	DIGFIKLD	DIGFIKLD	2	b	1	4	63.50873	sp|P62273|RS29_HUMAN	4.45576E+12	FALSE		0.997500002	FALSE	740				
460.7580261	488.3078613	63.50794	40S ribosomal protein S29 OS=Homo sapiens GN=RPS29 PE=1 SV=2		7.69	DIGFIKLD	DIGFIKLD	2	y	1	4	63.50873	sp|P62273|RS29_HUMAN	4.45576E+12	FALSE		0.997500002	FALSE	740				
460.7580261	375.2238159	63.50794	40S ribosomal protein S29 OS=Homo sapiens GN=RPS29 PE=1 SV=2		6.94	DIGFIKLD	DIGFIKLD	2	y	1	3	63.50873	sp|P62273|RS29_HUMAN	4.45576E+12	FALSE		0.997500002	FALSE	740				
460.7580261	546.2922363	63.50794	40S ribosomal protein S29 OS=Homo sapiens GN=RPS29 PE=1 SV=2		6.94	DIGFIKLD	DIGFIKLD	2	b	1	5	63.50873	sp|P62273|RS29_HUMAN	4.45576E+12	FALSE		0.997500002	FALSE	740				
460.7580261	286.13974	63.50794	40S ribosomal protein S29 OS=Homo sapiens GN=RPS29 PE=1 SV=2		3.93	DIGFIKLD	DIGFIKLD	2	b	1	3	63.50873	sp|P62273|RS29_HUMAN	4.45576E+12	FALSE		0.997500002	FALSE	740				
460.7580261	635.3762817	63.50794	40S ribosomal protein S29 OS=Homo sapiens GN=RPS29 PE=1 SV=2		3.93	DIGFIKLD	DIGFIKLD	2	y	1	5	63.50873	sp|P62273|RS29_HUMAN	4.45576E+12	FALSE		0.997500002	FALSE	740				
460.7580261	460.7580261	63.50794	40S ribosomal protein S29 OS=Homo sapiens GN=RPS29 PE=1 SV=2		2.22	DIGFIKLD	DIGFIKLD	2	y	2	8	63.50873	sp|P62273|RS29_HUMAN	4.45576E+12	FALSE		0.997500002	FALSE	740				
460.7580261	247.1288452	63.50794	40S ribosomal protein S29 OS=Homo sapiens GN=RPS29 PE=1 SV=2		1.09	DIGFIKLD	DIGFIKLD	2	y	1	2	63.50873	sp|P62273|RS29_HUMAN	4.45576E+12	FALSE		0.997500002	FALSE	740				
460.7580261	674.387207	63.50794	40S ribosomal protein S29 OS=Homo sapiens GN=RPS29 PE=1 SV=2		1.09	DIGFIKLD	DIGFIKLD	2	b	1	6	63.50873	sp|P62273|RS29_HUMAN	4.45576E+12	FALSE		0.997500002	FALSE	740				
460.7580261	787.4712524	63.50794	40S ribosomal protein S29 OS=Homo sapiens GN=RPS29 PE=1 SV=2		0.93	DIGFIKLD	DIGFIKLD	2	b	1	7	63.50873	sp|P62273|RS29_HUMAN	4.45576E+12	FALSE		0.997500002	FALSE	740				
579.3048096	358.2158813	65.02517	40S ribosomal protein S3 OS=Homo sapiens GN=RPS3 PE=1 SV=2		28.69	IMLPWDPTGK	IMLPWDPTGK	2	b	1	3	64.95505	sp|P23396|RS3_HUMAN	8.56E+15	FALSE		1	FALSE	74				
579.3048096	800.3937378	65.02517	40S ribosomal protein S3 OS=Homo sapiens GN=RPS3 PE=1 SV=2		28.69	IMLPWDPTGK	IMLPWDPTGK	2	y	1	7	64.95505	sp|P23396|RS3_HUMAN	8.56E+15	FALSE		1	FALSE	74				
579.3048096	402.2347107	65.02517	40S ribosomal protein S3 OS=Homo sapiens GN=RPS3 PE=1 SV=2		11.63	IMLPWDPTGK	IMLPWDPTGK	2	y	1	4	64.95505	sp|P23396|RS3_HUMAN	8.56E+15	FALSE		1	FALSE	74				
579.3048096	245.1318207	65.02517	40S ribosomal protein S3 OS=Homo sapiens GN=RPS3 PE=1 SV=2		11.36	IMLPWDPTGK	IMLPWDPTGK	2	b	1	2	64.95505	sp|P23396|RS3_HUMAN	8.56E+15	FALSE		1	FALSE	74				
579.3048096	913.4777832	65.02517	40S ribosomal protein S3 OS=Homo sapiens GN=RPS3 PE=1 SV=2		11.36	IMLPWDPTGK	IMLPWDPTGK	2	y	1	8	64.95505	sp|P23396|RS3_HUMAN	8.56E+15	FALSE		1	FALSE	74				
579.3048096	703.3409424	65.02517	40S ribosomal protein S3 OS=Homo sapiens GN=RPS3 PE=1 SV=2		2.69	IMLPWDPTGK	IMLPWDPTGK	2	y	1	6	64.95505	sp|P23396|RS3_HUMAN	8.56E+15	FALSE		1	FALSE	74				
579.3048096	517.2616577	65.02517	40S ribosomal protein S3 OS=Homo sapiens GN=RPS3 PE=1 SV=2		2.15	IMLPWDPTGK	IMLPWDPTGK	2	y	1	5	64.95505	sp|P23396|RS3_HUMAN	8.56E+15	FALSE		1	FALSE	74				
579.3048096	457.2425232	65.02517	40S ribosomal protein S3 OS=Homo sapiens GN=RPS3 PE=1 SV=2		1.79	IMLPWDPTGK	IMLPWDPTGK	2	y	2	8	64.95505	sp|P23396|RS3_HUMAN	8.56E+15	FALSE		1	FALSE	74				
579.3048096	204.1342621	65.02517	40S ribosomal protein S3 OS=Homo sapiens GN=RPS3 PE=1 SV=2		0.68	IMLPWDPTGK	IMLPWDPTGK	2	y	1	2	64.95505	sp|P23396|RS3_HUMAN	8.56E+15	FALSE		1	FALSE	74				
579.3048096	147.1128082	65.02517	40S ribosomal protein S3 OS=Homo sapiens GN=RPS3 PE=1 SV=2		0.31	IMLPWDPTGK	IMLPWDPTGK	2	y	1	1	64.95505	sp|P23396|RS3_HUMAN	8.56E+15	FALSE		1	FALSE	74				
546.7878418	201.0869904	48.85616	40S ribosomal protein S3 OS=Homo sapiens GN=RPS3 PE=1 SV=2		29.49	AELNEFLTR	AELNEFLTR	2	b	1	2	49.14972	sp|P23396|RS3_HUMAN	3.95562E+14	FALSE		1	FALSE	74				
546.7878418	892.4887085	48.85616	40S ribosomal protein S3 OS=Homo sapiens GN=RPS3 PE=1 SV=2		29.49	AELNEFLTR	AELNEFLTR	2	y	1	7	49.14972	sp|P23396|RS3_HUMAN	3.95562E+14	FALSE		1	FALSE	74				
546.7878418	314.171051	48.85616	40S ribosomal protein S3 OS=Homo sapiens GN=RPS3 PE=1 SV=2		28.95	AELNEFLTR	AELNEFLTR	2	b	1	3	49.14972	sp|P23396|RS3_HUMAN	3.95562E+14	FALSE		1	FALSE	74				
546.7878418	779.4046021	48.85616	40S ribosomal protein S3 OS=Homo sapiens GN=RPS3 PE=1 SV=2		28.95	AELNEFLTR	AELNEFLTR	2	y	1	6	49.14972	sp|P23396|RS3_HUMAN	3.95562E+14	FALSE		1	FALSE	74				
546.7878418	428.2139893	48.85616	40S ribosomal protein S3 OS=Homo sapiens GN=RPS3 PE=1 SV=2		14.15	AELNEFLTR	AELNEFLTR	2	b	1	4	49.14972	sp|P23396|RS3_HUMAN	3.95562E+14	FALSE		1	FALSE	74				
546.7878418	665.3616943	48.85616	40S ribosomal protein S3 OS=Homo sapiens GN=RPS3 PE=1 SV=2		14.15	AELNEFLTR	AELNEFLTR	2	y	1	5	49.14972	sp|P23396|RS3_HUMAN	3.95562E+14	FALSE		1	FALSE	74				
546.7878418	536.3190918	48.85616	40S ribosomal protein S3 OS=Homo sapiens GN=RPS3 PE=1 SV=2		13.41	AELNEFLTR	AELNEFLTR	2	y	1	4	49.14972	sp|P23396|RS3_HUMAN	3.95562E+14	FALSE		1	FALSE	74				
546.7878418	557.2565918	48.85616	40S ribosomal protein S3 OS=Homo sapiens GN=RPS3 PE=1 SV=2		13.41	AELNEFLTR	AELNEFLTR	2	b	1	5	49.14972	sp|P23396|RS3_HUMAN	3.95562E+14	FALSE		1	FALSE	74				
546.7878418	389.2507019	48.85616	40S ribosomal protein S3 OS=Homo sapiens GN=RPS3 PE=1 SV=2		6.16	AELNEFLTR	AELNEFLTR	2	y	1	3	49.14972	sp|P23396|RS3_HUMAN	3.95562E+14	FALSE		1	FALSE	74				
546.7878418	276.166626	48.85616	40S ribosomal protein S3 OS=Homo sapiens GN=RPS3 PE=1 SV=2		4.05	AELNEFLTR	AELNEFLTR	2	y	1	2	49.14972	sp|P23396|RS3_HUMAN	3.95562E+14	FALSE		1	FALSE	74				
546.7878418	175.1189575	48.85616	40S ribosomal protein S3 OS=Homo sapiens GN=RPS3 PE=1 SV=2		1.76	AELNEFLTR	AELNEFLTR	2	y	1	1	49.14972	sp|P23396|RS3_HUMAN	3.95562E+14	FALSE		1	FALSE	74				
546.7878418	446.7479858	48.85616	40S ribosomal protein S3 OS=Homo sapiens GN=RPS3 PE=1 SV=2		1.15	AELNEFLTR	AELNEFLTR	2	y	2	7	49.14972	sp|P23396|RS3_HUMAN	3.95562E+14	FALSE		1	FALSE	74				
546.7878418	1021.531311	48.85616	40S ribosomal protein S3 OS=Homo sapiens GN=RPS3 PE=1 SV=2		0.17	AELNEFLTR	AELNEFLTR	2	y	1	8	49.14972	sp|P23396|RS3_HUMAN	3.95562E+14	FALSE		1	FALSE	74				
528.6541748	1383.831787	50.18082	40S ribosomal protein S3 OS=Homo sapiens GN=RPS3 PE=1 SV=2		16.47	VTPTRTEIIILATR	VTPTRTEIIILATR	3	y	1	12	50.20658	sp|P23396|RS3_HUMAN	9.17408E+11	FALSE		1	FALSE	74				
528.6541748	573.3718872	50.18082	40S ribosomal protein S3 OS=Homo sapiens GN=RPS3 PE=1 SV=2		5.52	VTPTRTEIIILATR	VTPTRTEIIILATR	3	y	1	5	50.20658	sp|P23396|RS3_HUMAN	9.17408E+11	FALSE		1	FALSE	74				
528.6541748	1011.583313	50.18082	40S ribosomal protein S3 OS=Homo sapiens GN=RPS3 PE=1 SV=2		5.52	VTPTRTEIIILATR	VTPTRTEIIILATR	3	b	1	9	50.20658	sp|P23396|RS3_HUMAN	9.17408E+11	FALSE		1	FALSE	74				
528.6541748	460.2878113	50.18082	40S ribosomal protein S3 OS=Homo sapiens GN=RPS3 PE=1 SV=2		4.93	VTPTRTEIIILATR	VTPTRTEIIILATR	3	y	1	4	50.20658	sp|P23396|RS3_HUMAN	9.17408E+11	FALSE		1	FALSE	74				
528.6541748	347.2037354	50.18082	40S ribosomal protein S3 OS=Homo sapiens GN=RPS3 PE=1 SV=2		2.92	VTPTRTEIIILATR	VTPTRTEIIILATR	3	y	1	3	50.20658	sp|P23396|RS3_HUMAN	9.17408E+11	FALSE		1	FALSE	74				
528.6541748	399.2238159	50.18082	40S ribosomal protein S3 OS=Homo sapiens GN=RPS3 PE=1 SV=2		1.06	VTPTRTEIIILATR	VTPTRTEIIILATR	3	b	1	4	50.20658	sp|P23396|RS3_HUMAN	9.17408E+11	FALSE		1	FALSE	74				
528.6541748	175.1189575	50.18082	40S ribosomal protein S3 OS=Homo sapiens GN=RPS3 PE=1 SV=2		0.97	VTPTRTEIIILATR	VTPTRTEIIILATR	3	y	1	1	50.20658	sp|P23396|RS3_HUMAN	9.17408E+11	FALSE		1	FALSE	74				
528.6541748	898.4992676	50.18082	40S ribosomal protein S3 OS=Homo sapiens GN=RPS3 PE=1 SV=2		0.62	VTPTRTEIIILATR	VTPTRTEIIILATR	3	b	1	8	50.20658	sp|P23396|RS3_HUMAN	9.17408E+11	FALSE		1	FALSE	74				
787.4057617	288.1553955	41.18203	40S ribosomal protein S3 OS=Homo sapiens GN=RPS3 PE=1 SV=2		19.93	GGKPEPPAMPQPVPTA	GGKPEPPAMPQPVPTA	2	y	1	3	41.19143	sp|P23396|RS3_HUMAN	4.36559E+13	FALSE		0.999899983	FALSE	74				
787.4057617	1286.656128	41.18203	40S ribosomal protein S3 OS=Homo sapiens GN=RPS3 PE=1 SV=2		19.93	GGKPEPPAMPQPVPTA	GGKPEPPAMPQPVPTA	2	b	1	13	41.19143	sp|P23396|RS3_HUMAN	4.36559E+13	FALSE		0.999899983	FALSE	74				
787.4057617	484.2765808	41.18203	40S ribosomal protein S3 OS=Homo sapiens GN=RPS3 PE=1 SV=2		9.51	GGKPEPPAMPQPVPTA	GGKPEPPAMPQPVPTA	2	y	1	5	41.19143	sp|P23396|RS3_HUMAN	4.36559E+13	FALSE		0.999899983	FALSE	74				
787.4057617	1090.535034	41.18203	40S ribosomal protein S3 OS=Homo sapiens GN=RPS3 PE=1 SV=2		9.51	GGKPEPPAMPQPVPTA	GGKPEPPAMPQPVPTA	2	b	1	11	41.19143	sp|P23396|RS3_HUMAN	4.36559E+13	FALSE		0.999899983	FALSE	74				
787.4057617	709.3879395	41.18203	40S ribosomal protein S3 OS=Homo sapiens GN=RPS3 PE=1 SV=2		6.68	GGKPEPPAMPQPVPTA	GGKPEPPAMPQPVPTA	2	y	1	7	41.19143	sp|P23396|RS3_HUMAN	4.36559E+13	FALSE		0.999899983	FALSE	74				
787.4057617	865.423645	41.18203	40S ribosomal protein S3 OS=Homo sapiens GN=RPS3 PE=1 SV=2		6.68	GGKPEPPAMPQPVPTA	GGKPEPPAMPQPVPTA	2	b	1	9	41.19143	sp|P23396|RS3_HUMAN	4.36559E+13	FALSE		0.999899983	FALSE	74				
787.4057617	734.3831787	41.18203	40S ribosomal protein S3 OS=Homo sapiens GN=RPS3 PE=1 SV=2		1.26	GGKPEPPAMPQPVPTA	GGKPEPPAMPQPVPTA	2	b	1	8	41.19143	sp|P23396|RS3_HUMAN	4.36559E+13	FALSE		0.999899983	FALSE	74				
787.4057617	840.4284058	41.18203	40S ribosomal protein S3 OS=Homo sapiens GN=RPS3 PE=1 SV=2		1.26	GGKPEPPAMPQPVPTA	GGKPEPPAMPQPVPTA	2	y	1	8	41.19143	sp|P23396|RS3_HUMAN	4.36559E+13	FALSE		0.999899983	FALSE	74				
787.4057617	469.240509	41.18203	40S ribosomal protein S3 OS=Homo sapiens GN=RPS3 PE=1 SV=2		0.89	GGKPEPPAMPQPVPTA	GGKPEPPAMPQPVPTA	2	b	1	5	41.19143	sp|P23396|RS3_HUMAN	4.36559E+13	FALSE		0.999899983	FALSE	74				
787.4057617	1105.571045	41.18203	40S ribosomal protein S3 OS=Homo sapiens GN=RPS3 PE=1 SV=2		0.89	GGKPEPPAMPQPVPTA	GGKPEPPAMPQPVPTA	2	y	1	11	41.19143	sp|P23396|RS3_HUMAN	4.36559E+13	FALSE		0.999899983	FALSE	74				
787.4057617	191.1026306	41.18203	40S ribosomal protein S3 OS=Homo sapiens GN=RPS3 PE=1 SV=2		0.86	GGKPEPPAMPQPVPTA	GGKPEPPAMPQPVPTA	2	y	1	2	41.19143	sp|P23396|RS3_HUMAN	4.36559E+13	FALSE		0.999899983	FALSE	74				
787.4057617	566.2932739	41.18203	40S ribosomal protein S3 OS=Homo sapiens GN=RPS3 PE=1 SV=2		0.76	GGKPEPPAMPQPVPTA	GGKPEPPAMPQPVPTA	2	b	1	6	41.19143	sp|P23396|RS3_HUMAN	4.36559E+13	FALSE		0.999899983	FALSE	74				
787.4057617	787.4057617	41.18203	40S ribosomal protein S3 OS=Homo sapiens GN=RPS3 PE=1 SV=2		0.4	GGKPEPPAMPQPVPTA	GGKPEPPAMPQPVPTA	2	y	2	16	41.19143	sp|P23396|RS3_HUMAN	4.36559E+13	FALSE		0.999899983	FALSE	74				
787.4057617	355.1976013	41.18203	40S ribosomal protein S3 OS=Homo sapiens GN=RPS3 PE=1 SV=2		0.24	GGKPEPPAMPQPVPTA	GGKPEPPAMPQPVPTA	2	y	2	7	41.19143	sp|P23396|RS3_HUMAN	4.36559E+13	FALSE		0.999899983	FALSE	74				
787.4057617	340.197937	41.18203	40S ribosomal protein S3 OS=Homo sapiens GN=RPS3 PE=1 SV=2		0.23	GGKPEPPAMPQPVPTA	GGKPEPPAMPQPVPTA	2	b	1	4	41.19143	sp|P23396|RS3_HUMAN	4.36559E+13	FALSE		0.999899983	FALSE	74				
787.4057617	962.4764404	41.18203	40S ribosomal protein S3 OS=Homo sapiens GN=RPS3 PE=1 SV=2		0.12	GGKPEPPAMPQPVPTA	GGKPEPPAMPQPVPTA	2	b	1	10	41.19143	sp|P23396|RS3_HUMAN	4.36559E+13	FALSE		0.999899983	FALSE	74				
786.8826904	352.1655579	61.22261	40S ribosomal protein S3 OS=Homo sapiens GN=RPS3 PE=1 SV=2		9.67	FGFPEGSVELYAEK	FGFPEGSVELYAEK	2	b	1	3	61.1811	sp|P23396|RS3_HUMAN	4.2932E+12	FALSE		0.999899983	FALSE	74				
786.8826904	1221.599731	61.22261	40S ribosomal protein S3 OS=Homo sapiens GN=RPS3 PE=1 SV=2		9.67	FGFPEGSVELYAEK	FGFPEGSVELYAEK	2	y	1	11	61.1811	sp|P23396|RS3_HUMAN	4.2932E+12	FALSE		0.999899983	FALSE	74				
786.8826904	995.5043945	61.22261	40S ribosomal protein S3 OS=Homo sapiens GN=RPS3 PE=1 SV=2		6.68	FGFPEGSVELYAEK	FGFPEGSVELYAEK	2	y	1	9	61.1811	sp|P23396|RS3_HUMAN	4.2932E+12	FALSE		0.999899983	FALSE	74				
786.8826904	1124.546997	61.22261	40S ribosomal protein S3 OS=Homo sapiens GN=RPS3 PE=1 SV=2		4.08	FGFPEGSVELYAEK	FGFPEGSVELYAEK	2	y	1	10	61.1811	sp|P23396|RS3_HUMAN	4.2932E+12	FALSE		0.999899983	FALSE	74				
786.8826904	510.2558289	61.22261	40S ribosomal protein S3 OS=Homo sapiens GN=RPS3 PE=1 SV=2		2.75	FGFPEGSVELYAEK	FGFPEGSVELYAEK	2	y	1	4	61.1811	sp|P23396|RS3_HUMAN	4.2932E+12	FALSE		0.999899983	FALSE	74				
786.8826904	347.1925049	61.22261	40S ribosomal protein S3 OS=Homo sapiens GN=RPS3 PE=1 SV=2		1.55	FGFPEGSVELYAEK	FGFPEGSVELYAEK	2	y	1	3	61.1811	sp|P23396|RS3_HUMAN	4.2932E+12	FALSE		0.999899983	FALSE	74				
786.8826904	276.1553955	61.22261	40S ribosomal protein S3 OS=Homo sapiens GN=RPS3 PE=1 SV=2		1.5	FGFPEGSVELYAEK	FGFPEGSVELYAEK	2	y	1	2	61.1811	sp|P23396|RS3_HUMAN	4.2932E+12	FALSE		0.999899983	FALSE	74				
786.8826904	312.173584	61.22261	40S ribosomal protein S3 OS=Homo sapiens GN=RPS3 PE=1 SV=2		1.49	FGFPEGSVELYAEK	FGFPEGSVELYAEK	2	y	2	5	61.1811	sp|P23396|RS3_HUMAN	4.2932E+12	FALSE		0.999899983	FALSE	74				
786.8826904	752.3825073	61.22261	40S ribosomal protein S3 OS=Homo sapiens GN=RPS3 PE=1 SV=2		1.49	FGFPEGSVELYAEK	FGFPEGSVELYAEK	2	y	1	6	61.1811	sp|P23396|RS3_HUMAN	4.2932E+12	FALSE		0.999899983	FALSE	74				
786.8826904	147.1128082	61.22261	40S ribosomal protein S3 OS=Homo sapiens GN=RPS3 PE=1 SV=2		1.45	FGFPEGSVELYAEK	FGFPEGSVELYAEK	2	y	1	1	61.1811	sp|P23396|RS3_HUMAN	4.2932E+12	FALSE		0.999899983	FALSE	74				
786.8826904	722.3143921	61.22261	40S ribosomal protein S3 OS=Homo sapiens GN=RPS3 PE=1 SV=2		1.2	FGFPEGSVELYAEK	FGFPEGSVELYAEK	2	b	1	7	61.1811	sp|P23396|RS3_HUMAN	4.2932E+12	FALSE		0.999899983	FALSE	74				
786.8826904	851.4509277	61.22261	40S ribosomal protein S3 OS=Homo sapiens GN=RPS3 PE=1 SV=2		1.2	FGFPEGSVELYAEK	FGFPEGSVELYAEK	2	y	1	7	61.1811	sp|P23396|RS3_HUMAN	4.2932E+12	FALSE		0.999899983	FALSE	74				
786.8826904	684.8377075	61.22261	40S ribosomal protein S3 OS=Homo sapiens GN=RPS3 PE=1 SV=2		0.83	FGFPEGSVELYAEK	FGFPEGSVELYAEK	2	y	2	12	61.1811	sp|P23396|RS3_HUMAN	4.2932E+12	FALSE		0.999899983	FALSE	74				
786.8826904	938.4829102	61.22261	40S ribosomal protein S3 OS=Homo sapiens GN=RPS3 PE=1 SV=2		0.73	FGFPEGSVELYAEK	FGFPEGSVELYAEK	2	y	1	8	61.1811	sp|P23396|RS3_HUMAN	4.2932E+12	FALSE		0.999899983	FALSE	74				
735.8879395	471.2449341	46.60782	40S ribosomal protein S3 OS=Homo sapiens GN=RPS3 PE=1 SV=2		8.41	DEILPTTPISEQK	DEILPTTPISEQK	2	b	1	4	46.71212	sp|P23396|RS3_HUMAN	2.5501E+13	FALSE		0.999899983	FALSE	74				
735.8879395	1000.530945	46.60782	40S ribosomal protein S3 OS=Homo sapiens GN=RPS3 PE=1 SV=2		8.41	DEILPTTPISEQK	DEILPTTPISEQK	2	y	1	9	46.71212	sp|P23396|RS3_HUMAN	2.5501E+13	FALSE		0.999899983	FALSE	74				
735.8879395	358.1608887	46.60782	40S ribosomal protein S3 OS=Homo sapiens GN=RPS3 PE=1 SV=2		5.7	DEILPTTPISEQK	DEILPTTPISEQK	2	b	1	3	46.71212	sp|P23396|RS3_HUMAN	2.5501E+13	FALSE		0.999899983	FALSE	74				
735.8879395	1113.61499	46.60782	40S ribosomal protein S3 OS=Homo sapiens GN=RPS3 PE=1 SV=2		5.7	DEILPTTPISEQK	DEILPTTPISEQK	2	y	1	10	46.71212	sp|P23396|RS3_HUMAN	2.5501E+13	FALSE		0.999899983	FALSE	74				
735.8879395	245.0768127	46.60782	40S ribosomal protein S3 OS=Homo sapiens GN=RPS3 PE=1 SV=2		4.21	DEILPTTPISEQK	DEILPTTPISEQK	2	b	1	2	46.71212	sp|P23396|RS3_HUMAN	2.5501E+13	FALSE		0.999899983	FALSE	74				
735.8879395	701.3828125	46.60782	40S ribosomal protein S3 OS=Homo sapiens GN=RPS3 PE=1 SV=2		2.14	DEILPTTPISEQK	DEILPTTPISEQK	2	y	1	6	46.71212	sp|P23396|RS3_HUMAN	2.5501E+13	FALSE		0.999899983	FALSE	74				
735.8879395	770.3930664	46.60782	40S ribosomal protein S3 OS=Homo sapiens GN=RPS3 PE=1 SV=2		2.14	DEILPTTPISEQK	DEILPTTPISEQK	2	b	1	7	46.71212	sp|P23396|RS3_HUMAN	2.5501E+13	FALSE		0.999899983	FALSE	74				
735.8879395	491.2460022	46.60782	40S ribosomal protein S3 OS=Homo sapiens GN=RPS3 PE=1 SV=2		1.24	DEILPTTPISEQK	DEILPTTPISEQK	2	y	1	4	46.71212	sp|P23396|RS3_HUMAN	2.5501E+13	FALSE		0.999899983	FALSE	74				
735.8879395	557.3111572	46.60782	40S ribosomal protein S3 OS=Homo sapiens GN=RPS3 PE=1 SV=2		0.38	DEILPTTPISEQK	DEILPTTPISEQK	2	y	2	10	46.71212	sp|P23396|RS3_HUMAN	2.5501E+13	FALSE		0.999899983	FALSE	74				
735.8879395	604.3300781	46.60782	40S ribosomal protein S3 OS=Homo sapiens GN=RPS3 PE=1 SV=2		0.3	DEILPTTPISEQK	DEILPTTPISEQK	2	y	1	5	46.71212	sp|P23396|RS3_HUMAN	2.5501E+13	FALSE		0.999899983	FALSE	74				
712.338623	443.2136536	37.96952	40S ribosomal protein S3 OS=Homo sapiens GN=RPS3 PE=1 SV=2		17.76	ELAEDGYSGVEVR	ELAEDGYSGVEVR	2	b	1	4	37.81693	sp|P23396|RS3_HUMAN		FALSE		0.999899983	FALSE	74				
712.338623	981.463623	37.96952	40S ribosomal protein S3 OS=Homo sapiens GN=RPS3 PE=1 SV=2		17.76	ELAEDGYSGVEVR	ELAEDGYSGVEVR	2	y	1	9	37.81693	sp|P23396|RS3_HUMAN		FALSE		0.999899983	FALSE	74				
712.338623	646.3518677	37.96952	40S ribosomal protein S3 OS=Homo sapiens GN=RPS3 PE=1 SV=2		16.14	ELAEDGYSGVEVR	ELAEDGYSGVEVR	2	y	1	6	37.81693	sp|P23396|RS3_HUMAN		FALSE		0.999899983	FALSE	74				
712.338623	778.3253784	37.96952	40S ribosomal protein S3 OS=Homo sapiens GN=RPS3 PE=1 SV=2		16.14	ELAEDGYSGVEVR	ELAEDGYSGVEVR	2	b	1	7	37.81693	sp|P23396|RS3_HUMAN		FALSE		0.999899983	FALSE	74				
712.338623	866.4366455	37.96952	40S ribosomal protein S3 OS=Homo sapiens GN=RPS3 PE=1 SV=2		14.3	ELAEDGYSGVEVR	ELAEDGYSGVEVR	2	y	1	8	37.81693	sp|P23396|RS3_HUMAN		FALSE		0.999899983	FALSE	74				
712.338623	243.1339264	37.96952	40S ribosomal protein S3 OS=Homo sapiens GN=RPS3 PE=1 SV=2		14.16	ELAEDGYSGVEVR	ELAEDGYSGVEVR	2	b	1	2	37.81693	sp|P23396|RS3_HUMAN		FALSE		0.999899983	FALSE	74				
712.338623	1181.543335	37.96952	40S ribosomal protein S3 OS=Homo sapiens GN=RPS3 PE=1 SV=2		14.16	ELAEDGYSGVEVR	ELAEDGYSGVEVR	2	y	1	11	37.81693	sp|P23396|RS3_HUMAN		FALSE		0.999899983	FALSE	74				
712.338623	314.171051	37.96952	40S ribosomal protein S3 OS=Homo sapiens GN=RPS3 PE=1 SV=2		11.26	ELAEDGYSGVEVR	ELAEDGYSGVEVR	2	b	1	3	37.81693	sp|P23396|RS3_HUMAN		FALSE		0.999899983	FALSE	74				
712.338623	1110.506226	37.96952	40S ribosomal protein S3 OS=Homo sapiens GN=RPS3 PE=1 SV=2		11.26	ELAEDGYSGVEVR	ELAEDGYSGVEVR	2	y	1	10	37.81693	sp|P23396|RS3_HUMAN		FALSE		0.999899983	FALSE	74				
712.338623	559.3198242	37.96952	40S ribosomal protein S3 OS=Homo sapiens GN=RPS3 PE=1 SV=2		5.65	ELAEDGYSGVEVR	ELAEDGYSGVEVR	2	y	1	5	37.81693	sp|P23396|RS3_HUMAN		FALSE		0.999899983	FALSE	74				
712.338623	809.4152222	37.96952	40S ribosomal protein S3 OS=Homo sapiens GN=RPS3 PE=1 SV=2		5.56	ELAEDGYSGVEVR	ELAEDGYSGVEVR	2	y	1	7	37.81693	sp|P23396|RS3_HUMAN		FALSE		0.999899983	FALSE	74				
712.338623	274.1873779	37.96952	40S ribosomal protein S3 OS=Homo sapiens GN=RPS3 PE=1 SV=2		3.29	ELAEDGYSGVEVR	ELAEDGYSGVEVR	2	y	1	2	37.81693	sp|P23396|RS3_HUMAN		FALSE		0.999899983	FALSE	74				
712.338623	403.22995	37.96952	40S ribosomal protein S3 OS=Homo sapiens GN=RPS3 PE=1 SV=2		3.2	ELAEDGYSGVEVR	ELAEDGYSGVEVR	2	y	1	3	37.81693	sp|P23396|RS3_HUMAN		FALSE		0.999899983	FALSE	74				
712.338623	502.2983704	37.96952	40S ribosomal protein S3 OS=Homo sapiens GN=RPS3 PE=1 SV=2		0.68	ELAEDGYSGVEVR	ELAEDGYSGVEVR	2	y	1	4	37.81693	sp|P23396|RS3_HUMAN		FALSE		0.999899983	FALSE	74				
712.338623	175.1189575	37.96952	40S ribosomal protein S3 OS=Homo sapiens GN=RPS3 PE=1 SV=2		0.52	ELAEDGYSGVEVR	ELAEDGYSGVEVR	2	y	1	1	37.81693	sp|P23396|RS3_HUMAN		FALSE		0.999899983	FALSE	74				
644.8375244	515.2646484	48.98621	40S ribosomal protein S3 OS=Homo sapiens GN=RPS3 PE=1 SV=2		5.34	GLCAIAQAESLR	GLC[CAM]AIAQAESLR	2	b	1	5	48.78214	sp|P23396|RS3_HUMAN		FALSE		0.999899983	FALSE	74				
644.8375244	774.4104614	48.98621	40S ribosomal protein S3 OS=Homo sapiens GN=RPS3 PE=1 SV=2		5.34	GLCAIAQAESLR	GLC[CAM]AIAQAESLR	2	y	1	7	48.78214	sp|P23396|RS3_HUMAN		FALSE		0.999899983	FALSE	74				
644.8375244	402.1805725	48.98621	40S ribosomal protein S3 OS=Homo sapiens GN=RPS3 PE=1 SV=2		2.98	GLCAIAQAESLR	GLC[CAM]AIAQAESLR	2	b	1	4	48.78214	sp|P23396|RS3_HUMAN		FALSE		0.999899983	FALSE	74				
644.8375244	887.4945068	48.98621	40S ribosomal protein S3 OS=Homo sapiens GN=RPS3 PE=1 SV=2		2.98	GLCAIAQAESLR	GLC[CAM]AIAQAESLR	2	y	1	8	48.78214	sp|P23396|RS3_HUMAN		FALSE		0.999899983	FALSE	74				
644.8375244	331.1434631	48.98621	40S ribosomal protein S3 OS=Homo sapiens GN=RPS3 PE=1 SV=2		2.08	GLCAIAQAESLR	GLC[CAM]AIAQAESLR	2	b	1	3	48.78214	sp|P23396|RS3_HUMAN		FALSE		0.999899983	FALSE	74				
644.8375244	958.5316162	48.98621	40S ribosomal protein S3 OS=Homo sapiens GN=RPS3 PE=1 SV=2		2.08	GLCAIAQAESLR	GLC[CAM]AIAQAESLR	2	y	1	9	48.78214	sp|P23396|RS3_HUMAN		FALSE		0.999899983	FALSE	74				
644.8375244	586.3017578	48.98621	40S ribosomal protein S3 OS=Homo sapiens GN=RPS3 PE=1 SV=2		0.98	GLCAIAQAESLR	GLC[CAM]AIAQAESLR	2	b	1	6	48.78214	sp|P23396|RS3_HUMAN		FALSE		0.999899983	FALSE	74				
644.8375244	703.3733521	48.98621	40S ribosomal protein S3 OS=Homo sapiens GN=RPS3 PE=1 SV=2		0.98	GLCAIAQAESLR	GLC[CAM]AIAQAESLR	2	y	1	6	48.78214	sp|P23396|RS3_HUMAN		FALSE		0.999899983	FALSE	74				
644.8375244	504.2776489	48.98621	40S ribosomal protein S3 OS=Homo sapiens GN=RPS3 PE=1 SV=2		0.79	GLCAIAQAESLR	GLC[CAM]AIAQAESLR	2	y	1	4	48.78214	sp|P23396|RS3_HUMAN		FALSE		0.999899983	FALSE	74				
644.8375244	575.3147583	48.98621	40S ribosomal protein S3 OS=Homo sapiens GN=RPS3 PE=1 SV=2		0.68	GLCAIAQAESLR	GLC[CAM]AIAQAESLR	2	y	1	5	48.78214	sp|P23396|RS3_HUMAN		FALSE		0.999899983	FALSE	74				
644.8375244	714.3603516	48.98621	40S ribosomal protein S3 OS=Homo sapiens GN=RPS3 PE=1 SV=2		0.68	GLCAIAQAESLR	GLC[CAM]AIAQAESLR	2	b	1	7	48.78214	sp|P23396|RS3_HUMAN		FALSE		0.999899983	FALSE	74				
644.8375244	171.1128082	48.98621	40S ribosomal protein S3 OS=Homo sapiens GN=RPS3 PE=1 SV=2		0.55	GLCAIAQAESLR	GLC[CAM]AIAQAESLR	2	b	1	2	48.78214	sp|P23396|RS3_HUMAN		FALSE		0.999899983	FALSE	74				
644.8375244	1118.562256	48.98621	40S ribosomal protein S3 OS=Homo sapiens GN=RPS3 PE=1 SV=2		0.55	GLCAIAQAESLR	GLC[CAM]AIAQAESLR	2	y	1	10	48.78214	sp|P23396|RS3_HUMAN		FALSE		0.999899983	FALSE	74				
644.8375244	914.4400024	48.98621	40S ribosomal protein S3 OS=Homo sapiens GN=RPS3 PE=1 SV=2		0.35	GLCAIAQAESLR	GLC[CAM]AIAQAESLR	2	b	1	9	48.78214	sp|P23396|RS3_HUMAN		FALSE		0.999899983	FALSE	74				
448.747467	247.144104	49.81448	40S ribosomal protein S3 OS=Homo sapiens GN=RPS3 PE=1 SV=2		41.82	FVADGIFK	FVADGIFK	2	b	1	2	49.60653	sp|P23396|RS3_HUMAN		FALSE		0.989499986	FALSE	74				
448.747467	650.3508301	49.81448	40S ribosomal protein S3 OS=Homo sapiens GN=RPS3 PE=1 SV=2		41.82	FVADGIFK	FVADGIFK	2	y	1	6	49.60653	sp|P23396|RS3_HUMAN		FALSE		0.989499986	FALSE	74				
448.747467	749.4191895	49.81448	40S ribosomal protein S3 OS=Homo sapiens GN=RPS3 PE=1 SV=2		7.46	FVADGIFK	FVADGIFK	2	y	1	7	49.60653	sp|P23396|RS3_HUMAN		FALSE		0.989499986	FALSE	74				
448.747467	294.1812134	49.81448	40S ribosomal protein S3 OS=Homo sapiens GN=RPS3 PE=1 SV=2		3.91	FVADGIFK	FVADGIFK	2	y	1	2	49.60653	sp|P23396|RS3_HUMAN		FALSE		0.989499986	FALSE	74				
448.747467	433.2081604	49.81448	40S ribosomal protein S3 OS=Homo sapiens GN=RPS3 PE=1 SV=2		2.92	FVADGIFK	FVADGIFK	2	b	1	4	49.60653	sp|P23396|RS3_HUMAN		FALSE		0.989499986	FALSE	74				
448.747467	464.2867432	49.81448	40S ribosomal protein S3 OS=Homo sapiens GN=RPS3 PE=1 SV=2		2.92	FVADGIFK	FVADGIFK	2	y	1	4	49.60653	sp|P23396|RS3_HUMAN		FALSE		0.989499986	FALSE	74				
448.747467	318.1812134	49.81448	40S ribosomal protein S3 OS=Homo sapiens GN=RPS3 PE=1 SV=2		1.86	FVADGIFK	FVADGIFK	2	b	1	3	49.60653	sp|P23396|RS3_HUMAN		FALSE		0.989499986	FALSE	74				
448.747467	579.3136597	49.81448	40S ribosomal protein S3 OS=Homo sapiens GN=RPS3 PE=1 SV=2		1.86	FVADGIFK	FVADGIFK	2	y	1	5	49.60653	sp|P23396|RS3_HUMAN		FALSE		0.989499986	FALSE	74				
448.747467	147.1128082	49.81448	40S ribosomal protein S3 OS=Homo sapiens GN=RPS3 PE=1 SV=2		1.62	FVADGIFK	FVADGIFK	2	y	1	1	49.60653	sp|P23396|RS3_HUMAN		FALSE		0.989499986	FALSE	74				
515.3187866	344.1816101	51.3405	40S ribosomal protein S3 OS=Homo sapiens GN=RPS3 PE=1 SV=2		9.87	TEIIILATR	TEIIILATR	2	b	1	3	51.12542	sp|P23396|RS3_HUMAN		FALSE		0.986100018	FALSE	74				
515.3187866	686.4559326	51.3405	40S ribosomal protein S3 OS=Homo sapiens GN=RPS3 PE=1 SV=2		9.87	TEIIILATR	TEIIILATR	2	y	1	6	51.12542	sp|P23396|RS3_HUMAN		FALSE		0.986100018	FALSE	74				
515.3187866	457.265686	51.3405	40S ribosomal protein S3 OS=Homo sapiens GN=RPS3 PE=1 SV=2		6.48	TEIIILATR	TEIIILATR	2	b	1	4	51.12542	sp|P23396|RS3_HUMAN		FALSE		0.986100018	FALSE	74				
515.3187866	573.3718872	51.3405	40S ribosomal protein S3 OS=Homo sapiens GN=RPS3 PE=1 SV=2		6.48	TEIIILATR	TEIIILATR	2	y	1	5	51.12542	sp|P23396|RS3_HUMAN		FALSE		0.986100018	FALSE	74				
515.3187866	231.0975494	51.3405	40S ribosomal protein S3 OS=Homo sapiens GN=RPS3 PE=1 SV=2		6.44	TEIIILATR	TEIIILATR	2	b	1	2	51.12542	sp|P23396|RS3_HUMAN		FALSE		0.986100018	FALSE	74				
515.3187866	799.539978	51.3405	40S ribosomal protein S3 OS=Homo sapiens GN=RPS3 PE=1 SV=2		6.44	TEIIILATR	TEIIILATR	2	y	1	7	51.12542	sp|P23396|RS3_HUMAN		FALSE		0.986100018	FALSE	74				
515.3187866	460.2878113	51.3405	40S ribosomal protein S3 OS=Homo sapiens GN=RPS3 PE=1 SV=2		3.2	TEIIILATR	TEIIILATR	2	y	1	4	51.12542	sp|P23396|RS3_HUMAN		FALSE		0.986100018	FALSE	74				
515.3187866	570.3497314	51.3405	40S ribosomal protein S3 OS=Homo sapiens GN=RPS3 PE=1 SV=2		3.2	TEIIILATR	TEIIILATR	2	b	1	5	51.12542	sp|P23396|RS3_HUMAN		FALSE		0.986100018	FALSE	74				
515.3187866	855.5186157	51.3405	40S ribosomal protein S3 OS=Homo sapiens GN=RPS3 PE=1 SV=2		0.28	TEIIILATR	TEIIILATR	2	b	1	8	51.12542	sp|P23396|RS3_HUMAN		FALSE		0.986100018	FALSE	74				
719.3464355	646.3518677	38.46703	40S ribosomal protein S3 OS=Homo sapiens GN=RPS3 PE=1 SV=2		1.6	ELAEDGYSGVEVR	E[1Me]LAEDGYSGVEVR	2	y	1	6	38.31212	sp|P23396|RS3_HUMAN		FALSE		0.966000021	FALSE	74		Methyl		
719.3464355	981.463623	38.46703	40S ribosomal protein S3 OS=Homo sapiens GN=RPS3 PE=1 SV=2		1.36	ELAEDGYSGVEVR	E[1Me]LAEDGYSGVEVR	2	y	1	9	38.31212	sp|P23396|RS3_HUMAN		FALSE		0.966000021	FALSE	74		Methyl		
719.3464355	866.4366455	38.46703	40S ribosomal protein S3 OS=Homo sapiens GN=RPS3 PE=1 SV=2		1.08	ELAEDGYSGVEVR	E[1Me]LAEDGYSGVEVR	2	y	1	8	38.31212	sp|P23396|RS3_HUMAN		FALSE		0.966000021	FALSE	74		Methyl		
719.3464355	809.4152222	38.46703	40S ribosomal protein S3 OS=Homo sapiens GN=RPS3 PE=1 SV=2		0.9	ELAEDGYSGVEVR	E[1Me]LAEDGYSGVEVR	2	y	1	7	38.31212	sp|P23396|RS3_HUMAN		FALSE		0.966000021	FALSE	74		Methyl		
719.3464355	559.3198242	38.46703	40S ribosomal protein S3 OS=Homo sapiens GN=RPS3 PE=1 SV=2		0.6	ELAEDGYSGVEVR	E[1Me]LAEDGYSGVEVR	2	y	1	5	38.31212	sp|P23396|RS3_HUMAN		FALSE		0.966000021	FALSE	74		Methyl		
719.3464355	1181.543335	38.46703	40S ribosomal protein S3 OS=Homo sapiens GN=RPS3 PE=1 SV=2		0.58	ELAEDGYSGVEVR	E[1Me]LAEDGYSGVEVR	2	y	1	11	38.31212	sp|P23396|RS3_HUMAN		FALSE		0.966000021	FALSE	74		Methyl		
719.3464355	1110.506226	38.46703	40S ribosomal protein S3 OS=Homo sapiens GN=RPS3 PE=1 SV=2		0.33	ELAEDGYSGVEVR	E[1Me]LAEDGYSGVEVR	2	y	1	10	38.31212	sp|P23396|RS3_HUMAN		FALSE		0.966000021	FALSE	74		Methyl		
719.3464355	175.1189575	38.46703	40S ribosomal protein S3 OS=Homo sapiens GN=RPS3 PE=1 SV=2		0.23	ELAEDGYSGVEVR	E[1Me]LAEDGYSGVEVR	2	y	1	1	38.31212	sp|P23396|RS3_HUMAN		FALSE		0.966000021	FALSE	74		Methyl		
719.3464355	274.1873779	38.46703	40S ribosomal protein S3 OS=Homo sapiens GN=RPS3 PE=1 SV=2		0.21	ELAEDGYSGVEVR	E[1Me]LAEDGYSGVEVR	2	y	1	2	38.31212	sp|P23396|RS3_HUMAN		FALSE		0.966000021	FALSE	74		Methyl		
525.2887573	892.4887085	49.75825	40S ribosomal protein S3 OS=Homo sapiens GN=RPS3 PE=1 SV=2		13.16	KFVADGIFKAELNEFLTR	KFVADGIFKAELNEFLTR	4	y	1	7	49.55057	sp|P23396|RS3_HUMAN		FALSE		0.454600006	FALSE	74				
525.2887573	779.4046021	49.75825	40S ribosomal protein S3 OS=Homo sapiens GN=RPS3 PE=1 SV=2		11.91	KFVADGIFKAELNEFLTR	KFVADGIFKAELNEFLTR	4	y	1	6	49.55057	sp|P23396|RS3_HUMAN		FALSE		0.454600006	FALSE	74				
525.2887573	536.3190918	49.75825	40S ribosomal protein S3 OS=Homo sapiens GN=RPS3 PE=1 SV=2		3.17	KFVADGIFKAELNEFLTR	KFVADGIFKAELNEFLTR	4	y	1	4	49.55057	sp|P23396|RS3_HUMAN		FALSE		0.454600006	FALSE	74				
525.2887573	276.166626	49.75825	40S ribosomal protein S3 OS=Homo sapiens GN=RPS3 PE=1 SV=2		2.33	KFVADGIFKAELNEFLTR	KFVADGIFKAELNEFLTR	4	y	1	2	49.55057	sp|P23396|RS3_HUMAN		FALSE		0.454600006	FALSE	74				
525.2887573	389.2507019	49.75825	40S ribosomal protein S3 OS=Homo sapiens GN=RPS3 PE=1 SV=2		2.24	KFVADGIFKAELNEFLTR	KFVADGIFKAELNEFLTR	4	y	1	3	49.55057	sp|P23396|RS3_HUMAN		FALSE		0.454600006	FALSE	74				
525.2887573	665.3616943	49.75825	40S ribosomal protein S3 OS=Homo sapiens GN=RPS3 PE=1 SV=2		1.91	KFVADGIFKAELNEFLTR	KFVADGIFKAELNEFLTR	4	y	1	5	49.55057	sp|P23396|RS3_HUMAN		FALSE		0.454600006	FALSE	74				
525.2887573	511.2692871	49.75825	40S ribosomal protein S3 OS=Homo sapiens GN=RPS3 PE=1 SV=2		1.72	KFVADGIFKAELNEFLTR	KFVADGIFKAELNEFLTR	4	y	2	8	49.55057	sp|P23396|RS3_HUMAN		FALSE		0.454600006	FALSE	74				
525.2887573	175.1189575	49.75825	40S ribosomal protein S3 OS=Homo sapiens GN=RPS3 PE=1 SV=2		1.21	KFVADGIFKAELNEFLTR	KFVADGIFKAELNEFLTR	4	y	1	1	49.55057	sp|P23396|RS3_HUMAN		FALSE		0.454600006	FALSE	74				
525.2887573	390.2059631	49.75825	40S ribosomal protein S3 OS=Homo sapiens GN=RPS3 PE=1 SV=2		0.95	KFVADGIFKAELNEFLTR	KFVADGIFKAELNEFLTR	4	y	2	6	49.55057	sp|P23396|RS3_HUMAN		FALSE		0.454600006	FALSE	74				
525.2887573	298.1677551	49.75825	40S ribosomal protein S3 OS=Homo sapiens GN=RPS3 PE=1 SV=2		0.54	KFVADGIFKAELNEFLTR	KFVADGIFKAELNEFLTR	4	y	3	7	49.55057	sp|P23396|RS3_HUMAN		FALSE		0.454600006	FALSE	74				
562.7771606	147.1128082	44.51631	40S ribosomal protein S3 OS=Homo sapiens GN=RPS3 PE=1 SV=2		1.68	EGSVELYAEK	EGSVELYAEK	2	y	1	1	44.33313	sp|P23396|RS3_HUMAN		FALSE		0.388399988	FALSE	74				
562.7771606	851.4509277	44.51631	40S ribosomal protein S3 OS=Homo sapiens GN=RPS3 PE=1 SV=2		1.19	EGSVELYAEK	EGSVELYAEK	2	y	1	7	44.33313	sp|P23396|RS3_HUMAN		FALSE		0.388399988	FALSE	74				
562.7771606	510.2558289	44.51631	40S ribosomal protein S3 OS=Homo sapiens GN=RPS3 PE=1 SV=2		0.8	EGSVELYAEK	EGSVELYAEK	2	y	1	4	44.33313	sp|P23396|RS3_HUMAN		FALSE		0.388399988	FALSE	74				
562.7771606	615.2984619	44.51631	40S ribosomal protein S3 OS=Homo sapiens GN=RPS3 PE=1 SV=2		0.8	EGSVELYAEK	EGSVELYAEK	2	b	1	6	44.33313	sp|P23396|RS3_HUMAN		FALSE		0.388399988	FALSE	74				
562.7771606	187.0895233	44.51631	40S ribosomal protein S3 OS=Homo sapiens GN=RPS3 PE=1 SV=2		0.66	EGSVELYAEK	EGSVELYAEK	2	b	2	4	44.33313	sp|P23396|RS3_HUMAN		FALSE		0.388399988	FALSE	74				
562.7771606	938.4829102	44.51631	40S ribosomal protein S3 OS=Homo sapiens GN=RPS3 PE=1 SV=2		0.66	EGSVELYAEK	EGSVELYAEK	2	y	1	8	44.33313	sp|P23396|RS3_HUMAN		FALSE		0.388399988	FALSE	74				
562.7771606	778.3617554	44.51631	40S ribosomal protein S3 OS=Homo sapiens GN=RPS3 PE=1 SV=2		0.57	EGSVELYAEK	EGSVELYAEK	2	b	1	7	44.33313	sp|P23396|RS3_HUMAN		FALSE		0.388399988	FALSE	74				
562.7771606	498.2558289	44.51631	40S ribosomal protein S3 OS=Homo sapiens GN=RPS3 PE=1 SV=2		0.46	EGSVELYAEK	EGSVELYAEK	2	y	2	9	44.33313	sp|P23396|RS3_HUMAN		FALSE		0.388399988	FALSE	74				
554.3134766	247.144104	54.51328	40S ribosomal protein S30 OS=Homo sapiens GN=FAU PE=1 SV=1		58.48	FVNVVPTFGK	FVNVVPTFGK	2	b	1	2	55.03388	sp|P62861|RS30_HUMAN	1.19E+15	FALSE		1	FALSE	476				
554.3134766	861.4828491	54.51328	40S ribosomal protein S30 OS=Homo sapiens GN=FAU PE=1 SV=1		58.48	FVNVVPTFGK	FVNVVPTFGK	2	y	1	8	55.03388	sp|P62861|RS30_HUMAN	1.19E+15	FALSE		1	FALSE	476				
554.3134766	549.3031006	54.51328	40S ribosomal protein S30 OS=Homo sapiens GN=FAU PE=1 SV=1		56.24	FVNVVPTFGK	FVNVVPTFGK	2	y	1	5	55.03388	sp|P62861|RS30_HUMAN	1.19E+15	FALSE		1	FALSE	476				
554.3134766	559.3238525	54.51328	40S ribosomal protein S30 OS=Homo sapiens GN=FAU PE=1 SV=1		56.24	FVNVVPTFGK	FVNVVPTFGK	2	b	1	5	55.03388	sp|P62861|RS30_HUMAN	1.19E+15	FALSE		1	FALSE	476				
554.3134766	460.2554321	54.51328	40S ribosomal protein S30 OS=Homo sapiens GN=FAU PE=1 SV=1		29.43	FVNVVPTFGK	FVNVVPTFGK	2	b	1	4	55.03388	sp|P62861|RS30_HUMAN	1.19E+15	FALSE		1	FALSE	476				
554.3134766	648.371521	54.51328	40S ribosomal protein S30 OS=Homo sapiens GN=FAU PE=1 SV=1		29.43	FVNVVPTFGK	FVNVVPTFGK	2	y	1	6	55.03388	sp|P62861|RS30_HUMAN	1.19E+15	FALSE		1	FALSE	476				
554.3134766	361.1870422	54.51328	40S ribosomal protein S30 OS=Homo sapiens GN=FAU PE=1 SV=1		13.89	FVNVVPTFGK	FVNVVPTFGK	2	b	1	3	55.03388	sp|P62861|RS30_HUMAN	1.19E+15	FALSE		1	FALSE	476				
554.3134766	747.4399414	54.51328	40S ribosomal protein S30 OS=Homo sapiens GN=FAU PE=1 SV=1		13.89	FVNVVPTFGK	FVNVVPTFGK	2	y	1	7	55.03388	sp|P62861|RS30_HUMAN	1.19E+15	FALSE		1	FALSE	476				
554.3134766	351.2026672	54.51328	40S ribosomal protein S30 OS=Homo sapiens GN=FAU PE=1 SV=1		8.31	FVNVVPTFGK	FVNVVPTFGK	2	y	1	3	55.03388	sp|P62861|RS30_HUMAN	1.19E+15	FALSE		1	FALSE	476				
554.3134766	757.4243164	54.51328	40S ribosomal protein S30 OS=Homo sapiens GN=FAU PE=1 SV=1		8.31	FVNVVPTFGK	FVNVVPTFGK	2	b	1	7	55.03388	sp|P62861|RS30_HUMAN	1.19E+15	FALSE		1	FALSE	476				
554.3134766	452.2503662	54.51328	40S ribosomal protein S30 OS=Homo sapiens GN=FAU PE=1 SV=1		3.26	FVNVVPTFGK	FVNVVPTFGK	2	y	1	4	55.03388	sp|P62861|RS30_HUMAN	1.19E+15	FALSE		1	FALSE	476				
554.3134766	960.5512695	54.51328	40S ribosomal protein S30 OS=Homo sapiens GN=FAU PE=1 SV=1		1.99	FVNVVPTFGK	FVNVVPTFGK	2	y	1	9	55.03388	sp|P62861|RS30_HUMAN	1.19E+15	FALSE		1	FALSE	476				
554.3134766	147.1128082	54.51328	40S ribosomal protein S30 OS=Homo sapiens GN=FAU PE=1 SV=1		1.35	FVNVVPTFGK	FVNVVPTFGK	2	y	1	1	55.03388	sp|P62861|RS30_HUMAN	1.19E+15	FALSE		1	FALSE	476				
554.3134766	204.1342621	54.51328	40S ribosomal protein S30 OS=Homo sapiens GN=FAU PE=1 SV=1		1.11	FVNVVPTFGK	FVNVVPTFGK	2	y	1	2	55.03388	sp|P62861|RS30_HUMAN	1.19E+15	FALSE		1	FALSE	476				
554.3134766	904.4927368	54.51328	40S ribosomal protein S30 OS=Homo sapiens GN=FAU PE=1 SV=1		1.11	FVNVVPTFGK	FVNVVPTFGK	2	b	1	8	55.03388	sp|P62861|RS30_HUMAN	1.19E+15	FALSE		1	FALSE	476				
554.3134766	481.2607422	54.51328	40S ribosomal protein S30 OS=Homo sapiens GN=FAU PE=1 SV=1		0.97	FVNVVPTFGK	FVNVVPTFGK	2	b	2	9	55.03388	sp|P62861|RS30_HUMAN	1.19E+15	FALSE		1	FALSE	476				
554.3134766	275.1552124	54.51328	40S ribosomal protein S30 OS=Homo sapiens GN=FAU PE=1 SV=1		0.72	FVNVVPTFGK	FVNVVPTFGK	2	y	2	5	55.03388	sp|P62861|RS30_HUMAN	1.19E+15	FALSE		1	FALSE	476				
412.576416	559.3238525	45.83451	40S ribosomal protein S30 OS=Homo sapiens GN=FAU PE=1 SV=1		30.78	FVNVVPTFGKK	FVNVVPTFGKK	3	b	1	5	46.53	sp|P62861|RS30_HUMAN	1.31826E+12	FALSE		0.998300016	FALSE	476				
412.576416	677.3980713	45.83451	40S ribosomal protein S30 OS=Homo sapiens GN=FAU PE=1 SV=1		30.78	FVNVVPTFGKK	FVNVVPTFGKK	3	y	1	6	46.53	sp|P62861|RS30_HUMAN	1.31826E+12	FALSE		0.998300016	FALSE	476				
412.576416	460.2554321	45.83451	40S ribosomal protein S30 OS=Homo sapiens GN=FAU PE=1 SV=1		11.74	FVNVVPTFGKK	FVNVVPTFGKK	3	b	1	4	46.53	sp|P62861|RS30_HUMAN	1.31826E+12	FALSE		0.998300016	FALSE	476				
412.576416	776.4664917	45.83451	40S ribosomal protein S30 OS=Homo sapiens GN=FAU PE=1 SV=1		11.74	FVNVVPTFGKK	FVNVVPTFGKK	3	y	1	7	46.53	sp|P62861|RS30_HUMAN	1.31826E+12	FALSE		0.998300016	FALSE	476				
412.576416	361.1870422	45.83451	40S ribosomal protein S30 OS=Homo sapiens GN=FAU PE=1 SV=1		10.41	FVNVVPTFGKK	FVNVVPTFGKK	3	b	1	3	46.53	sp|P62861|RS30_HUMAN	1.31826E+12	FALSE		0.998300016	FALSE	476				
412.576416	875.5349121	45.83451	40S ribosomal protein S30 OS=Homo sapiens GN=FAU PE=1 SV=1		10.41	FVNVVPTFGKK	FVNVVPTFGKK	3	y	1	8	46.53	sp|P62861|RS30_HUMAN	1.31826E+12	FALSE		0.998300016	FALSE	476				
412.576416	247.144104	45.83451	40S ribosomal protein S30 OS=Homo sapiens GN=FAU PE=1 SV=1		8.81	FVNVVPTFGKK	FVNVVPTFGKK	3	b	1	2	46.53	sp|P62861|RS30_HUMAN	1.31826E+12	FALSE		0.998300016	FALSE	476				
412.576416	989.5778198	45.83451	40S ribosomal protein S30 OS=Homo sapiens GN=FAU PE=1 SV=1		8.81	FVNVVPTFGKK	FVNVVPTFGKK	3	y	1	9	46.53	sp|P62861|RS30_HUMAN	1.31826E+12	FALSE		0.998300016	FALSE	476				
412.576416	412.576416	45.83451	40S ribosomal protein S30 OS=Homo sapiens GN=FAU PE=1 SV=1		7.69	FVNVVPTFGKK	FVNVVPTFGKK	3	y	3	11	46.53	sp|P62861|RS30_HUMAN	1.31826E+12	FALSE		0.998300016	FALSE	476				
412.576416	580.3453369	45.83451	40S ribosomal protein S30 OS=Homo sapiens GN=FAU PE=1 SV=1		5.44	FVNVVPTFGKK	FVNVVPTFGKK	3	y	1	5	46.53	sp|P62861|RS30_HUMAN	1.31826E+12	FALSE		0.998300016	FALSE	476				
412.576416	479.2976379	45.83451	40S ribosomal protein S30 OS=Homo sapiens GN=FAU PE=1 SV=1		4.23	FVNVVPTFGKK	FVNVVPTFGKK	3	y	1	4	46.53	sp|P62861|RS30_HUMAN	1.31826E+12	FALSE		0.998300016	FALSE	476				
412.576416	757.4243164	45.83451	40S ribosomal protein S30 OS=Homo sapiens GN=FAU PE=1 SV=1		4.23	FVNVVPTFGKK	FVNVVPTFGKK	3	b	1	7	46.53	sp|P62861|RS30_HUMAN	1.31826E+12	FALSE		0.998300016	FALSE	476				
412.576416	147.1128082	45.83451	40S ribosomal protein S30 OS=Homo sapiens GN=FAU PE=1 SV=1		1.7	FVNVVPTFGKK	FVNVVPTFGKK	3	y	1	1	46.53	sp|P62861|RS30_HUMAN	1.31826E+12	FALSE		0.998300016	FALSE	476				
412.576416	332.2292175	45.83451	40S ribosomal protein S30 OS=Homo sapiens GN=FAU PE=1 SV=1		1.6	FVNVVPTFGKK	FVNVVPTFGKK	3	y	1	3	46.53	sp|P62861|RS30_HUMAN	1.31826E+12	FALSE		0.998300016	FALSE	476				
412.576416	388.7368774	45.83451	40S ribosomal protein S30 OS=Homo sapiens GN=FAU PE=1 SV=1		1.4	FVNVVPTFGKK	FVNVVPTFGKK	3	y	2	7	46.53	sp|P62861|RS30_HUMAN	1.31826E+12	FALSE		0.998300016	FALSE	476				
406.572876	361.1870422	46.82643	40S ribosomal protein S30 OS=Homo sapiens GN=FAU PE=1 SV=1		5.86	FVNVVPTFGKK	FVNVVPT[Dhy]FGKK	3	b	1	3	46.63245	sp|P62861|RS30_HUMAN		FALSE		0.81370002	FALSE	476		Dehydrated		
406.572876	460.2554321	46.82643	40S ribosomal protein S30 OS=Homo sapiens GN=FAU PE=1 SV=1		4.54	FVNVVPTFGKK	FVNVVPT[Dhy]FGKK	3	b	1	4	46.63245	sp|P62861|RS30_HUMAN		FALSE		0.81370002	FALSE	476		Dehydrated		
406.572876	758.4559326	46.82643	40S ribosomal protein S30 OS=Homo sapiens GN=FAU PE=1 SV=1		4.54	FVNVVPTFGKK	FVNVVPT[Dhy]FGKK	3	y	1	7	46.63245	sp|P62861|RS30_HUMAN		FALSE		0.81370002	FALSE	476		Dehydrated		
406.572876	247.1427612	46.82643	40S ribosomal protein S30 OS=Homo sapiens GN=FAU PE=1 SV=1		3.77	FVNVVPTFGKK	FVNVVPT[Dhy]FGKK	3	b	3	7	46.63245	sp|P62861|RS30_HUMAN		FALSE		0.81370002	FALSE	476		Dehydrated		
406.572876	406.572876	46.82643	40S ribosomal protein S30 OS=Homo sapiens GN=FAU PE=1 SV=1		1.69	FVNVVPTFGKK	FVNVVPT[Dhy]FGKK	3	y	3	11	46.63245	sp|P62861|RS30_HUMAN		FALSE		0.81370002	FALSE	476		Dehydrated		
406.572876	559.3238525	46.82643	40S ribosomal protein S30 OS=Homo sapiens GN=FAU PE=1 SV=1		1.42	FVNVVPTFGKK	FVNVVPT[Dhy]FGKK	3	b	1	5	46.63245	sp|P62861|RS30_HUMAN		FALSE		0.81370002	FALSE	476		Dehydrated		
406.572876	659.3875122	46.82643	40S ribosomal protein S30 OS=Homo sapiens GN=FAU PE=1 SV=1		1.42	FVNVVPTFGKK	FVNVVPT[Dhy]FGKK	3	y	1	6	46.63245	sp|P62861|RS30_HUMAN		FALSE		0.81370002	FALSE	476		Dehydrated		
406.572876	479.2976379	46.82643	40S ribosomal protein S30 OS=Homo sapiens GN=FAU PE=1 SV=1		1.33	FVNVVPTFGKK	FVNVVPT[Dhy]FGKK	3	y	1	4	46.63245	sp|P62861|RS30_HUMAN		FALSE		0.81370002	FALSE	476		Dehydrated		
406.572876	296.1655579	46.82643	40S ribosomal protein S30 OS=Homo sapiens GN=FAU PE=1 SV=1		0.36	FVNVVPTFGKK	FVNVVPT[Dhy]FGKK	3	b	3	8	46.63245	sp|P62861|RS30_HUMAN		FALSE		0.81370002	FALSE	476		Dehydrated		
406.572876	332.2292175	46.82643	40S ribosomal protein S30 OS=Homo sapiens GN=FAU PE=1 SV=1		0.36	FVNVVPTFGKK	FVNVVPT[Dhy]FGKK	3	y	1	3	46.63245	sp|P62861|RS30_HUMAN		FALSE		0.81370002	FALSE	476		Dehydrated		
406.572876	886.4821777	46.82643	40S ribosomal protein S30 OS=Homo sapiens GN=FAU PE=1 SV=1		0.36	FVNVVPTFGKK	FVNVVPT[Dhy]FGKK	3	b	1	8	46.63245	sp|P62861|RS30_HUMAN		FALSE		0.81370002	FALSE	476		Dehydrated		
406.572876	187.1128082	46.82643	40S ribosomal protein S30 OS=Homo sapiens GN=FAU PE=1 SV=1		0.25	FVNVVPTFGKK	FVNVVPT[Dhy]FGKK	3	b	3	5	46.63245	sp|P62861|RS30_HUMAN		FALSE		0.81370002	FALSE	476		Dehydrated		
412.9044189	677.3980713	46.78827	40S ribosomal protein S30 OS=Homo sapiens GN=FAU PE=1 SV=1		5.09	FVNVVPTFGKK	FVN[Dea]VVPTFGKK	3	y	1	6	46.59447	sp|P62861|RS30_HUMAN		FALSE		0.534500003	FALSE	476		Deamidated		
412.9044189	479.2976379	46.78827	40S ribosomal protein S30 OS=Homo sapiens GN=FAU PE=1 SV=1		3.76	FVNVVPTFGKK	FVN[Dea]VVPTFGKK	3	y	1	4	46.59447	sp|P62861|RS30_HUMAN		FALSE		0.534500003	FALSE	476		Deamidated		
412.9044189	776.4664917	46.78827	40S ribosomal protein S30 OS=Homo sapiens GN=FAU PE=1 SV=1		1.86	FVNVVPTFGKK	FVN[Dea]VVPTFGKK	3	y	1	7	46.59447	sp|P62861|RS30_HUMAN		FALSE		0.534500003	FALSE	476		Deamidated		
412.9044189	412.9044189	46.78827	40S ribosomal protein S30 OS=Homo sapiens GN=FAU PE=1 SV=1		1.78	FVNVVPTFGKK	FVN[Dea]VVPTFGKK	3	y	3	11	46.59447	sp|P62861|RS30_HUMAN		FALSE		0.534500003	FALSE	476		Deamidated		
412.9044189	247.144104	46.78827	40S ribosomal protein S30 OS=Homo sapiens GN=FAU PE=1 SV=1		0.67	FVNVVPTFGKK	FVN[Dea]VVPTFGKK	3	b	1	2	46.59447	sp|P62861|RS30_HUMAN		FALSE		0.534500003	FALSE	476		Deamidated		
412.9044189	332.2292175	46.78827	40S ribosomal protein S30 OS=Homo sapiens GN=FAU PE=1 SV=1		0.62	FVNVVPTFGKK	FVN[Dea]VVPTFGKK	3	y	1	3	46.59447	sp|P62861|RS30_HUMAN		FALSE		0.534500003	FALSE	476		Deamidated		
412.9044189	657.3606567	46.78827	40S ribosomal protein S30 OS=Homo sapiens GN=FAU PE=1 SV=1		0.56	FVNVVPTFGKK	FVN[Dea]VVPTFGKK	3	b	1	6	46.59447	sp|P62861|RS30_HUMAN		FALSE		0.534500003	FALSE	476		Deamidated		
412.9044189	875.5349121	46.78827	40S ribosomal protein S30 OS=Homo sapiens GN=FAU PE=1 SV=1		0.28	FVNVVPTFGKK	FVN[Dea]VVPTFGKK	3	y	1	8	46.59447	sp|P62861|RS30_HUMAN		FALSE		0.534500003	FALSE	476		Deamidated		
412.9044189	147.1128082	46.78827	40S ribosomal protein S30 OS=Homo sapiens GN=FAU PE=1 SV=1		0.22	FVNVVPTFGKK	FVN[Dea]VVPTFGKK	3	y	1	1	46.59447	sp|P62861|RS30_HUMAN		FALSE		0.534500003	FALSE	476		Deamidated		
412.9044189	275.2077637	46.78827	40S ribosomal protein S30 OS=Homo sapiens GN=FAU PE=1 SV=1		0.22	FVNVVPTFGKK	FVN[Dea]VVPTFGKK	3	y	1	2	46.59447	sp|P62861|RS30_HUMAN		FALSE		0.534500003	FALSE	476		Deamidated		
563.2802124	635.3511353	55.21289	40S ribosomal protein S3a OS=Homo sapiens GN=RPS3A PE=1 SV=2		4.84	ACQSIYPLHDVFVR	AC[CAM]Q[Dea]S[Dhy]IYPLHDVFVR	3	y	1	5	55.40237	sp|P61247|RS3A_HUMAN	1.12E+15	FALSE		1	FALSE	110		"Deamidated,Dehydrated"		
563.2802124	563.2802124	55.21289	40S ribosomal protein S3a OS=Homo sapiens GN=RPS3A PE=1 SV=2		3.56	ACQSIYPLHDVFVR	AC[CAM]Q[Dea]S[Dhy]IYPLHDVFVR	3	y	3	14	55.40237	sp|P61247|RS3A_HUMAN	1.12E+15	FALSE		1	FALSE	110		"Deamidated,Dehydrated"		
563.2802124	232.0750427	55.21289	40S ribosomal protein S3a OS=Homo sapiens GN=RPS3A PE=1 SV=2		3.55	ACQSIYPLHDVFVR	AC[CAM]Q[Dea]S[Dhy]IYPLHDVFVR	3	b	1	2	55.40237	sp|P61247|RS3A_HUMAN	1.12E+15	FALSE		1	FALSE	110		"Deamidated,Dehydrated"		
563.2802124	1456.758301	55.21289	40S ribosomal protein S3a OS=Homo sapiens GN=RPS3A PE=1 SV=2		3.55	ACQSIYPLHDVFVR	AC[CAM]Q[Dea]S[Dhy]IYPLHDVFVR	3	y	1	12	55.40237	sp|P61247|RS3A_HUMAN	1.12E+15	FALSE		1	FALSE	110		"Deamidated,Dehydrated"		
563.2802124	885.4941406	55.21289	40S ribosomal protein S3a OS=Homo sapiens GN=RPS3A PE=1 SV=2		2.49	ACQSIYPLHDVFVR	AC[CAM]Q[Dea]S[Dhy]IYPLHDVFVR	3	y	1	7	55.40237	sp|P61247|RS3A_HUMAN	1.12E+15	FALSE		1	FALSE	110		"Deamidated,Dehydrated"		
563.2802124	982.546875	55.21289	40S ribosomal protein S3a OS=Homo sapiens GN=RPS3A PE=1 SV=2		2.42	ACQSIYPLHDVFVR	AC[CAM]Q[Dea]S[Dhy]IYPLHDVFVR	3	y	1	8	55.40237	sp|P61247|RS3A_HUMAN	1.12E+15	FALSE		1	FALSE	110		"Deamidated,Dehydrated"		
563.2802124	772.4100342	55.21289	40S ribosomal protein S3a OS=Homo sapiens GN=RPS3A PE=1 SV=2		1.69	ACQSIYPLHDVFVR	AC[CAM]Q[Dea]S[Dhy]IYPLHDVFVR	3	y	1	6	55.40237	sp|P61247|RS3A_HUMAN	1.12E+15	FALSE		1	FALSE	110		"Deamidated,Dehydrated"		
563.2802124	1145.610229	55.21289	40S ribosomal protein S3a OS=Homo sapiens GN=RPS3A PE=1 SV=2		1.56	ACQSIYPLHDVFVR	AC[CAM]Q[Dea]S[Dhy]IYPLHDVFVR	3	y	1	9	55.40237	sp|P61247|RS3A_HUMAN	1.12E+15	FALSE		1	FALSE	110		"Deamidated,Dehydrated"		
563.2802124	520.3242188	55.21289	40S ribosomal protein S3a OS=Homo sapiens GN=RPS3A PE=1 SV=2		1.38	ACQSIYPLHDVFVR	AC[CAM]Q[Dea]S[Dhy]IYPLHDVFVR	3	y	1	4	55.40237	sp|P61247|RS3A_HUMAN	1.12E+15	FALSE		1	FALSE	110		"Deamidated,Dehydrated"		
563.2802124	175.1189575	55.21289	40S ribosomal protein S3a OS=Homo sapiens GN=RPS3A PE=1 SV=2		0.48	ACQSIYPLHDVFVR	AC[CAM]Q[Dea]S[Dhy]IYPLHDVFVR	3	y	1	1	55.40237	sp|P61247|RS3A_HUMAN	1.12E+15	FALSE		1	FALSE	110		"Deamidated,Dehydrated"		
563.2802124	421.2557678	55.21289	40S ribosomal protein S3a OS=Homo sapiens GN=RPS3A PE=1 SV=2		0.21	ACQSIYPLHDVFVR	AC[CAM]Q[Dea]S[Dhy]IYPLHDVFVR	3	y	1	3	55.40237	sp|P61247|RS3A_HUMAN	1.12E+15	FALSE		1	FALSE	110		"Deamidated,Dehydrated"		
526.9099121	692.3395996	46.78476	40S ribosomal protein S3a OS=Homo sapiens GN=RPS3A PE=1 SV=2		13.21	NCLTNFHGMDLTR	NC[CAM]LTNFHGMDLTR	3	y	1	6	47.98583	sp|P61247|RS3A_HUMAN	983166976	FALSE		1	FALSE	110				
526.9099121	388.164917	46.78476	40S ribosomal protein S3a OS=Homo sapiens GN=RPS3A PE=1 SV=2		8.53	NCLTNFHGMDLTR	NC[CAM]LTNFHGMDLTR	3	b	1	3	47.98583	sp|P61247|RS3A_HUMAN	983166976	FALSE		1	FALSE	110				
526.9099121	1191.557495	46.78476	40S ribosomal protein S3a OS=Homo sapiens GN=RPS3A PE=1 SV=2		8.53	NCLTNFHGMDLTR	NC[CAM]LTNFHGMDLTR	3	y	1	10	47.98583	sp|P61247|RS3A_HUMAN	983166976	FALSE		1	FALSE	110				
526.9099121	750.3239136	46.78476	40S ribosomal protein S3a OS=Homo sapiens GN=RPS3A PE=1 SV=2		8.16	NCLTNFHGMDLTR	NC[CAM]LTNFHGMDLTR	3	b	1	6	47.98583	sp|P61247|RS3A_HUMAN	983166976	FALSE		1	FALSE	110				
526.9099121	829.3984985	46.78476	40S ribosomal protein S3a OS=Homo sapiens GN=RPS3A PE=1 SV=2		8.16	NCLTNFHGMDLTR	NC[CAM]LTNFHGMDLTR	3	y	1	7	47.98583	sp|P61247|RS3A_HUMAN	983166976	FALSE		1	FALSE	110				
526.9099121	275.0808411	46.78476	40S ribosomal protein S3a OS=Homo sapiens GN=RPS3A PE=1 SV=2		6.62	NCLTNFHGMDLTR	NC[CAM]LTNFHGMDLTR	3	b	1	2	47.98583	sp|P61247|RS3A_HUMAN	983166976	FALSE		1	FALSE	110				
526.9099121	1304.641602	46.78476	40S ribosomal protein S3a OS=Homo sapiens GN=RPS3A PE=1 SV=2		6.62	NCLTNFHGMDLTR	NC[CAM]LTNFHGMDLTR	3	y	1	11	47.98583	sp|P61247|RS3A_HUMAN	983166976	FALSE		1	FALSE	110				
526.9099121	389.2507019	46.78476	40S ribosomal protein S3a OS=Homo sapiens GN=RPS3A PE=1 SV=2		4.97	NCLTNFHGMDLTR	NC[CAM]LTNFHGMDLTR	3	y	1	3	47.98583	sp|P61247|RS3A_HUMAN	983166976	FALSE		1	FALSE	110				
526.9099121	489.2125854	46.78476	40S ribosomal protein S3a OS=Homo sapiens GN=RPS3A PE=1 SV=2		2.36	NCLTNFHGMDLTR	NC[CAM]LTNFHGMDLTR	3	b	1	4	47.98583	sp|P61247|RS3A_HUMAN	983166976	FALSE		1	FALSE	110				
526.9099121	1090.509888	46.78476	40S ribosomal protein S3a OS=Homo sapiens GN=RPS3A PE=1 SV=2		2.36	NCLTNFHGMDLTR	NC[CAM]LTNFHGMDLTR	3	y	1	9	47.98583	sp|P61247|RS3A_HUMAN	983166976	FALSE		1	FALSE	110				
526.9099121	175.1189575	46.78476	40S ribosomal protein S3a OS=Homo sapiens GN=RPS3A PE=1 SV=2		2.29	NCLTNFHGMDLTR	NC[CAM]LTNFHGMDLTR	3	y	1	1	47.98583	sp|P61247|RS3A_HUMAN	983166976	FALSE		1	FALSE	110				
526.9099121	635.3181152	46.78476	40S ribosomal protein S3a OS=Homo sapiens GN=RPS3A PE=1 SV=2		1.55	NCLTNFHGMDLTR	NC[CAM]LTNFHGMDLTR	3	y	1	5	47.98583	sp|P61247|RS3A_HUMAN	983166976	FALSE		1	FALSE	110				
526.9099121	732.8397827	46.78476	40S ribosomal protein S3a OS=Homo sapiens GN=RPS3A PE=1 SV=2		1.38	NCLTNFHGMDLTR	NC[CAM]LTNFHGMDLTR	3	y	2	12	47.98583	sp|P61247|RS3A_HUMAN	983166976	FALSE		1	FALSE	110				
526.9099121	976.4669189	46.78476	40S ribosomal protein S3a OS=Homo sapiens GN=RPS3A PE=1 SV=2		1.37	NCLTNFHGMDLTR	NC[CAM]LTNFHGMDLTR	3	y	1	8	47.98583	sp|P61247|RS3A_HUMAN	983166976	FALSE		1	FALSE	110				
526.9099121	504.2776489	46.78476	40S ribosomal protein S3a OS=Homo sapiens GN=RPS3A PE=1 SV=2		1.1	NCLTNFHGMDLTR	NC[CAM]LTNFHGMDLTR	3	y	1	4	47.98583	sp|P61247|RS3A_HUMAN	983166976	FALSE		1	FALSE	110				
505.9386292	1159.631714	32.02742	40S ribosomal protein S3a OS=Homo sapiens GN=RPS3A PE=1 SV=2		14.77	EVQTNDLKEVVNK	EVQTNDLKEVVNK	3	y	1	10	32.02828	sp|P61247|RS3A_HUMAN	3.7174E+12	FALSE		1	FALSE	110				
505.9386292	229.1182861	32.02742	40S ribosomal protein S3a OS=Homo sapiens GN=RPS3A PE=1 SV=2		7.86	EVQTNDLKEVVNK	EVQTNDLKEVVNK	3	b	1	2	32.02828	sp|P61247|RS3A_HUMAN	3.7174E+12	FALSE		1	FALSE	110				
505.9386292	1287.690308	32.02742	40S ribosomal protein S3a OS=Homo sapiens GN=RPS3A PE=1 SV=2		7.86	EVQTNDLKEVVNK	EVQTNDLKEVVNK	3	y	1	11	32.02828	sp|P61247|RS3A_HUMAN	3.7174E+12	FALSE		1	FALSE	110				
505.9386292	588.335144	32.02742	40S ribosomal protein S3a OS=Homo sapiens GN=RPS3A PE=1 SV=2		5.26	EVQTNDLKEVVNK	EVQTNDLKEVVNK	3	y	1	5	32.02828	sp|P61247|RS3A_HUMAN	3.7174E+12	FALSE		1	FALSE	110				
505.9386292	928.4734497	32.02742	40S ribosomal protein S3a OS=Homo sapiens GN=RPS3A PE=1 SV=2		5.26	EVQTNDLKEVVNK	EVQTNDLKEVVNK	3	b	1	8	32.02828	sp|P61247|RS3A_HUMAN	3.7174E+12	FALSE		1	FALSE	110				
505.9386292	277.176239	32.02742	40S ribosomal protein S3a OS=Homo sapiens GN=RPS3A PE=1 SV=2		3.91	EVQTNDLKEVVNK	EVQTNDLKEVVNK	3	y	3	7	32.02828	sp|P61247|RS3A_HUMAN	3.7174E+12	FALSE		1	FALSE	110				
505.9386292	458.2245483	32.02742	40S ribosomal protein S3a OS=Homo sapiens GN=RPS3A PE=1 SV=2		3.6	EVQTNDLKEVVNK	EVQTNDLKEVVNK	3	b	1	4	32.02828	sp|P61247|RS3A_HUMAN	3.7174E+12	FALSE		1	FALSE	110				
505.9386292	1058.584106	32.02742	40S ribosomal protein S3a OS=Homo sapiens GN=RPS3A PE=1 SV=2		3.6	EVQTNDLKEVVNK	EVQTNDLKEVVNK	3	y	1	9	32.02828	sp|P61247|RS3A_HUMAN	3.7174E+12	FALSE		1	FALSE	110				
505.9386292	261.1557312	32.02742	40S ribosomal protein S3a OS=Homo sapiens GN=RPS3A PE=1 SV=2		3.27	EVQTNDLKEVVNK	EVQTNDLKEVVNK	3	y	1	2	32.02828	sp|P61247|RS3A_HUMAN	3.7174E+12	FALSE		1	FALSE	110				
505.9386292	360.2241516	32.02742	40S ribosomal protein S3a OS=Homo sapiens GN=RPS3A PE=1 SV=2		2.39	EVQTNDLKEVVNK	EVQTNDLKEVVNK	3	y	1	3	32.02828	sp|P61247|RS3A_HUMAN	3.7174E+12	FALSE		1	FALSE	110				
505.9386292	716.4301147	32.02742	40S ribosomal protein S3a OS=Homo sapiens GN=RPS3A PE=1 SV=2		2.26	EVQTNDLKEVVNK	EVQTNDLKEVVNK	3	y	1	6	32.02828	sp|P61247|RS3A_HUMAN	3.7174E+12	FALSE		1	FALSE	110				
505.9386292	459.292572	32.02742	40S ribosomal protein S3a OS=Homo sapiens GN=RPS3A PE=1 SV=2		1.98	EVQTNDLKEVVNK	EVQTNDLKEVVNK	3	y	1	4	32.02828	sp|P61247|RS3A_HUMAN	3.7174E+12	FALSE		1	FALSE	110				
505.9386292	387.2154236	32.02742	40S ribosomal protein S3a OS=Homo sapiens GN=RPS3A PE=1 SV=2		1.65	EVQTNDLKEVVNK	EVQTNDLKEVVNK	3	y	3	10	32.02828	sp|P61247|RS3A_HUMAN	3.7174E+12	FALSE		1	FALSE	110				
505.9386292	944.5411377	32.02742	40S ribosomal protein S3a OS=Homo sapiens GN=RPS3A PE=1 SV=2		1.28	EVQTNDLKEVVNK	EVQTNDLKEVVNK	3	y	1	8	32.02828	sp|P61247|RS3A_HUMAN	3.7174E+12	FALSE		1	FALSE	110				
505.9386292	800.378479	32.02742	40S ribosomal protein S3a OS=Homo sapiens GN=RPS3A PE=1 SV=2		0.86	EVQTNDLKEVVNK	EVQTNDLKEVVNK	3	b	1	7	32.02828	sp|P61247|RS3A_HUMAN	3.7174E+12	FALSE		1	FALSE	110				
505.9386292	829.5141602	32.02742	40S ribosomal protein S3a OS=Homo sapiens GN=RPS3A PE=1 SV=2		0.75	EVQTNDLKEVVNK	EVQTNDLKEVVNK	3	y	1	7	32.02828	sp|P61247|RS3A_HUMAN	3.7174E+12	FALSE		1	FALSE	110				
505.9386292	147.1128082	32.02742	40S ribosomal protein S3a OS=Homo sapiens GN=RPS3A PE=1 SV=2		0.64	EVQTNDLKEVVNK	EVQTNDLKEVVNK	3	y	1	1	32.02828	sp|P61247|RS3A_HUMAN	3.7174E+12	FALSE		1	FALSE	110				
573.3087158	374.207428	55.21839	40S ribosomal protein S3a OS=Homo sapiens GN=RPS3A PE=1 SV=2		8.57	YPLHDVFVR	YPLHDVFVR	2	b	1	3	55.76567	sp|P61247|RS3A_HUMAN	1.18576E+14	FALSE		0.999899983	FALSE	110				
573.3087158	772.4100342	55.21839	40S ribosomal protein S3a OS=Homo sapiens GN=RPS3A PE=1 SV=2		8.57	YPLHDVFVR	YPLHDVFVR	2	y	1	6	55.76567	sp|P61247|RS3A_HUMAN	1.18576E+14	FALSE		0.999899983	FALSE	110				
573.3087158	982.546875	55.21839	40S ribosomal protein S3a OS=Homo sapiens GN=RPS3A PE=1 SV=2		5.39	YPLHDVFVR	YPLHDVFVR	2	y	1	8	55.76567	sp|P61247|RS3A_HUMAN	1.18576E+14	FALSE		0.999899983	FALSE	110				
573.3087158	635.3511353	55.21839	40S ribosomal protein S3a OS=Homo sapiens GN=RPS3A PE=1 SV=2		5.05	YPLHDVFVR	YPLHDVFVR	2	y	1	5	55.76567	sp|P61247|RS3A_HUMAN	1.18576E+14	FALSE		0.999899983	FALSE	110				
573.3087158	520.3242188	55.21839	40S ribosomal protein S3a OS=Homo sapiens GN=RPS3A PE=1 SV=2		4.51	YPLHDVFVR	YPLHDVFVR	2	y	1	4	55.76567	sp|P61247|RS3A_HUMAN	1.18576E+14	FALSE		0.999899983	FALSE	110				
573.3087158	626.2932739	55.21839	40S ribosomal protein S3a OS=Homo sapiens GN=RPS3A PE=1 SV=2		4.51	YPLHDVFVR	YPLHDVFVR	2	b	1	5	55.76567	sp|P61247|RS3A_HUMAN	1.18576E+14	FALSE		0.999899983	FALSE	110				
573.3087158	261.1233826	55.21839	40S ribosomal protein S3a OS=Homo sapiens GN=RPS3A PE=1 SV=2		3.43	YPLHDVFVR	YPLHDVFVR	2	b	1	2	55.76567	sp|P61247|RS3A_HUMAN	1.18576E+14	FALSE		0.999899983	FALSE	110				
573.3087158	885.4941406	55.21839	40S ribosomal protein S3a OS=Homo sapiens GN=RPS3A PE=1 SV=2		3.43	YPLHDVFVR	YPLHDVFVR	2	y	1	7	55.76567	sp|P61247|RS3A_HUMAN	1.18576E+14	FALSE		0.999899983	FALSE	110				
573.3087158	421.2557678	55.21839	40S ribosomal protein S3a OS=Homo sapiens GN=RPS3A PE=1 SV=2		1.74	YPLHDVFVR	YPLHDVFVR	2	y	1	3	55.76567	sp|P61247|RS3A_HUMAN	1.18576E+14	FALSE		0.999899983	FALSE	110				
573.3087158	725.3616943	55.21839	40S ribosomal protein S3a OS=Homo sapiens GN=RPS3A PE=1 SV=2		1.74	YPLHDVFVR	YPLHDVFVR	2	b	1	6	55.76567	sp|P61247|RS3A_HUMAN	1.18576E+14	FALSE		0.999899983	FALSE	110				
573.3087158	175.1189575	55.21839	40S ribosomal protein S3a OS=Homo sapiens GN=RPS3A PE=1 SV=2		1.38	YPLHDVFVR	YPLHDVFVR	2	y	1	1	55.76567	sp|P61247|RS3A_HUMAN	1.18576E+14	FALSE		0.999899983	FALSE	110				
573.3087158	564.3034668	55.21839	40S ribosomal protein S3a OS=Homo sapiens GN=RPS3A PE=1 SV=2		0.72	YPLHDVFVR	YPLHDVFVR	2	b	2	9	55.76567	sp|P61247|RS3A_HUMAN	1.18576E+14	FALSE		0.999899983	FALSE	110				
527.237915	692.3395996	47.61106	40S ribosomal protein S3a OS=Homo sapiens GN=RPS3A PE=1 SV=2		19.99	NCLTNFHGMDLTR	N[Dea]C[CAM]LTNFHGMDLTR	3	y	1	6	47.62403	sp|P61247|RS3A_HUMAN	3.29044E+12	FALSE		0.999899983	FALSE	110		Deamidated		
527.237915	1191.557495	47.61106	40S ribosomal protein S3a OS=Homo sapiens GN=RPS3A PE=1 SV=2		10.61	NCLTNFHGMDLTR	N[Dea]C[CAM]LTNFHGMDLTR	3	y	1	10	47.62403	sp|P61247|RS3A_HUMAN	3.29044E+12	FALSE		0.999899983	FALSE	110		Deamidated		
527.237915	1304.641602	47.61106	40S ribosomal protein S3a OS=Homo sapiens GN=RPS3A PE=1 SV=2		10.21	NCLTNFHGMDLTR	N[Dea]C[CAM]LTNFHGMDLTR	3	y	1	11	47.62403	sp|P61247|RS3A_HUMAN	3.29044E+12	FALSE		0.999899983	FALSE	110		Deamidated		
527.237915	389.2507019	47.61106	40S ribosomal protein S3a OS=Homo sapiens GN=RPS3A PE=1 SV=2		5.15	NCLTNFHGMDLTR	N[Dea]C[CAM]LTNFHGMDLTR	3	y	1	3	47.62403	sp|P61247|RS3A_HUMAN	3.29044E+12	FALSE		0.999899983	FALSE	110		Deamidated		
527.237915	829.3984985	47.61106	40S ribosomal protein S3a OS=Homo sapiens GN=RPS3A PE=1 SV=2		3.8	NCLTNFHGMDLTR	N[Dea]C[CAM]LTNFHGMDLTR	3	y	1	7	47.62403	sp|P61247|RS3A_HUMAN	3.29044E+12	FALSE		0.999899983	FALSE	110		Deamidated		
527.237915	175.1189575	47.61106	40S ribosomal protein S3a OS=Homo sapiens GN=RPS3A PE=1 SV=2		2.43	NCLTNFHGMDLTR	N[Dea]C[CAM]LTNFHGMDLTR	3	y	1	1	47.62403	sp|P61247|RS3A_HUMAN	3.29044E+12	FALSE		0.999899983	FALSE	110		Deamidated		
527.237915	635.3181152	47.61106	40S ribosomal protein S3a OS=Homo sapiens GN=RPS3A PE=1 SV=2		2.42	NCLTNFHGMDLTR	N[Dea]C[CAM]LTNFHGMDLTR	3	y	1	5	47.62403	sp|P61247|RS3A_HUMAN	3.29044E+12	FALSE		0.999899983	FALSE	110		Deamidated		
527.237915	504.2776489	47.61106	40S ribosomal protein S3a OS=Homo sapiens GN=RPS3A PE=1 SV=2		2.17	NCLTNFHGMDLTR	N[Dea]C[CAM]LTNFHGMDLTR	3	y	1	4	47.62403	sp|P61247|RS3A_HUMAN	3.29044E+12	FALSE		0.999899983	FALSE	110		Deamidated		
527.237915	276.166626	47.61106	40S ribosomal protein S3a OS=Homo sapiens GN=RPS3A PE=1 SV=2		2.02	NCLTNFHGMDLTR	N[Dea]C[CAM]LTNFHGMDLTR	3	y	1	2	47.62403	sp|P61247|RS3A_HUMAN	3.29044E+12	FALSE		0.999899983	FALSE	110		Deamidated		
527.237915	545.7585449	47.61106	40S ribosomal protein S3a OS=Homo sapiens GN=RPS3A PE=1 SV=2		1.93	NCLTNFHGMDLTR	N[Dea]C[CAM]LTNFHGMDLTR	3	y	2	9	47.62403	sp|P61247|RS3A_HUMAN	3.29044E+12	FALSE		0.999899983	FALSE	110		Deamidated		
527.237915	527.237915	47.61106	40S ribosomal protein S3a OS=Homo sapiens GN=RPS3A PE=1 SV=2		1.86	NCLTNFHGMDLTR	N[Dea]C[CAM]LTNFHGMDLTR	3	y	3	13	47.62403	sp|P61247|RS3A_HUMAN	3.29044E+12	FALSE		0.999899983	FALSE	110		Deamidated		
527.237915	976.4669189	47.61106	40S ribosomal protein S3a OS=Homo sapiens GN=RPS3A PE=1 SV=2		1.17	NCLTNFHGMDLTR	N[Dea]C[CAM]LTNFHGMDLTR	3	y	1	8	47.62403	sp|P61247|RS3A_HUMAN	3.29044E+12	FALSE		0.999899983	FALSE	110		Deamidated		
527.237915	1090.509888	47.61106	40S ribosomal protein S3a OS=Homo sapiens GN=RPS3A PE=1 SV=2		0.74	NCLTNFHGMDLTR	N[Dea]C[CAM]LTNFHGMDLTR	3	y	1	9	47.62403	sp|P61247|RS3A_HUMAN	3.29044E+12	FALSE		0.999899983	FALSE	110		Deamidated		
645.7960815	536.1987305	41.94536	40S ribosomal protein S3a OS=Homo sapiens GN=RPS3A PE=1 SV=2		20.58	ADGYEPPVQESV	ADGYEPPVQESV	2	b	1	5	41.93148	sp|P61247|RS3A_HUMAN	1.18501E+14	FALSE		0.999800026	FALSE	110				
645.7960815	755.3933716	41.94536	40S ribosomal protein S3a OS=Homo sapiens GN=RPS3A PE=1 SV=2		20.58	ADGYEPPVQESV	ADGYEPPVQESV	2	y	1	7	41.93148	sp|P61247|RS3A_HUMAN	1.18501E+14	FALSE		0.999800026	FALSE	110				
645.7960815	462.2194519	41.94536	40S ribosomal protein S3a OS=Homo sapiens GN=RPS3A PE=1 SV=2		3.2	ADGYEPPVQESV	ADGYEPPVQESV	2	y	1	4	41.93148	sp|P61247|RS3A_HUMAN	1.18501E+14	FALSE		0.999800026	FALSE	110				
645.7960815	829.3726807	41.94536	40S ribosomal protein S3a OS=Homo sapiens GN=RPS3A PE=1 SV=2		3.2	ADGYEPPVQESV	ADGYEPPVQESV	2	b	1	8	41.93148	sp|P61247|RS3A_HUMAN	1.18501E+14	FALSE		0.999800026	FALSE	110				
645.7960815	205.1182861	41.94536	40S ribosomal protein S3a OS=Homo sapiens GN=RPS3A PE=1 SV=2		1.89	ADGYEPPVQESV	ADGYEPPVQESV	2	y	1	2	41.93148	sp|P61247|RS3A_HUMAN	1.18501E+14	FALSE		0.999800026	FALSE	110				
645.7960815	1086.473877	41.94536	40S ribosomal protein S3a OS=Homo sapiens GN=RPS3A PE=1 SV=2		1.89	ADGYEPPVQESV	ADGYEPPVQESV	2	b	1	10	41.93148	sp|P61247|RS3A_HUMAN	1.18501E+14	FALSE		0.999800026	FALSE	110				
645.7960815	957.4312134	41.94536	40S ribosomal protein S3a OS=Homo sapiens GN=RPS3A PE=1 SV=2		1.36	ADGYEPPVQESV	ADGYEPPVQESV	2	b	1	9	41.93148	sp|P61247|RS3A_HUMAN	1.18501E+14	FALSE		0.999800026	FALSE	110				
645.7960815	633.2514648	41.94536	40S ribosomal protein S3a OS=Homo sapiens GN=RPS3A PE=1 SV=2		0.67	ADGYEPPVQESV	ADGYEPPVQESV	2	b	1	6	41.93148	sp|P61247|RS3A_HUMAN	1.18501E+14	FALSE		0.999800026	FALSE	110				
645.7960815	658.3406372	41.94536	40S ribosomal protein S3a OS=Homo sapiens GN=RPS3A PE=1 SV=2		0.67	ADGYEPPVQESV	ADGYEPPVQESV	2	y	1	6	41.93148	sp|P61247|RS3A_HUMAN	1.18501E+14	FALSE		0.999800026	FALSE	110				
645.7960815	244.092804	41.94536	40S ribosomal protein S3a OS=Homo sapiens GN=RPS3A PE=1 SV=2		0.33	ADGYEPPVQESV	ADGYEPPVQESV	2	b	1	3	41.93148	sp|P61247|RS3A_HUMAN	1.18501E+14	FALSE		0.999800026	FALSE	110				
645.7960815	1173.505859	41.94536	40S ribosomal protein S3a OS=Homo sapiens GN=RPS3A PE=1 SV=2		0.07	ADGYEPPVQESV	ADGYEPPVQESV	2	b	1	11	41.93148	sp|P61247|RS3A_HUMAN	1.18501E+14	FALSE		0.999800026	FALSE	110				
568.9557495	723.3130493	55.45697	40S ribosomal protein S3a OS=Homo sapiens GN=RPS3A PE=1 SV=2		32.99	ACQSIYPLHDVFVR	AC[CAM]QSIYPLHDVFVR	3	b	1	6	55.22265	sp|P61247|RS3A_HUMAN		FALSE		0.999599993	FALSE	110				
568.9557495	982.546875	55.45697	40S ribosomal protein S3a OS=Homo sapiens GN=RPS3A PE=1 SV=2		32.99	ACQSIYPLHDVFVR	AC[CAM]QSIYPLHDVFVR	3	y	1	8	55.22265	sp|P61247|RS3A_HUMAN		FALSE		0.999599993	FALSE	110				
568.9557495	635.3511353	55.45697	40S ribosomal protein S3a OS=Homo sapiens GN=RPS3A PE=1 SV=2		13.52	ACQSIYPLHDVFVR	AC[CAM]QSIYPLHDVFVR	3	y	1	5	55.22265	sp|P61247|RS3A_HUMAN		FALSE		0.999599993	FALSE	110				
568.9557495	232.0750427	55.45697	40S ribosomal protein S3a OS=Homo sapiens GN=RPS3A PE=1 SV=2		8.95	ACQSIYPLHDVFVR	AC[CAM]QSIYPLHDVFVR	3	b	1	2	55.22265	sp|P61247|RS3A_HUMAN		FALSE		0.999599993	FALSE	110				
568.9557495	1473.784912	55.45697	40S ribosomal protein S3a OS=Homo sapiens GN=RPS3A PE=1 SV=2		8.95	ACQSIYPLHDVFVR	AC[CAM]QSIYPLHDVFVR	3	y	1	12	55.22265	sp|P61247|RS3A_HUMAN		FALSE		0.999599993	FALSE	110				
568.9557495	520.3242188	55.45697	40S ribosomal protein S3a OS=Homo sapiens GN=RPS3A PE=1 SV=2		6.67	ACQSIYPLHDVFVR	AC[CAM]QSIYPLHDVFVR	3	y	1	4	55.22265	sp|P61247|RS3A_HUMAN		FALSE		0.999599993	FALSE	110				
568.9557495	772.4100342	55.45697	40S ribosomal protein S3a OS=Homo sapiens GN=RPS3A PE=1 SV=2		4.25	ACQSIYPLHDVFVR	AC[CAM]QSIYPLHDVFVR	3	y	1	6	55.22265	sp|P61247|RS3A_HUMAN		FALSE		0.999599993	FALSE	110				
568.9557495	568.9557495	55.45697	40S ribosomal protein S3a OS=Homo sapiens GN=RPS3A PE=1 SV=2		3.99	ACQSIYPLHDVFVR	AC[CAM]QSIYPLHDVFVR	3	y	3	14	55.22265	sp|P61247|RS3A_HUMAN		FALSE		0.999599993	FALSE	110				
568.9557495	360.133606	55.45697	40S ribosomal protein S3a OS=Homo sapiens GN=RPS3A PE=1 SV=2		3.55	ACQSIYPLHDVFVR	AC[CAM]QSIYPLHDVFVR	3	b	1	3	55.22265	sp|P61247|RS3A_HUMAN		FALSE		0.999599993	FALSE	110				
568.9557495	1345.726318	55.45697	40S ribosomal protein S3a OS=Homo sapiens GN=RPS3A PE=1 SV=2		3.55	ACQSIYPLHDVFVR	AC[CAM]QSIYPLHDVFVR	3	y	1	11	55.22265	sp|P61247|RS3A_HUMAN		FALSE		0.999599993	FALSE	110				
568.9557495	716.3399048	55.45697	40S ribosomal protein S3a OS=Homo sapiens GN=RPS3A PE=1 SV=2		3.49	ACQSIYPLHDVFVR	AC[CAM]QSIYPLHDVFVR	3	b	2	12	55.22265	sp|P61247|RS3A_HUMAN		FALSE		0.999599993	FALSE	110				
568.9557495	1145.610229	55.45697	40S ribosomal protein S3a OS=Homo sapiens GN=RPS3A PE=1 SV=2		3.27	ACQSIYPLHDVFVR	AC[CAM]QSIYPLHDVFVR	3	y	1	9	55.22265	sp|P61247|RS3A_HUMAN		FALSE		0.999599993	FALSE	110				
568.9557495	175.1189575	55.45697	40S ribosomal protein S3a OS=Homo sapiens GN=RPS3A PE=1 SV=2		2.06	ACQSIYPLHDVFVR	AC[CAM]QSIYPLHDVFVR	3	y	1	1	55.22265	sp|P61247|RS3A_HUMAN		FALSE		0.999599993	FALSE	110				
568.9557495	447.1656494	55.45697	40S ribosomal protein S3a OS=Homo sapiens GN=RPS3A PE=1 SV=2		1.87	ACQSIYPLHDVFVR	AC[CAM]QSIYPLHDVFVR	3	b	1	4	55.22265	sp|P61247|RS3A_HUMAN		FALSE		0.999599993	FALSE	110				
568.9557495	1258.694214	55.45697	40S ribosomal protein S3a OS=Homo sapiens GN=RPS3A PE=1 SV=2		1.87	ACQSIYPLHDVFVR	AC[CAM]QSIYPLHDVFVR	3	y	1	10	55.22265	sp|P61247|RS3A_HUMAN		FALSE		0.999599993	FALSE	110				
568.9557495	593.2714844	55.45697	40S ribosomal protein S3a OS=Homo sapiens GN=RPS3A PE=1 SV=2		1.73	ACQSIYPLHDVFVR	AC[CAM]QSIYPLHDVFVR	3	b	2	10	55.22265	sp|P61247|RS3A_HUMAN		FALSE		0.999599993	FALSE	110				
568.9557495	885.4941406	55.45697	40S ribosomal protein S3a OS=Homo sapiens GN=RPS3A PE=1 SV=2		1.59	ACQSIYPLHDVFVR	AC[CAM]QSIYPLHDVFVR	3	y	1	7	55.22265	sp|P61247|RS3A_HUMAN		FALSE		0.999599993	FALSE	110				
568.9557495	421.2557678	55.45697	40S ribosomal protein S3a OS=Homo sapiens GN=RPS3A PE=1 SV=2		1.32	ACQSIYPLHDVFVR	AC[CAM]QSIYPLHDVFVR	3	y	1	3	55.22265	sp|P61247|RS3A_HUMAN		FALSE		0.999599993	FALSE	110				
568.9557495	545.2766724	55.45697	40S ribosomal protein S3a OS=Homo sapiens GN=RPS3A PE=1 SV=2		1.28	ACQSIYPLHDVFVR	AC[CAM]QSIYPLHDVFVR	3	y	3	13	55.22265	sp|P61247|RS3A_HUMAN		FALSE		0.999599993	FALSE	110				
568.9557495	629.850769	55.45697	40S ribosomal protein S3a OS=Homo sapiens GN=RPS3A PE=1 SV=2		0.99	ACQSIYPLHDVFVR	AC[CAM]QSIYPLHDVFVR	3	y	2	10	55.22265	sp|P61247|RS3A_HUMAN		FALSE		0.999599993	FALSE	110				
460.2445679	169.0971527	45.31634	40S ribosomal protein S3a OS=Homo sapiens GN=RPS3A PE=1 SV=2		64.39	APAMFNIR	APAMFNIR	2	b	1	2	45.12942	sp|P61247|RS3A_HUMAN		FALSE		0.997500002	FALSE	110				
460.2445679	751.3919678	45.31634	40S ribosomal protein S3a OS=Homo sapiens GN=RPS3A PE=1 SV=2		64.39	APAMFNIR	APAMFNIR	2	y	1	6	45.12942	sp|P61247|RS3A_HUMAN		FALSE		0.997500002	FALSE	110				
460.2445679	240.1342621	45.31634	40S ribosomal protein S3a OS=Homo sapiens GN=RPS3A PE=1 SV=2		37.87	APAMFNIR	APAMFNIR	2	b	1	3	45.12942	sp|P61247|RS3A_HUMAN		FALSE		0.997500002	FALSE	110				
460.2445679	680.3548584	45.31634	40S ribosomal protein S3a OS=Homo sapiens GN=RPS3A PE=1 SV=2		37.87	APAMFNIR	APAMFNIR	2	y	1	5	45.12942	sp|P61247|RS3A_HUMAN		FALSE		0.997500002	FALSE	110				
460.2445679	371.1747437	45.31634	40S ribosomal protein S3a OS=Homo sapiens GN=RPS3A PE=1 SV=2		26.84	APAMFNIR	APAMFNIR	2	b	1	4	45.12942	sp|P61247|RS3A_HUMAN		FALSE		0.997500002	FALSE	110				
460.2445679	549.3143311	45.31634	40S ribosomal protein S3a OS=Homo sapiens GN=RPS3A PE=1 SV=2		26.84	APAMFNIR	APAMFNIR	2	y	1	4	45.12942	sp|P61247|RS3A_HUMAN		FALSE		0.997500002	FALSE	110				
460.2445679	848.4447021	45.31634	40S ribosomal protein S3a OS=Homo sapiens GN=RPS3A PE=1 SV=2		7.77	APAMFNIR	APAMFNIR	2	y	1	7	45.12942	sp|P61247|RS3A_HUMAN		FALSE		0.997500002	FALSE	110				
460.2445679	402.2459412	45.31634	40S ribosomal protein S3a OS=Homo sapiens GN=RPS3A PE=1 SV=2		3.96	APAMFNIR	APAMFNIR	2	y	1	3	45.12942	sp|P61247|RS3A_HUMAN		FALSE		0.997500002	FALSE	110				
460.2445679	288.2030029	45.31634	40S ribosomal protein S3a OS=Homo sapiens GN=RPS3A PE=1 SV=2		1.58	APAMFNIR	APAMFNIR	2	y	1	2	45.12942	sp|P61247|RS3A_HUMAN		FALSE		0.997500002	FALSE	110				
460.2445679	632.2860718	45.31634	40S ribosomal protein S3a OS=Homo sapiens GN=RPS3A PE=1 SV=2		1.58	APAMFNIR	APAMFNIR	2	b	1	6	45.12942	sp|P61247|RS3A_HUMAN		FALSE		0.997500002	FALSE	110				
694.0285034	247.144104	67.88219	40S ribosomal protein S3a OS=Homo sapiens GN=RPS3A PE=1 SV=2		3.46	VFEVSLADLQNDEVAFRK	VFEVSLADLQNDEVAFRK	3	b	1	2	67.5898	sp|P61247|RS3A_HUMAN		FALSE		0.997399986	FALSE	110				
694.0285034	1106.558838	67.88219	40S ribosomal protein S3a OS=Homo sapiens GN=RPS3A PE=1 SV=2		2.92	VFEVSLADLQNDEVAFRK	VFEVSLADLQNDEVAFRK	3	y	1	9	67.5898	sp|P61247|RS3A_HUMAN		FALSE		0.997399986	FALSE	110				
694.0285034	1833.934082	67.88219	40S ribosomal protein S3a OS=Homo sapiens GN=RPS3A PE=1 SV=2		2.69	VFEVSLADLQNDEVAFRK	VFEVSLADLQNDEVAFRK	3	y	1	16	67.5898	sp|P61247|RS3A_HUMAN		FALSE		0.997399986	FALSE	110				
694.0285034	376.1867065	67.88219	40S ribosomal protein S3a OS=Homo sapiens GN=RPS3A PE=1 SV=2		2.65	VFEVSLADLQNDEVAFRK	VFEVSLADLQNDEVAFRK	3	b	1	3	67.5898	sp|P61247|RS3A_HUMAN		FALSE		0.997399986	FALSE	110				
694.0285034	978.5003052	67.88219	40S ribosomal protein S3a OS=Homo sapiens GN=RPS3A PE=1 SV=2		2.61	VFEVSLADLQNDEVAFRK	VFEVSLADLQNDEVAFRK	3	y	1	8	67.5898	sp|P61247|RS3A_HUMAN		FALSE		0.997399986	FALSE	110				
694.0285034	1334.669922	67.88219	40S ribosomal protein S3a OS=Homo sapiens GN=RPS3A PE=1 SV=2		2.55	VFEVSLADLQNDEVAFRK	VFEVSLADLQNDEVAFRK	3	y	1	11	67.5898	sp|P61247|RS3A_HUMAN		FALSE		0.997399986	FALSE	110				
694.0285034	1405.707031	67.88219	40S ribosomal protein S3a OS=Homo sapiens GN=RPS3A PE=1 SV=2		2.1	VFEVSLADLQNDEVAFRK	VFEVSLADLQNDEVAFRK	3	y	1	12	67.5898	sp|P61247|RS3A_HUMAN		FALSE		0.997399986	FALSE	110				
694.0285034	1605.82312	67.88219	40S ribosomal protein S3a OS=Homo sapiens GN=RPS3A PE=1 SV=2		1.86	VFEVSLADLQNDEVAFRK	VFEVSLADLQNDEVAFRK	3	y	1	14	67.5898	sp|P61247|RS3A_HUMAN		FALSE		0.997399986	FALSE	110				
694.0285034	1219.642944	67.88219	40S ribosomal protein S3a OS=Homo sapiens GN=RPS3A PE=1 SV=2		1.83	VFEVSLADLQNDEVAFRK	VFEVSLADLQNDEVAFRK	3	y	1	10	67.5898	sp|P61247|RS3A_HUMAN		FALSE		0.997399986	FALSE	110				
694.0285034	521.319458	67.88219	40S ribosomal protein S3a OS=Homo sapiens GN=RPS3A PE=1 SV=2		0.99	VFEVSLADLQNDEVAFRK	VFEVSLADLQNDEVAFRK	3	y	1	4	67.5898	sp|P61247|RS3A_HUMAN		FALSE		0.997399986	FALSE	110				
694.0285034	852.9494019	67.88219	40S ribosomal protein S3a OS=Homo sapiens GN=RPS3A PE=1 SV=2		0.92	VFEVSLADLQNDEVAFRK	VFEVSLADLQNDEVAFRK	3	y	2	15	67.5898	sp|P61247|RS3A_HUMAN		FALSE		0.997399986	FALSE	110				
694.0285034	620.3878784	67.88219	40S ribosomal protein S3a OS=Homo sapiens GN=RPS3A PE=1 SV=2		0.88	VFEVSLADLQNDEVAFRK	VFEVSLADLQNDEVAFRK	3	y	1	5	67.5898	sp|P61247|RS3A_HUMAN		FALSE		0.997399986	FALSE	110				
694.0285034	749.4304199	67.88219	40S ribosomal protein S3a OS=Homo sapiens GN=RPS3A PE=1 SV=2		0.86	VFEVSLADLQNDEVAFRK	VFEVSLADLQNDEVAFRK	3	y	1	6	67.5898	sp|P61247|RS3A_HUMAN		FALSE		0.997399986	FALSE	110				
694.0285034	864.4573975	67.88219	40S ribosomal protein S3a OS=Homo sapiens GN=RPS3A PE=1 SV=2		0.69	VFEVSLADLQNDEVAFRK	VFEVSLADLQNDEVAFRK	3	y	1	7	67.5898	sp|P61247|RS3A_HUMAN		FALSE		0.997399986	FALSE	110				
694.0285034	610.3251343	67.88219	40S ribosomal protein S3a OS=Homo sapiens GN=RPS3A PE=1 SV=2		0.53	VFEVSLADLQNDEVAFRK	VFEVSLADLQNDEVAFRK	3	y	2	10	67.5898	sp|P61247|RS3A_HUMAN		FALSE		0.997399986	FALSE	110				
694.0285034	406.211792	67.88219	40S ribosomal protein S3a OS=Homo sapiens GN=RPS3A PE=1 SV=2		0.45	VFEVSLADLQNDEVAFRK	VFEVSLADLQNDEVAFRK	3	b	3	11	67.5898	sp|P61247|RS3A_HUMAN		FALSE		0.997399986	FALSE	110				
694.0285034	450.2823181	67.88219	40S ribosomal protein S3a OS=Homo sapiens GN=RPS3A PE=1 SV=2		0.28	VFEVSLADLQNDEVAFRK	VFEVSLADLQNDEVAFRK	3	y	1	3	67.5898	sp|P61247|RS3A_HUMAN		FALSE		0.997399986	FALSE	110				
694.0285034	375.2188721	67.88219	40S ribosomal protein S3a OS=Homo sapiens GN=RPS3A PE=1 SV=2		0.2	VFEVSLADLQNDEVAFRK	VFEVSLADLQNDEVAFRK	3	y	2	6	67.5898	sp|P61247|RS3A_HUMAN		FALSE		0.997399986	FALSE	110				
443.2537842	227.1753998	41.22297	40S ribosomal protein S3a OS=Homo sapiens GN=RPS3A PE=1 SV=2		88.23	LIPDSIGKDIEK	LIPDSIGKDIEK	3	b	1	2	41.05518	sp|P61247|RS3A_HUMAN		FALSE		0.996299982	FALSE	110				
443.2537842	1101.578613	41.22297	40S ribosomal protein S3a OS=Homo sapiens GN=RPS3A PE=1 SV=2		88.23	LIPDSIGKDIEK	LIPDSIGKDIEK	3	y	1	10	41.05518	sp|P61247|RS3A_HUMAN		FALSE		0.996299982	FALSE	110				
443.2537842	689.3828125	41.22297	40S ribosomal protein S3a OS=Homo sapiens GN=RPS3A PE=1 SV=2		18.25	LIPDSIGKDIEK	LIPDSIGKDIEK	3	y	1	6	41.05518	sp|P61247|RS3A_HUMAN		FALSE		0.996299982	FALSE	110				
443.2537842	439.2550964	41.22297	40S ribosomal protein S3a OS=Homo sapiens GN=RPS3A PE=1 SV=2		14.45	LIPDSIGKDIEK	LIPDSIGKDIEK	3	b	1	4	41.05518	sp|P61247|RS3A_HUMAN		FALSE		0.996299982	FALSE	110				
443.2537842	889.4989014	41.22297	40S ribosomal protein S3a OS=Homo sapiens GN=RPS3A PE=1 SV=2		14.45	LIPDSIGKDIEK	LIPDSIGKDIEK	3	y	1	8	41.05518	sp|P61247|RS3A_HUMAN		FALSE		0.996299982	FALSE	110				
443.2537842	1004.525879	41.22297	40S ribosomal protein S3a OS=Homo sapiens GN=RPS3A PE=1 SV=2		10.16	LIPDSIGKDIEK	LIPDSIGKDIEK	3	y	1	9	41.05518	sp|P61247|RS3A_HUMAN		FALSE		0.996299982	FALSE	110				
443.2537842	504.2664185	41.22297	40S ribosomal protein S3a OS=Homo sapiens GN=RPS3A PE=1 SV=2		6.43	LIPDSIGKDIEK	LIPDSIGKDIEK	3	y	1	4	41.05518	sp|P61247|RS3A_HUMAN		FALSE		0.996299982	FALSE	110				
443.2537842	367.8643799	41.22297	40S ribosomal protein S3a OS=Homo sapiens GN=RPS3A PE=1 SV=2		4.15	LIPDSIGKDIEK	LIPDSIGKDIEK	3	y	3	10	41.05518	sp|P61247|RS3A_HUMAN		FALSE		0.996299982	FALSE	110				
443.2537842	802.4669189	41.22297	40S ribosomal protein S3a OS=Homo sapiens GN=RPS3A PE=1 SV=2		3.99	LIPDSIGKDIEK	LIPDSIGKDIEK	3	y	1	7	41.05518	sp|P61247|RS3A_HUMAN		FALSE		0.996299982	FALSE	110				
443.2537842	389.2394714	41.22297	40S ribosomal protein S3a OS=Homo sapiens GN=RPS3A PE=1 SV=2		3.94	LIPDSIGKDIEK	LIPDSIGKDIEK	3	y	1	3	41.05518	sp|P61247|RS3A_HUMAN		FALSE		0.996299982	FALSE	110				
443.2537842	443.2537842	41.22297	40S ribosomal protein S3a OS=Homo sapiens GN=RPS3A PE=1 SV=2		2.68	LIPDSIGKDIEK	LIPDSIGKDIEK	3	y	3	12	41.05518	sp|P61247|RS3A_HUMAN		FALSE		0.996299982	FALSE	110				
443.2537842	632.3613892	41.22297	40S ribosomal protein S3a OS=Homo sapiens GN=RPS3A PE=1 SV=2		2.51	LIPDSIGKDIEK	LIPDSIGKDIEK	3	y	1	5	41.05518	sp|P61247|RS3A_HUMAN		FALSE		0.996299982	FALSE	110				
443.2537842	502.766571	41.22297	40S ribosomal protein S3a OS=Homo sapiens GN=RPS3A PE=1 SV=2		2.18	LIPDSIGKDIEK	LIPDSIGKDIEK	3	y	2	9	41.05518	sp|P61247|RS3A_HUMAN		FALSE		0.996299982	FALSE	110				
443.2537842	655.3717651	41.22297	40S ribosomal protein S3a OS=Homo sapiens GN=RPS3A PE=1 SV=2		1.18	LIPDSIGKDIEK	LIPDSIGKDIEK	3	b	2	12	41.05518	sp|P61247|RS3A_HUMAN		FALSE		0.996299982	FALSE	110				
426.5748291	546.288208	40.39545	40S ribosomal protein S3a OS=Homo sapiens GN=RPS3A PE=1 SV=2		9.35	FKLITEDVQGK	FKLITEDVQGK	3	y	1	5	40.23153	sp|P61247|RS3A_HUMAN		FALSE		0.995299995	FALSE	110				
426.5748291	603.3864746	40.39545	40S ribosomal protein S3a OS=Homo sapiens GN=RPS3A PE=1 SV=2		5.63	FKLITEDVQGK	FKLITEDVQGK	3	b	1	5	40.23153	sp|P61247|RS3A_HUMAN		FALSE		0.995299995	FALSE	110				
426.5748291	675.3308105	40.39545	40S ribosomal protein S3a OS=Homo sapiens GN=RPS3A PE=1 SV=2		5.63	FKLITEDVQGK	FKLITEDVQGK	3	y	1	6	40.23153	sp|P61247|RS3A_HUMAN		FALSE		0.995299995	FALSE	110				
426.5748291	332.1928406	40.39545	40S ribosomal protein S3a OS=Homo sapiens GN=RPS3A PE=1 SV=2		3.8	FKLITEDVQGK	FKLITEDVQGK	3	y	1	3	40.23153	sp|P61247|RS3A_HUMAN		FALSE		0.995299995	FALSE	110				
426.5748291	426.5748291	40.39545	40S ribosomal protein S3a OS=Homo sapiens GN=RPS3A PE=1 SV=2		2.87	FKLITEDVQGK	FKLITEDVQGK	3	y	3	11	40.23153	sp|P61247|RS3A_HUMAN		FALSE		0.995299995	FALSE	110				
426.5748291	276.1706543	40.39545	40S ribosomal protein S3a OS=Homo sapiens GN=RPS3A PE=1 SV=2		2.2	FKLITEDVQGK	FKLITEDVQGK	3	b	1	2	40.23153	sp|P61247|RS3A_HUMAN		FALSE		0.995299995	FALSE	110				
426.5748291	431.261261	40.39545	40S ribosomal protein S3a OS=Homo sapiens GN=RPS3A PE=1 SV=2		2.17	FKLITEDVQGK	FKLITEDVQGK	3	y	1	4	40.23153	sp|P61247|RS3A_HUMAN		FALSE		0.995299995	FALSE	110				
426.5748291	847.4559937	40.39545	40S ribosomal protein S3a OS=Homo sapiens GN=RPS3A PE=1 SV=2		2.17	FKLITEDVQGK	FKLITEDVQGK	3	b	1	7	40.23153	sp|P61247|RS3A_HUMAN		FALSE		0.995299995	FALSE	110				
426.5748291	502.3387756	40.39545	40S ribosomal protein S3a OS=Homo sapiens GN=RPS3A PE=1 SV=2		1.96	FKLITEDVQGK	FKLITEDVQGK	3	b	1	4	40.23153	sp|P61247|RS3A_HUMAN		FALSE		0.995299995	FALSE	110				
426.5748291	776.378479	40.39545	40S ribosomal protein S3a OS=Homo sapiens GN=RPS3A PE=1 SV=2		1.96	FKLITEDVQGK	FKLITEDVQGK	3	y	1	7	40.23153	sp|P61247|RS3A_HUMAN		FALSE		0.995299995	FALSE	110				
426.5748291	204.1342621	40.39545	40S ribosomal protein S3a OS=Homo sapiens GN=RPS3A PE=1 SV=2		1.53	FKLITEDVQGK	FKLITEDVQGK	3	y	1	2	40.23153	sp|P61247|RS3A_HUMAN		FALSE		0.995299995	FALSE	110				
426.5748291	630.3533325	40.39545	40S ribosomal protein S3a OS=Homo sapiens GN=RPS3A PE=1 SV=2		1.46	FKLITEDVQGK	FKLITEDVQGK	3	b	2	11	40.23153	sp|P61247|RS3A_HUMAN		FALSE		0.995299995	FALSE	110				
426.5748291	147.1128082	40.39545	40S ribosomal protein S3a OS=Homo sapiens GN=RPS3A PE=1 SV=2		1.45	FKLITEDVQGK	FKLITEDVQGK	3	y	1	1	40.23153	sp|P61247|RS3A_HUMAN		FALSE		0.995299995	FALSE	110				
486.2545776	261.1597595	50.33841	40S ribosomal protein S3a OS=Homo sapiens GN=RPS3A PE=1 SV=2		26.98	LFCVGFTK	LFC[CAM]VGFTK	2	b	1	2	50.12802	sp|P61247|RS3A_HUMAN		FALSE		0.991299987	FALSE	110				
486.2545776	711.3494263	50.33841	40S ribosomal protein S3a OS=Homo sapiens GN=RPS3A PE=1 SV=2		26.98	LFCVGFTK	LFC[CAM]VGFTK	2	y	1	6	50.12802	sp|P61247|RS3A_HUMAN		FALSE		0.991299987	FALSE	110				
486.2545776	858.4178467	50.33841	40S ribosomal protein S3a OS=Homo sapiens GN=RPS3A PE=1 SV=2		9.05	LFCVGFTK	LFC[CAM]VGFTK	2	y	1	7	50.12802	sp|P61247|RS3A_HUMAN		FALSE		0.991299987	FALSE	110				
486.2545776	421.1903992	50.33841	40S ribosomal protein S3a OS=Homo sapiens GN=RPS3A PE=1 SV=2		6.01	LFCVGFTK	LFC[CAM]VGFTK	2	b	1	3	50.12802	sp|P61247|RS3A_HUMAN		FALSE		0.991299987	FALSE	110				
486.2545776	551.3187866	50.33841	40S ribosomal protein S3a OS=Homo sapiens GN=RPS3A PE=1 SV=2		6.01	LFCVGFTK	LFC[CAM]VGFTK	2	y	1	5	50.12802	sp|P61247|RS3A_HUMAN		FALSE		0.991299987	FALSE	110				
486.2545776	452.2503662	50.33841	40S ribosomal protein S3a OS=Homo sapiens GN=RPS3A PE=1 SV=2		5.18	LFCVGFTK	LFC[CAM]VGFTK	2	y	1	4	50.12802	sp|P61247|RS3A_HUMAN		FALSE		0.991299987	FALSE	110				
486.2545776	520.2587891	50.33841	40S ribosomal protein S3a OS=Homo sapiens GN=RPS3A PE=1 SV=2		5.18	LFCVGFTK	LFC[CAM]VGFTK	2	b	1	4	50.12802	sp|P61247|RS3A_HUMAN		FALSE		0.991299987	FALSE	110				
486.2545776	248.1604767	50.33841	40S ribosomal protein S3a OS=Homo sapiens GN=RPS3A PE=1 SV=2		2.02	LFCVGFTK	LFC[CAM]VGFTK	2	y	1	2	50.12802	sp|P61247|RS3A_HUMAN		FALSE		0.991299987	FALSE	110				
486.2545776	429.7125549	50.33841	40S ribosomal protein S3a OS=Homo sapiens GN=RPS3A PE=1 SV=2		1.14	LFCVGFTK	LFC[CAM]VGFTK	2	y	2	7	50.12802	sp|P61247|RS3A_HUMAN		FALSE		0.991299987	FALSE	110				
545.7585449	399.1775208	47.77345	40S ribosomal protein S3a OS=Homo sapiens GN=RPS3A PE=1 SV=2		22.4	NFHGMDLTR	NFHGMDLTR	2	b	1	3	47.57504	sp|P61247|RS3A_HUMAN		FALSE		0.975300014	FALSE	110				
545.7585449	692.3395996	47.77345	40S ribosomal protein S3a OS=Homo sapiens GN=RPS3A PE=1 SV=2		22.4	NFHGMDLTR	NFHGMDLTR	2	y	1	6	47.57504	sp|P61247|RS3A_HUMAN		FALSE		0.975300014	FALSE	110				
545.7585449	829.3984985	47.77345	40S ribosomal protein S3a OS=Homo sapiens GN=RPS3A PE=1 SV=2		10.91	NFHGMDLTR	NFHGMDLTR	2	y	1	7	47.57504	sp|P61247|RS3A_HUMAN		FALSE		0.975300014	FALSE	110				
545.7585449	389.2507019	47.77345	40S ribosomal protein S3a OS=Homo sapiens GN=RPS3A PE=1 SV=2		5.88	NFHGMDLTR	NFHGMDLTR	2	y	1	3	47.57504	sp|P61247|RS3A_HUMAN		FALSE		0.975300014	FALSE	110				
545.7585449	545.7585449	47.77345	40S ribosomal protein S3a OS=Homo sapiens GN=RPS3A PE=1 SV=2		4.16	NFHGMDLTR	NFHGMDLTR	2	y	2	9	47.57504	sp|P61247|RS3A_HUMAN		FALSE		0.975300014	FALSE	110				
545.7585449	504.2776489	47.77345	40S ribosomal protein S3a OS=Homo sapiens GN=RPS3A PE=1 SV=2		3.54	NFHGMDLTR	NFHGMDLTR	2	y	1	4	47.57504	sp|P61247|RS3A_HUMAN		FALSE		0.975300014	FALSE	110				
545.7585449	635.3181152	47.77345	40S ribosomal protein S3a OS=Homo sapiens GN=RPS3A PE=1 SV=2		2.2	NFHGMDLTR	NFHGMDLTR	2	y	1	5	47.57504	sp|P61247|RS3A_HUMAN		FALSE		0.975300014	FALSE	110				
545.7585449	276.166626	47.77345	40S ribosomal protein S3a OS=Homo sapiens GN=RPS3A PE=1 SV=2		1.3	NFHGMDLTR	NFHGMDLTR	2	y	1	2	47.57504	sp|P61247|RS3A_HUMAN		FALSE		0.975300014	FALSE	110				
545.7585449	976.4669189	47.77345	40S ribosomal protein S3a OS=Homo sapiens GN=RPS3A PE=1 SV=2		0.25	NFHGMDLTR	NFHGMDLTR	2	y	1	8	47.57504	sp|P61247|RS3A_HUMAN		FALSE		0.975300014	FALSE	110				
569.2837524	569.2837524	55.53034	40S ribosomal protein S3a OS=Homo sapiens GN=RPS3A PE=1 SV=2		5.34	ACQSIYPLHDVFVR	AC[CAM]Q[Dea]SIYPLHDVFVR	3	y	3	14	55.29568	sp|P61247|RS3A_HUMAN		FALSE		0.953299999	FALSE	110		Deamidated		
569.2837524	982.546875	55.53034	40S ribosomal protein S3a OS=Homo sapiens GN=RPS3A PE=1 SV=2		4.56	ACQSIYPLHDVFVR	AC[CAM]Q[Dea]SIYPLHDVFVR	3	y	1	8	55.29568	sp|P61247|RS3A_HUMAN		FALSE		0.953299999	FALSE	110		Deamidated		
569.2837524	635.3511353	55.53034	40S ribosomal protein S3a OS=Homo sapiens GN=RPS3A PE=1 SV=2		3.88	ACQSIYPLHDVFVR	AC[CAM]Q[Dea]SIYPLHDVFVR	3	y	1	5	55.29568	sp|P61247|RS3A_HUMAN		FALSE		0.953299999	FALSE	110		Deamidated		
569.2837524	520.3242188	55.53034	40S ribosomal protein S3a OS=Homo sapiens GN=RPS3A PE=1 SV=2		3.74	ACQSIYPLHDVFVR	AC[CAM]Q[Dea]SIYPLHDVFVR	3	y	1	4	55.29568	sp|P61247|RS3A_HUMAN		FALSE		0.953299999	FALSE	110		Deamidated		
569.2837524	1345.726318	55.53034	40S ribosomal protein S3a OS=Homo sapiens GN=RPS3A PE=1 SV=2		3.15	ACQSIYPLHDVFVR	AC[CAM]Q[Dea]SIYPLHDVFVR	3	y	1	11	55.29568	sp|P61247|RS3A_HUMAN		FALSE		0.953299999	FALSE	110		Deamidated		
569.2837524	232.0750427	55.53034	40S ribosomal protein S3a OS=Homo sapiens GN=RPS3A PE=1 SV=2		3.02	ACQSIYPLHDVFVR	AC[CAM]Q[Dea]SIYPLHDVFVR	3	b	1	2	55.29568	sp|P61247|RS3A_HUMAN		FALSE		0.953299999	FALSE	110		Deamidated		
569.2837524	1145.610229	55.53034	40S ribosomal protein S3a OS=Homo sapiens GN=RPS3A PE=1 SV=2		2.82	ACQSIYPLHDVFVR	AC[CAM]Q[Dea]SIYPLHDVFVR	3	y	1	9	55.29568	sp|P61247|RS3A_HUMAN		FALSE		0.953299999	FALSE	110		Deamidated		
569.2837524	563.2802124	55.53034	40S ribosomal protein S3a OS=Homo sapiens GN=RPS3A PE=1 SV=2		1.93	ACQSIYPLHDVFVR	AC[CAM]Q[Dea]SIYPLHDVFVR	3	b	3	14	55.29568	sp|P61247|RS3A_HUMAN		FALSE		0.953299999	FALSE	110		Deamidated		
569.2837524	885.4941406	55.53034	40S ribosomal protein S3a OS=Homo sapiens GN=RPS3A PE=1 SV=2		1.77	ACQSIYPLHDVFVR	AC[CAM]Q[Dea]SIYPLHDVFVR	3	y	1	7	55.29568	sp|P61247|RS3A_HUMAN		FALSE		0.953299999	FALSE	110		Deamidated		
569.2837524	443.2507019	55.53034	40S ribosomal protein S3a OS=Homo sapiens GN=RPS3A PE=1 SV=2		1.19	ACQSIYPLHDVFVR	AC[CAM]Q[Dea]SIYPLHDVFVR	3	y	2	7	55.29568	sp|P61247|RS3A_HUMAN		FALSE		0.953299999	FALSE	110		Deamidated		
569.2837524	772.4100342	55.53034	40S ribosomal protein S3a OS=Homo sapiens GN=RPS3A PE=1 SV=2		1.18	ACQSIYPLHDVFVR	AC[CAM]Q[Dea]SIYPLHDVFVR	3	y	1	6	55.29568	sp|P61247|RS3A_HUMAN		FALSE		0.953299999	FALSE	110		Deamidated		
569.2837524	821.3497925	55.53034	40S ribosomal protein S3a OS=Homo sapiens GN=RPS3A PE=1 SV=2		0.72	ACQSIYPLHDVFVR	AC[CAM]Q[Dea]SIYPLHDVFVR	3	b	1	7	55.29568	sp|P61247|RS3A_HUMAN		FALSE		0.953299999	FALSE	110		Deamidated		
569.2837524	1258.694214	55.53034	40S ribosomal protein S3a OS=Homo sapiens GN=RPS3A PE=1 SV=2		0.21	ACQSIYPLHDVFVR	AC[CAM]Q[Dea]SIYPLHDVFVR	3	y	1	10	55.29568	sp|P61247|RS3A_HUMAN		FALSE		0.953299999	FALSE	110		Deamidated		
474.2420044	751.3919678	45.31942	40S ribosomal protein S3a OS=Homo sapiens GN=RPS3A PE=1 SV=2		48.88	APAMFNIR	[Frm]-APAMFNIR	2	y	1	6	45.13248	sp|P61247|RS3A_HUMAN		FALSE		0.876399994	FALSE	110		Terminal Formyl	Frm	
474.2420044	848.4447021	45.31942	40S ribosomal protein S3a OS=Homo sapiens GN=RPS3A PE=1 SV=2		18.12	APAMFNIR	[Frm]-APAMFNIR	2	y	1	7	45.13248	sp|P61247|RS3A_HUMAN		FALSE		0.876399994	FALSE	110		Terminal Formyl	Frm	
474.2420044	680.3548584	45.31942	40S ribosomal protein S3a OS=Homo sapiens GN=RPS3A PE=1 SV=2		12.56	APAMFNIR	[Frm]-APAMFNIR	2	y	1	5	45.13248	sp|P61247|RS3A_HUMAN		FALSE		0.876399994	FALSE	110		Terminal Formyl	Frm	
474.2420044	549.3143311	45.31942	40S ribosomal protein S3a OS=Homo sapiens GN=RPS3A PE=1 SV=2		12.55	APAMFNIR	[Frm]-APAMFNIR	2	y	1	4	45.13248	sp|P61247|RS3A_HUMAN		FALSE		0.876399994	FALSE	110		Terminal Formyl	Frm	
474.2420044	402.2459412	45.31942	40S ribosomal protein S3a OS=Homo sapiens GN=RPS3A PE=1 SV=2		2.71	APAMFNIR	[Frm]-APAMFNIR	2	y	1	3	45.13248	sp|P61247|RS3A_HUMAN		FALSE		0.876399994	FALSE	110		Terminal Formyl	Frm	
458.9923706	1110.641846	47.70531	40S ribosomal protein S3a OS=Homo sapiens GN=RPS3A PE=1 SV=2		7.11	ACQSIYPLHDVFVRK	AC[CAM]QSIYPLHDVFVRK	4	y	1	9	47.50722	sp|P61247|RS3A_HUMAN		FALSE		0.609700024	FALSE	110				
458.9923706	560.2496948	47.70531	40S ribosomal protein S3a OS=Homo sapiens GN=RPS3A PE=1 SV=2		2.55	ACQSIYPLHDVFVRK	AC[CAM]QSIYPLHDVFVRK	4	b	1	5	47.50722	sp|P61247|RS3A_HUMAN		FALSE		0.609700024	FALSE	110				
458.9923706	450.756134	47.70531	40S ribosomal protein S3a OS=Homo sapiens GN=RPS3A PE=1 SV=2		2.46	ACQSIYPLHDVFVRK	AC[CAM]QSIYPLHDVFVRK	4	y	2	7	47.50722	sp|P61247|RS3A_HUMAN		FALSE		0.609700024	FALSE	110				
458.9923706	763.446106	47.70531	40S ribosomal protein S3a OS=Homo sapiens GN=RPS3A PE=1 SV=2		2.16	ACQSIYPLHDVFVRK	AC[CAM]QSIYPLHDVFVRK	4	y	1	6	47.50722	sp|P61247|RS3A_HUMAN		FALSE		0.609700024	FALSE	110				
458.9923706	716.3399048	47.70531	40S ribosomal protein S3a OS=Homo sapiens GN=RPS3A PE=1 SV=2		1.66	ACQSIYPLHDVFVRK	AC[CAM]QSIYPLHDVFVRK	4	b	2	12	47.50722	sp|P61247|RS3A_HUMAN		FALSE		0.609700024	FALSE	110				
458.9923706	447.1656494	47.70531	40S ribosomal protein S3a OS=Homo sapiens GN=RPS3A PE=1 SV=2		1.22	ACQSIYPLHDVFVRK	AC[CAM]QSIYPLHDVFVRK	4	b	1	4	47.50722	sp|P61247|RS3A_HUMAN		FALSE		0.609700024	FALSE	110				
458.9923706	648.4191284	47.70531	40S ribosomal protein S3a OS=Homo sapiens GN=RPS3A PE=1 SV=2		1	ACQSIYPLHDVFVRK	AC[CAM]QSIYPLHDVFVRK	4	y	1	5	47.50722	sp|P61247|RS3A_HUMAN		FALSE		0.609700024	FALSE	110				
458.9923706	147.1128082	47.70531	40S ribosomal protein S3a OS=Homo sapiens GN=RPS3A PE=1 SV=2		0.88	ACQSIYPLHDVFVRK	AC[CAM]QSIYPLHDVFVRK	4	y	1	1	47.50722	sp|P61247|RS3A_HUMAN		FALSE		0.609700024	FALSE	110				
458.9923706	801.4435425	47.70531	40S ribosomal protein S3a OS=Homo sapiens GN=RPS3A PE=1 SV=2		0.54	ACQSIYPLHDVFVRK	AC[CAM]QSIYPLHDVFVRK	4	y	2	13	47.50722	sp|P61247|RS3A_HUMAN		FALSE		0.609700024	FALSE	110				
458.9923706	900.5050049	47.70531	40S ribosomal protein S3a OS=Homo sapiens GN=RPS3A PE=1 SV=2		0.29	ACQSIYPLHDVFVRK	AC[CAM]QSIYPLHDVFVRK	4	y	1	7	47.50722	sp|P61247|RS3A_HUMAN		FALSE		0.609700024	FALSE	110				
976.4916382	322.1873779	75.43064	40S ribosomal protein S3a OS=Homo sapiens GN=RPS3A PE=1 SV=2		0.53	VFEVSLADLQNDEVAFR	VFEVSLADLQNDEVAFR	2	y	1	2	75.10297	sp|P61247|RS3A_HUMAN		FALSE		0.380899996	FALSE	110				
976.4916382	974.5193481	75.43064	40S ribosomal protein S3a OS=Homo sapiens GN=RPS3A PE=1 SV=2		0.15	VFEVSLADLQNDEVAFR	VFEVSLADLQNDEVAFR	2	b	1	9	75.10297	sp|P61247|RS3A_HUMAN		FALSE		0.380899996	FALSE	110				
976.4916382	978.4639282	75.43064	40S ribosomal protein S3a OS=Homo sapiens GN=RPS3A PE=1 SV=2		0.15	VFEVSLADLQNDEVAFR	VFEVSLADLQNDEVAFR	2	y	1	8	75.10297	sp|P61247|RS3A_HUMAN		FALSE		0.380899996	FALSE	110				
976.4916382	1277.612061	75.43064	40S ribosomal protein S3a OS=Homo sapiens GN=RPS3A PE=1 SV=2		0.13	VFEVSLADLQNDEVAFR	VFEVSLADLQNDEVAFR	2	y	1	11	75.10297	sp|P61247|RS3A_HUMAN		FALSE		0.380899996	FALSE	110				
976.4916382	376.1867065	75.43064	40S ribosomal protein S3a OS=Homo sapiens GN=RPS3A PE=1 SV=2		0.09	VFEVSLADLQNDEVAFR	VFEVSLADLQNDEVAFR	2	b	1	3	75.10297	sp|P61247|RS3A_HUMAN		FALSE		0.380899996	FALSE	110				
976.4916382	861.4352417	75.43064	40S ribosomal protein S3a OS=Homo sapiens GN=RPS3A PE=1 SV=2		0.08	VFEVSLADLQNDEVAFR	VFEVSLADLQNDEVAFR	2	b	1	8	75.10297	sp|P61247|RS3A_HUMAN		FALSE		0.380899996	FALSE	110				
976.4916382	1390.696167	75.43064	40S ribosomal protein S3a OS=Homo sapiens GN=RPS3A PE=1 SV=2		0.05	VFEVSLADLQNDEVAFR	VFEVSLADLQNDEVAFR	2	y	1	12	75.10297	sp|P61247|RS3A_HUMAN		FALSE		0.380899996	FALSE	110				
728.866272	860.3970947	64.23473	40S ribosomal protein S3a OS=Homo sapiens GN=RPS3A PE=1 SV=2		1.15	WQTMIEAHVDVK	WQTMIEAHVDVK	2	b	1	7	63.95938	sp|P61247|RS3A_HUMAN		FALSE		0.209900007	FALSE	110				
728.866272	789.3599854	64.23473	40S ribosomal protein S3a OS=Homo sapiens GN=RPS3A PE=1 SV=2		0.56	WQTMIEAHVDVK	WQTMIEAHVDVK	2	b	1	6	63.95938	sp|P61247|RS3A_HUMAN		FALSE		0.209900007	FALSE	110				
728.866272	660.3173828	64.23473	40S ribosomal protein S3a OS=Homo sapiens GN=RPS3A PE=1 SV=2		0.46	WQTMIEAHVDVK	WQTMIEAHVDVK	2	b	1	5	63.95938	sp|P61247|RS3A_HUMAN		FALSE		0.209900007	FALSE	110				
728.866272	1310.619751	64.23473	40S ribosomal protein S3a OS=Homo sapiens GN=RPS3A PE=1 SV=2		0.4	WQTMIEAHVDVK	WQTMIEAHVDVK	2	b	1	11	63.95938	sp|P61247|RS3A_HUMAN		FALSE		0.209900007	FALSE	110				
728.866272	416.1928406	64.23473	40S ribosomal protein S3a OS=Homo sapiens GN=RPS3A PE=1 SV=2		0.28	WQTMIEAHVDVK	WQTMIEAHVDVK	2	b	1	3	63.95938	sp|P61247|RS3A_HUMAN		FALSE		0.209900007	FALSE	110				
728.866272	147.1128082	64.23473	40S ribosomal protein S3a OS=Homo sapiens GN=RPS3A PE=1 SV=2		0.21	WQTMIEAHVDVK	WQTMIEAHVDVK	2	y	1	1	63.95938	sp|P61247|RS3A_HUMAN		FALSE		0.209900007	FALSE	110				
728.866272	997.4559937	64.23473	40S ribosomal protein S3a OS=Homo sapiens GN=RPS3A PE=1 SV=2		0.13	WQTMIEAHVDVK	WQTMIEAHVDVK	2	b	1	8	63.95938	sp|P61247|RS3A_HUMAN		FALSE		0.209900007	FALSE	110				
728.866272	1270.645996	64.23473	40S ribosomal protein S3a OS=Homo sapiens GN=RPS3A PE=1 SV=2		0.13	WQTMIEAHVDVK	WQTMIEAHVDVK	2	y	1	11	63.95938	sp|P61247|RS3A_HUMAN		FALSE		0.209900007	FALSE	110				
891.916748	648.2987671	56.36411	"40S ribosomal protein S4, X isoform OS=Homo sapiens GN=RPS4X PE=1 SV=2"		13.27	FDTGNLCMVTGGANLGR	FDTGNLC[CAM]MVTGGANLGR	2	b	1	6	56.52375	sp|P62701|RS4X_HUMAN	6.99698E+13	FALSE		1	FALSE	284				
891.916748	1135.534668	56.36411	"40S ribosomal protein S4, X isoform OS=Homo sapiens GN=RPS4X PE=1 SV=2"		13.27	FDTGNLCMVTGGANLGR	FDTGNLC[CAM]MVTGGANLGR	2	y	1	11	56.52375	sp|P62701|RS4X_HUMAN	6.99698E+13	FALSE		1	FALSE	284				
891.916748	745.3951416	56.36411	"40S ribosomal protein S4, X isoform OS=Homo sapiens GN=RPS4X PE=1 SV=2"		9.78	FDTGNLCMVTGGANLGR	FDTGNLC[CAM]MVTGGANLGR	2	y	1	8	56.52375	sp|P62701|RS4X_HUMAN	6.99698E+13	FALSE		1	FALSE	284				
891.916748	1038.438354	56.36411	"40S ribosomal protein S4, X isoform OS=Homo sapiens GN=RPS4X PE=1 SV=2"		9.78	FDTGNLCMVTGGANLGR	FDTGNLC[CAM]MVTGGANLGR	2	b	1	9	56.52375	sp|P62701|RS4X_HUMAN	6.99698E+13	FALSE		1	FALSE	284				
891.916748	808.3294067	56.36411	"40S ribosomal protein S4, X isoform OS=Homo sapiens GN=RPS4X PE=1 SV=2"		6.34	FDTGNLCMVTGGANLGR	FDTGNLC[CAM]MVTGGANLGR	2	b	1	7	56.52375	sp|P62701|RS4X_HUMAN	6.99698E+13	FALSE		1	FALSE	284				
891.916748	975.5040283	56.36411	"40S ribosomal protein S4, X isoform OS=Homo sapiens GN=RPS4X PE=1 SV=2"		6.34	FDTGNLCMVTGGANLGR	FDTGNLC[CAM]MVTGGANLGR	2	y	1	10	56.52375	sp|P62701|RS4X_HUMAN	6.99698E+13	FALSE		1	FALSE	284				
891.916748	844.463562	56.36411	"40S ribosomal protein S4, X isoform OS=Homo sapiens GN=RPS4X PE=1 SV=2"		5.55	FDTGNLCMVTGGANLGR	FDTGNLC[CAM]MVTGGANLGR	2	y	1	9	56.52375	sp|P62701|RS4X_HUMAN	6.99698E+13	FALSE		1	FALSE	284				
891.916748	644.3474731	56.36411	"40S ribosomal protein S4, X isoform OS=Homo sapiens GN=RPS4X PE=1 SV=2"		3.72	FDTGNLCMVTGGANLGR	FDTGNLC[CAM]MVTGGANLGR	2	y	1	7	56.52375	sp|P62701|RS4X_HUMAN	6.99698E+13	FALSE		1	FALSE	284				
891.916748	535.2147217	56.36411	"40S ribosomal protein S4, X isoform OS=Homo sapiens GN=RPS4X PE=1 SV=2"		1.44	FDTGNLCMVTGGANLGR	FDTGNLC[CAM]MVTGGANLGR	2	b	1	5	56.52375	sp|P62701|RS4X_HUMAN	6.99698E+13	FALSE		1	FALSE	284				
891.916748	1248.618774	56.36411	"40S ribosomal protein S4, X isoform OS=Homo sapiens GN=RPS4X PE=1 SV=2"		1.44	FDTGNLCMVTGGANLGR	FDTGNLC[CAM]MVTGGANLGR	2	y	1	12	56.52375	sp|P62701|RS4X_HUMAN	6.99698E+13	FALSE		1	FALSE	284				
891.916748	263.1026306	56.36411	"40S ribosomal protein S4, X isoform OS=Homo sapiens GN=RPS4X PE=1 SV=2"		1.38	FDTGNLCMVTGGANLGR	FDTGNLC[CAM]MVTGGANLGR	2	b	1	2	56.52375	sp|P62701|RS4X_HUMAN	6.99698E+13	FALSE		1	FALSE	284				
891.916748	530.3045044	56.36411	"40S ribosomal protein S4, X isoform OS=Homo sapiens GN=RPS4X PE=1 SV=2"		1.24	FDTGNLCMVTGGANLGR	FDTGNLC[CAM]MVTGGANLGR	2	y	1	5	56.52375	sp|P62701|RS4X_HUMAN	6.99698E+13	FALSE		1	FALSE	284				
891.916748	364.1502991	56.36411	"40S ribosomal protein S4, X isoform OS=Homo sapiens GN=RPS4X PE=1 SV=2"		1.01	FDTGNLCMVTGGANLGR	FDTGNLC[CAM]MVTGGANLGR	2	b	1	3	56.52375	sp|P62701|RS4X_HUMAN	6.99698E+13	FALSE		1	FALSE	284				
891.916748	1419.683105	56.36411	"40S ribosomal protein S4, X isoform OS=Homo sapiens GN=RPS4X PE=1 SV=2"		1.01	FDTGNLCMVTGGANLGR	FDTGNLC[CAM]MVTGGANLGR	2	y	1	14	56.52375	sp|P62701|RS4X_HUMAN	6.99698E+13	FALSE		1	FALSE	284				
891.916748	587.3259888	56.36411	"40S ribosomal protein S4, X isoform OS=Homo sapiens GN=RPS4X PE=1 SV=2"		0.87	FDTGNLCMVTGGANLGR	FDTGNLC[CAM]MVTGGANLGR	2	y	1	6	56.52375	sp|P62701|RS4X_HUMAN	6.99698E+13	FALSE		1	FALSE	284				
891.916748	459.267395	56.36411	"40S ribosomal protein S4, X isoform OS=Homo sapiens GN=RPS4X PE=1 SV=2"		0.82	FDTGNLCMVTGGANLGR	FDTGNLC[CAM]MVTGGANLGR	2	y	1	4	56.52375	sp|P62701|RS4X_HUMAN	6.99698E+13	FALSE		1	FALSE	284				
891.916748	232.1404114	56.36411	"40S ribosomal protein S4, X isoform OS=Homo sapiens GN=RPS4X PE=1 SV=2"		0.64	FDTGNLCMVTGGANLGR	FDTGNLC[CAM]MVTGGANLGR	2	y	1	2	56.52375	sp|P62701|RS4X_HUMAN	6.99698E+13	FALSE		1	FALSE	284				
891.916748	710.3452148	56.36411	"40S ribosomal protein S4, X isoform OS=Homo sapiens GN=RPS4X PE=1 SV=2"		0.43	FDTGNLCMVTGGANLGR	FDTGNLC[CAM]MVTGGANLGR	2	y	2	14	56.52375	sp|P62701|RS4X_HUMAN	6.99698E+13	FALSE		1	FALSE	284				
891.916748	1362.661621	56.36411	"40S ribosomal protein S4, X isoform OS=Homo sapiens GN=RPS4X PE=1 SV=2"		0.08	FDTGNLCMVTGGANLGR	FDTGNLC[CAM]MVTGGANLGR	2	y	1	13	56.52375	sp|P62701|RS4X_HUMAN	6.99698E+13	FALSE		1	FALSE	284				
495.8027649	201.1233673	55.25297	"40S ribosomal protein S4, X isoform OS=Homo sapiens GN=RPS4X PE=1 SV=2"		14.4	LSNIFVIGK	LSNIFVIGK	2	b	1	2	55.8374	sp|P62701|RS4X_HUMAN	6.38408E+13	FALSE		1	FALSE	284				
495.8027649	790.4821777	55.25297	"40S ribosomal protein S4, X isoform OS=Homo sapiens GN=RPS4X PE=1 SV=2"		14.4	LSNIFVIGK	LSNIFVIGK	2	y	1	7	55.8374	sp|P62701|RS4X_HUMAN	6.38408E+13	FALSE		1	FALSE	284				
495.8027649	877.5141602	55.25297	"40S ribosomal protein S4, X isoform OS=Homo sapiens GN=RPS4X PE=1 SV=2"		13.82	LSNIFVIGK	LSNIFVIGK	2	y	1	8	55.8374	sp|P62701|RS4X_HUMAN	6.38408E+13	FALSE		1	FALSE	284				
495.8027649	428.2503662	55.25297	"40S ribosomal protein S4, X isoform OS=Homo sapiens GN=RPS4X PE=1 SV=2"		11.15	LSNIFVIGK	LSNIFVIGK	2	b	1	4	55.8374	sp|P62701|RS4X_HUMAN	6.38408E+13	FALSE		1	FALSE	284				
495.8027649	563.3551636	55.25297	"40S ribosomal protein S4, X isoform OS=Homo sapiens GN=RPS4X PE=1 SV=2"		11.15	LSNIFVIGK	LSNIFVIGK	2	y	1	5	55.8374	sp|P62701|RS4X_HUMAN	6.38408E+13	FALSE		1	FALSE	284				
495.8027649	317.2183228	55.25297	"40S ribosomal protein S4, X isoform OS=Homo sapiens GN=RPS4X PE=1 SV=2"		3.32	LSNIFVIGK	LSNIFVIGK	2	y	1	3	55.8374	sp|P62701|RS4X_HUMAN	6.38408E+13	FALSE		1	FALSE	284				
495.8027649	674.387207	55.25297	"40S ribosomal protein S4, X isoform OS=Homo sapiens GN=RPS4X PE=1 SV=2"		3.32	LSNIFVIGK	LSNIFVIGK	2	b	1	6	55.8374	sp|P62701|RS4X_HUMAN	6.38408E+13	FALSE		1	FALSE	284				
495.8027649	315.1662903	55.25297	"40S ribosomal protein S4, X isoform OS=Homo sapiens GN=RPS4X PE=1 SV=2"		3.31	LSNIFVIGK	LSNIFVIGK	2	b	1	3	55.8374	sp|P62701|RS4X_HUMAN	6.38408E+13	FALSE		1	FALSE	284				
495.8027649	676.439209	55.25297	"40S ribosomal protein S4, X isoform OS=Homo sapiens GN=RPS4X PE=1 SV=2"		3.31	LSNIFVIGK	LSNIFVIGK	2	y	1	6	55.8374	sp|P62701|RS4X_HUMAN	6.38408E+13	FALSE		1	FALSE	284				
495.8027649	204.1342621	55.25297	"40S ribosomal protein S4, X isoform OS=Homo sapiens GN=RPS4X PE=1 SV=2"		2.14	LSNIFVIGK	LSNIFVIGK	2	y	1	2	55.8374	sp|P62701|RS4X_HUMAN	6.38408E+13	FALSE		1	FALSE	284				
495.8027649	787.4712524	55.25297	"40S ribosomal protein S4, X isoform OS=Homo sapiens GN=RPS4X PE=1 SV=2"		2.14	LSNIFVIGK	LSNIFVIGK	2	b	1	7	55.8374	sp|P62701|RS4X_HUMAN	6.38408E+13	FALSE		1	FALSE	284				
495.8027649	416.2867432	55.25297	"40S ribosomal protein S4, X isoform OS=Homo sapiens GN=RPS4X PE=1 SV=2"		1.49	LSNIFVIGK	LSNIFVIGK	2	y	1	4	55.8374	sp|P62701|RS4X_HUMAN	6.38408E+13	FALSE		1	FALSE	284				
495.8027649	147.1128082	55.25297	"40S ribosomal protein S4, X isoform OS=Homo sapiens GN=RPS4X PE=1 SV=2"		1.25	LSNIFVIGK	LSNIFVIGK	2	y	1	1	55.8374	sp|P62701|RS4X_HUMAN	6.38408E+13	FALSE		1	FALSE	284				
486.7974854	790.4821777	55.25002	"40S ribosomal protein S4, X isoform OS=Homo sapiens GN=RPS4X PE=1 SV=2"		7.52	LSNIFVIGK	LS[Dhy]NIFVIGK	2	y	1	7	55.97592	sp|P62701|RS4X_HUMAN	1.95487E+13	FALSE		1	FALSE	284		Dehydrated		
486.7974854	563.3551636	55.25002	"40S ribosomal protein S4, X isoform OS=Homo sapiens GN=RPS4X PE=1 SV=2"		5.11	LSNIFVIGK	LS[Dhy]NIFVIGK	2	y	1	5	55.97592	sp|P62701|RS4X_HUMAN	1.95487E+13	FALSE		1	FALSE	284		Dehydrated		
486.7974854	297.1557312	55.25002	"40S ribosomal protein S4, X isoform OS=Homo sapiens GN=RPS4X PE=1 SV=2"		1.48	LSNIFVIGK	LS[Dhy]NIFVIGK	2	b	1	3	55.97592	sp|P62701|RS4X_HUMAN	1.95487E+13	FALSE		1	FALSE	284		Dehydrated		
486.7974854	676.439209	55.25002	"40S ribosomal protein S4, X isoform OS=Homo sapiens GN=RPS4X PE=1 SV=2"		1.48	LSNIFVIGK	LS[Dhy]NIFVIGK	2	y	1	6	55.97592	sp|P62701|RS4X_HUMAN	1.95487E+13	FALSE		1	FALSE	284		Dehydrated		
486.7974854	204.1342621	55.25002	"40S ribosomal protein S4, X isoform OS=Homo sapiens GN=RPS4X PE=1 SV=2"		1.31	LSNIFVIGK	LS[Dhy]NIFVIGK	2	y	1	2	55.97592	sp|P62701|RS4X_HUMAN	1.95487E+13	FALSE		1	FALSE	284		Dehydrated		
486.7974854	317.2183228	55.25002	"40S ribosomal protein S4, X isoform OS=Homo sapiens GN=RPS4X PE=1 SV=2"		1.1	LSNIFVIGK	LS[Dhy]NIFVIGK	2	y	1	3	55.97592	sp|P62701|RS4X_HUMAN	1.95487E+13	FALSE		1	FALSE	284		Dehydrated		
486.7974854	656.3766479	55.25002	"40S ribosomal protein S4, X isoform OS=Homo sapiens GN=RPS4X PE=1 SV=2"		1.1	LSNIFVIGK	LS[Dhy]NIFVIGK	2	b	1	6	55.97592	sp|P62701|RS4X_HUMAN	1.95487E+13	FALSE		1	FALSE	284		Dehydrated		
486.7974854	859.5036011	55.25002	"40S ribosomal protein S4, X isoform OS=Homo sapiens GN=RPS4X PE=1 SV=2"		0.98	LSNIFVIGK	LS[Dhy]NIFVIGK	2	y	1	8	55.97592	sp|P62701|RS4X_HUMAN	1.95487E+13	FALSE		1	FALSE	284		Dehydrated		
486.7974854	416.2867432	55.25002	"40S ribosomal protein S4, X isoform OS=Homo sapiens GN=RPS4X PE=1 SV=2"		0.68	LSNIFVIGK	LS[Dhy]NIFVIGK	2	y	1	4	55.97592	sp|P62701|RS4X_HUMAN	1.95487E+13	FALSE		1	FALSE	284		Dehydrated		
486.7974854	954.5770874	55.25002	"40S ribosomal protein S4, X isoform OS=Homo sapiens GN=RPS4X PE=1 SV=2"		0.43	LSNIFVIGK	LS[Dhy]NIFVIGK	2	b	1	9	55.97592	sp|P62701|RS4X_HUMAN	1.95487E+13	FALSE		1	FALSE	284		Dehydrated		
486.7974854	147.1128082	55.25002	"40S ribosomal protein S4, X isoform OS=Homo sapiens GN=RPS4X PE=1 SV=2"		0.26	LSNIFVIGK	LS[Dhy]NIFVIGK	2	y	1	1	55.97592	sp|P62701|RS4X_HUMAN	1.95487E+13	FALSE		1	FALSE	284		Dehydrated		
514.9777832	548.3554688	78.20923	"40S ribosomal protein S4, X isoform OS=Homo sapiens GN=RPS4X PE=1 SV=2"		7.13	LRECLPLIIFLR	LREC[CAM]LPLIIFLR	3	y	1	4	78.20947	sp|P62701|RS4X_HUMAN	1.97E+16	FALSE		0.997500002	FALSE	284				
514.9777832	995.5706787	78.20923	"40S ribosomal protein S4, X isoform OS=Homo sapiens GN=RPS4X PE=1 SV=2"		7.13	LRECLPLIIFLR	LREC[CAM]LPLIIFLR	3	b	1	8	78.20947	sp|P62701|RS4X_HUMAN	1.97E+16	FALSE		0.997500002	FALSE	284				
514.9777832	661.4395752	78.20923	"40S ribosomal protein S4, X isoform OS=Homo sapiens GN=RPS4X PE=1 SV=2"		3.81	LRECLPLIIFLR	LREC[CAM]LPLIIFLR	3	y	1	5	78.20947	sp|P62701|RS4X_HUMAN	1.97E+16	FALSE		0.997500002	FALSE	284				
514.9777832	882.4865723	78.20923	"40S ribosomal protein S4, X isoform OS=Homo sapiens GN=RPS4X PE=1 SV=2"		3.81	LRECLPLIIFLR	LREC[CAM]LPLIIFLR	3	b	1	7	78.20947	sp|P62701|RS4X_HUMAN	1.97E+16	FALSE		0.997500002	FALSE	284				
514.9777832	672.3497314	78.20923	"40S ribosomal protein S4, X isoform OS=Homo sapiens GN=RPS4X PE=1 SV=2"		3.72	LRECLPLIIFLR	LREC[CAM]LPLIIFLR	3	b	1	5	78.20947	sp|P62701|RS4X_HUMAN	1.97E+16	FALSE		0.997500002	FALSE	284				
514.9777832	871.576416	78.20923	"40S ribosomal protein S4, X isoform OS=Homo sapiens GN=RPS4X PE=1 SV=2"		3.72	LRECLPLIIFLR	LREC[CAM]LPLIIFLR	3	y	1	7	78.20947	sp|P62701|RS4X_HUMAN	1.97E+16	FALSE		0.997500002	FALSE	284				
514.9777832	769.4025269	78.20923	"40S ribosomal protein S4, X isoform OS=Homo sapiens GN=RPS4X PE=1 SV=2"		2.22	LRECLPLIIFLR	LREC[CAM]LPLIIFLR	3	b	1	6	78.20947	sp|P62701|RS4X_HUMAN	1.97E+16	FALSE		0.997500002	FALSE	284				
514.9777832	774.5236206	78.20923	"40S ribosomal protein S4, X isoform OS=Homo sapiens GN=RPS4X PE=1 SV=2"		2.22	LRECLPLIIFLR	LREC[CAM]LPLIIFLR	3	y	1	6	78.20947	sp|P62701|RS4X_HUMAN	1.97E+16	FALSE		0.997500002	FALSE	284				
514.9777832	435.2714233	78.20923	"40S ribosomal protein S4, X isoform OS=Homo sapiens GN=RPS4X PE=1 SV=2"		2.09	LRECLPLIIFLR	LREC[CAM]LPLIIFLR	3	y	1	3	78.20947	sp|P62701|RS4X_HUMAN	1.97E+16	FALSE		0.997500002	FALSE	284				
514.9777832	559.265686	78.20923	"40S ribosomal protein S4, X isoform OS=Homo sapiens GN=RPS4X PE=1 SV=2"		1.7	LRECLPLIIFLR	LREC[CAM]LPLIIFLR	3	b	1	4	78.20947	sp|P62701|RS4X_HUMAN	1.97E+16	FALSE		0.997500002	FALSE	284				
514.9777832	441.7469177	78.20923	"40S ribosomal protein S4, X isoform OS=Homo sapiens GN=RPS4X PE=1 SV=2"		0.12	LRECLPLIIFLR	LREC[CAM]LPLIIFLR	3	b	2	7	78.20947	sp|P62701|RS4X_HUMAN	1.97E+16	FALSE		0.997500002	FALSE	284				
514.9777832	175.1189575	78.20923	"40S ribosomal protein S4, X isoform OS=Homo sapiens GN=RPS4X PE=1 SV=2"		0.09	LRECLPLIIFLR	LREC[CAM]LPLIIFLR	3	y	1	1	78.20947	sp|P62701|RS4X_HUMAN	1.97E+16	FALSE		0.997500002	FALSE	284				
405.9080505	470.3337097	43.33151	"40S ribosomal protein S4, X isoform OS=Homo sapiens GN=RPS4X PE=1 SV=2"		11.47	TIRYPDPLIK	TIRYPDPLIK	3	y	1	4	43.50188	sp|P62701|RS4X_HUMAN	5.2956E+12	FALSE		0.991400003	FALSE	284				
405.9080505	746.3831787	43.33151	"40S ribosomal protein S4, X isoform OS=Homo sapiens GN=RPS4X PE=1 SV=2"		11.47	TIRYPDPLIK	TIRYPDPLIK	3	b	1	6	43.50188	sp|P62701|RS4X_HUMAN	5.2956E+12	FALSE		0.991400003	FALSE	284				
405.9080505	405.9080505	43.33151	"40S ribosomal protein S4, X isoform OS=Homo sapiens GN=RPS4X PE=1 SV=2"		6.31	TIRYPDPLIK	TIRYPDPLIK	3	y	3	10	43.50188	sp|P62701|RS4X_HUMAN	5.2956E+12	FALSE		0.991400003	FALSE	284				
405.9080505	215.1390228	43.33151	"40S ribosomal protein S4, X isoform OS=Homo sapiens GN=RPS4X PE=1 SV=2"		4.48	TIRYPDPLIK	TIRYPDPLIK	3	b	1	2	43.50188	sp|P62701|RS4X_HUMAN	5.2956E+12	FALSE		0.991400003	FALSE	284				
405.9080505	1001.57782	43.33151	"40S ribosomal protein S4, X isoform OS=Homo sapiens GN=RPS4X PE=1 SV=2"		4.48	TIRYPDPLIK	TIRYPDPLIK	3	y	1	8	43.50188	sp|P62701|RS4X_HUMAN	5.2956E+12	FALSE		0.991400003	FALSE	284				
405.9080505	187.144104	43.33151	"40S ribosomal protein S4, X isoform OS=Homo sapiens GN=RPS4X PE=1 SV=2"		2.25	TIRYPDPLIK	TIRYPDPLIK	3	y	2	3	43.50188	sp|P62701|RS4X_HUMAN	5.2956E+12	FALSE		0.991400003	FALSE	284				
405.9080505	599.3531494	43.33151	"40S ribosomal protein S4, X isoform OS=Homo sapiens GN=RPS4X PE=1 SV=2"		2.09	TIRYPDPLIK	TIRYPDPLIK	3	b	2	10	43.50188	sp|P62701|RS4X_HUMAN	5.2956E+12	FALSE		0.991400003	FALSE	284				
405.9080505	211.1235962	43.33151	"40S ribosomal protein S4, X isoform OS=Homo sapiens GN=RPS4X PE=1 SV=2"		2.06	TIRYPDPLIK	TIRYPDPLIK	3	b	3	5	43.50188	sp|P62701|RS4X_HUMAN	5.2956E+12	FALSE		0.991400003	FALSE	284				
405.9080505	534.3034668	43.33151	"40S ribosomal protein S4, X isoform OS=Homo sapiens GN=RPS4X PE=1 SV=2"		1.81	TIRYPDPLIK	TIRYPDPLIK	3	b	1	4	43.50188	sp|P62701|RS4X_HUMAN	5.2956E+12	FALSE		0.991400003	FALSE	284				
405.9080505	682.4133911	43.33151	"40S ribosomal protein S4, X isoform OS=Homo sapiens GN=RPS4X PE=1 SV=2"		1.81	TIRYPDPLIK	TIRYPDPLIK	3	y	1	6	43.50188	sp|P62701|RS4X_HUMAN	5.2956E+12	FALSE		0.991400003	FALSE	284				
405.9080505	373.6952209	43.33151	"40S ribosomal protein S4, X isoform OS=Homo sapiens GN=RPS4X PE=1 SV=2"		1.63	TIRYPDPLIK	TIRYPDPLIK	3	b	2	6	43.50188	sp|P62701|RS4X_HUMAN	5.2956E+12	FALSE		0.991400003	FALSE	284				
405.9080505	260.1968689	43.33151	"40S ribosomal protein S4, X isoform OS=Homo sapiens GN=RPS4X PE=1 SV=2"		1.59	TIRYPDPLIK	TIRYPDPLIK	3	y	1	2	43.50188	sp|P62701|RS4X_HUMAN	5.2956E+12	FALSE		0.991400003	FALSE	284				
405.9080505	1114.661865	43.33151	"40S ribosomal protein S4, X isoform OS=Homo sapiens GN=RPS4X PE=1 SV=2"		1.31	TIRYPDPLIK	TIRYPDPLIK	3	y	1	9	43.50188	sp|P62701|RS4X_HUMAN	5.2956E+12	FALSE		0.991400003	FALSE	284				
405.9080505	371.2401428	43.33151	"40S ribosomal protein S4, X isoform OS=Homo sapiens GN=RPS4X PE=1 SV=2"		0.66	TIRYPDPLIK	TIRYPDPLIK	3	b	1	3	43.50188	sp|P62701|RS4X_HUMAN	5.2956E+12	FALSE		0.991400003	FALSE	284				
405.9080505	235.6704865	43.33151	"40S ribosomal protein S4, X isoform OS=Homo sapiens GN=RPS4X PE=1 SV=2"		0.48	TIRYPDPLIK	TIRYPDPLIK	3	y	2	4	43.50188	sp|P62701|RS4X_HUMAN	5.2956E+12	FALSE		0.991400003	FALSE	284				
405.9080505	228.1426544	43.33151	"40S ribosomal protein S4, X isoform OS=Homo sapiens GN=RPS4X PE=1 SV=2"		0.26	TIRYPDPLIK	TIRYPDPLIK	3	y	3	6	43.50188	sp|P62701|RS4X_HUMAN	5.2956E+12	FALSE		0.991400003	FALSE	284				
496.2947693	563.3551636	55.6247	"40S ribosomal protein S4, X isoform OS=Homo sapiens GN=RPS4X PE=1 SV=2"		27.99	LSNIFVIGK	LSN[Dea]IFVIGK	2	y	1	5	55.3896	sp|P62701|RS4X_HUMAN		FALSE		0.986400008	FALSE	284		Deamidated		
496.2947693	676.439209	55.6247	"40S ribosomal protein S4, X isoform OS=Homo sapiens GN=RPS4X PE=1 SV=2"		13.28	LSNIFVIGK	LSN[Dea]IFVIGK	2	y	1	6	55.3896	sp|P62701|RS4X_HUMAN		FALSE		0.986400008	FALSE	284		Deamidated		
496.2947693	317.2183228	55.6247	"40S ribosomal protein S4, X isoform OS=Homo sapiens GN=RPS4X PE=1 SV=2"		10.49	LSNIFVIGK	LSN[Dea]IFVIGK	2	y	1	3	55.3896	sp|P62701|RS4X_HUMAN		FALSE		0.986400008	FALSE	284		Deamidated		
496.2947693	416.2867432	55.6247	"40S ribosomal protein S4, X isoform OS=Homo sapiens GN=RPS4X PE=1 SV=2"		7.75	LSNIFVIGK	LSN[Dea]IFVIGK	2	y	1	4	55.3896	sp|P62701|RS4X_HUMAN		FALSE		0.986400008	FALSE	284		Deamidated		
496.2947693	204.1342621	55.6247	"40S ribosomal protein S4, X isoform OS=Homo sapiens GN=RPS4X PE=1 SV=2"		7.46	LSNIFVIGK	LSN[Dea]IFVIGK	2	y	1	2	55.3896	sp|P62701|RS4X_HUMAN		FALSE		0.986400008	FALSE	284		Deamidated		
496.2947693	788.4552612	55.6247	"40S ribosomal protein S4, X isoform OS=Homo sapiens GN=RPS4X PE=1 SV=2"		7.46	LSNIFVIGK	LSN[Dea]IFVIGK	2	b	1	7	55.3896	sp|P62701|RS4X_HUMAN		FALSE		0.986400008	FALSE	284		Deamidated		
496.2947693	201.1233673	55.6247	"40S ribosomal protein S4, X isoform OS=Homo sapiens GN=RPS4X PE=1 SV=2"		5.76	LSNIFVIGK	LSN[Dea]IFVIGK	2	b	1	2	55.3896	sp|P62701|RS4X_HUMAN		FALSE		0.986400008	FALSE	284		Deamidated		
496.2947693	487.2894897	55.6247	"40S ribosomal protein S4, X isoform OS=Homo sapiens GN=RPS4X PE=1 SV=2"		1.57	LSNIFVIGK	LSN[Dea]IFVIGK	2	b	2	9	55.3896	sp|P62701|RS4X_HUMAN		FALSE		0.986400008	FALSE	284		Deamidated		
496.2947693	675.3712158	55.6247	"40S ribosomal protein S4, X isoform OS=Homo sapiens GN=RPS4X PE=1 SV=2"		0.2	LSNIFVIGK	LSN[Dea]IFVIGK	2	b	1	6	55.3896	sp|P62701|RS4X_HUMAN		FALSE		0.986400008	FALSE	284		Deamidated		
892.4087524	745.3951416	57.02493	"40S ribosomal protein S4, X isoform OS=Homo sapiens GN=RPS4X PE=1 SV=2"		1.26	FDTGNLCMVTGGANLGR	FDTGN[Dea]LC[CAM]MVTGGANLGR	2	y	1	8	56.78328	sp|P62701|RS4X_HUMAN		FALSE		0.961099982	FALSE	284		Deamidated		
892.4087524	844.463562	57.02493	"40S ribosomal protein S4, X isoform OS=Homo sapiens GN=RPS4X PE=1 SV=2"		1.16	FDTGNLCMVTGGANLGR	FDTGN[Dea]LC[CAM]MVTGGANLGR	2	y	1	9	56.78328	sp|P62701|RS4X_HUMAN		FALSE		0.961099982	FALSE	284		Deamidated		
892.4087524	1135.534668	57.02493	"40S ribosomal protein S4, X isoform OS=Homo sapiens GN=RPS4X PE=1 SV=2"		1.14	FDTGNLCMVTGGANLGR	FDTGN[Dea]LC[CAM]MVTGGANLGR	2	y	1	11	56.78328	sp|P62701|RS4X_HUMAN		FALSE		0.961099982	FALSE	284		Deamidated		
892.4087524	644.3474731	57.02493	"40S ribosomal protein S4, X isoform OS=Homo sapiens GN=RPS4X PE=1 SV=2"		0.86	FDTGNLCMVTGGANLGR	FDTGN[Dea]LC[CAM]MVTGGANLGR	2	y	1	7	56.78328	sp|P62701|RS4X_HUMAN		FALSE		0.961099982	FALSE	284		Deamidated		
892.4087524	975.5040283	57.02493	"40S ribosomal protein S4, X isoform OS=Homo sapiens GN=RPS4X PE=1 SV=2"		0.81	FDTGNLCMVTGGANLGR	FDTGN[Dea]LC[CAM]MVTGGANLGR	2	y	1	10	56.78328	sp|P62701|RS4X_HUMAN		FALSE		0.961099982	FALSE	284		Deamidated		
892.4087524	1248.618774	57.02493	"40S ribosomal protein S4, X isoform OS=Homo sapiens GN=RPS4X PE=1 SV=2"		0.42	FDTGNLCMVTGGANLGR	FDTGN[Dea]LC[CAM]MVTGGANLGR	2	y	1	12	56.78328	sp|P62701|RS4X_HUMAN		FALSE		0.961099982	FALSE	284		Deamidated		
892.4087524	175.1189575	57.02493	"40S ribosomal protein S4, X isoform OS=Homo sapiens GN=RPS4X PE=1 SV=2"		0.28	FDTGNLCMVTGGANLGR	FDTGN[Dea]LC[CAM]MVTGGANLGR	2	y	1	1	56.78328	sp|P62701|RS4X_HUMAN		FALSE		0.961099982	FALSE	284		Deamidated		
892.4087524	587.3259888	57.02493	"40S ribosomal protein S4, X isoform OS=Homo sapiens GN=RPS4X PE=1 SV=2"		0.13	FDTGNLCMVTGGANLGR	FDTGN[Dea]LC[CAM]MVTGGANLGR	2	y	1	6	56.78328	sp|P62701|RS4X_HUMAN		FALSE		0.961099982	FALSE	284		Deamidated		
892.4087524	892.4087524	57.02493	"40S ribosomal protein S4, X isoform OS=Homo sapiens GN=RPS4X PE=1 SV=2"		0.07	FDTGNLCMVTGGANLGR	FDTGN[Dea]LC[CAM]MVTGGANLGR	2	y	2	17	56.78328	sp|P62701|RS4X_HUMAN		FALSE		0.961099982	FALSE	284		Deamidated		
637.3704834	403.1645813	85.60308	"40S ribosomal protein S4, X isoform OS=Homo sapiens GN=RPS4X PE=1 SV=2"		10.47	ECLPLIIFLR	EC[CAM]LPLIIFLR	2	b	1	3	85.22787	sp|P62701|RS4X_HUMAN		FALSE		0.925100029	FALSE	284				
637.3704834	871.576416	85.60308	"40S ribosomal protein S4, X isoform OS=Homo sapiens GN=RPS4X PE=1 SV=2"		10.47	ECLPLIIFLR	EC[CAM]LPLIIFLR	2	y	1	7	85.22787	sp|P62701|RS4X_HUMAN		FALSE		0.925100029	FALSE	284				
637.3704834	726.385498	85.60308	"40S ribosomal protein S4, X isoform OS=Homo sapiens GN=RPS4X PE=1 SV=2"		1.53	ECLPLIIFLR	EC[CAM]LPLIIFLR	2	b	1	6	85.22787	sp|P62701|RS4X_HUMAN		FALSE		0.925100029	FALSE	284				
637.3704834	548.3554688	85.60308	"40S ribosomal protein S4, X isoform OS=Homo sapiens GN=RPS4X PE=1 SV=2"		1.2	ECLPLIIFLR	EC[CAM]LPLIIFLR	2	y	1	4	85.22787	sp|P62701|RS4X_HUMAN		FALSE		0.925100029	FALSE	284				
637.3704834	435.2714233	85.60308	"40S ribosomal protein S4, X isoform OS=Homo sapiens GN=RPS4X PE=1 SV=2"		0.48	ECLPLIIFLR	EC[CAM]LPLIIFLR	2	y	1	3	85.22787	sp|P62701|RS4X_HUMAN		FALSE		0.925100029	FALSE	284				
637.3704834	290.0805054	85.60308	"40S ribosomal protein S4, X isoform OS=Homo sapiens GN=RPS4X PE=1 SV=2"		0.45	ECLPLIIFLR	EC[CAM]LPLIIFLR	2	b	1	2	85.22787	sp|P62701|RS4X_HUMAN		FALSE		0.925100029	FALSE	284				
637.3704834	984.6604614	85.60308	"40S ribosomal protein S4, X isoform OS=Homo sapiens GN=RPS4X PE=1 SV=2"		0.45	ECLPLIIFLR	EC[CAM]LPLIIFLR	2	y	1	8	85.22787	sp|P62701|RS4X_HUMAN		FALSE		0.925100029	FALSE	284				
943.4662476	1292.655518	77.54661	"40S ribosomal protein S4, X isoform OS=Homo sapiens GN=RPS4X PE=1 SV=2"		2.47	TDITYPAGFMDVISIDK	TDITYPAGFMDVISIDK	2	y	1	12	77.20905	sp|P62701|RS4X_HUMAN		FALSE		0.475499988	FALSE	284				
943.4662476	819.3883057	77.54661	"40S ribosomal protein S4, X isoform OS=Homo sapiens GN=RPS4X PE=1 SV=2"		0.46	TDITYPAGFMDVISIDK	TDITYPAGFMDVISIDK	2	b	1	8	77.20905	sp|P62701|RS4X_HUMAN		FALSE		0.475499988	FALSE	284				
943.4662476	1455.718872	77.54661	"40S ribosomal protein S4, X isoform OS=Homo sapiens GN=RPS4X PE=1 SV=2"		0.41	TDITYPAGFMDVISIDK	TDITYPAGFMDVISIDK	2	y	1	13	77.20905	sp|P62701|RS4X_HUMAN		FALSE		0.475499988	FALSE	284				
943.4662476	462.2558289	77.54661	"40S ribosomal protein S4, X isoform OS=Homo sapiens GN=RPS4X PE=1 SV=2"		0.12	TDITYPAGFMDVISIDK	TDITYPAGFMDVISIDK	2	y	1	4	77.20905	sp|P62701|RS4X_HUMAN		FALSE		0.475499988	FALSE	284				
487.2894897	563.3551636	55.53098	"40S ribosomal protein S4, X isoform OS=Homo sapiens GN=RPS4X PE=1 SV=2"		10.03	LSNIFVIGK	LSN[dAm]IFVIGK	2	y	1	5	55.29632	sp|P62701|RS4X_HUMAN		FALSE		0.393400013	FALSE	284		Ammonia-loss		
487.2894897	487.2894897	55.53098	"40S ribosomal protein S4, X isoform OS=Homo sapiens GN=RPS4X PE=1 SV=2"		4.42	LSNIFVIGK	LSN[dAm]IFVIGK	2	y	2	9	55.29632	sp|P62701|RS4X_HUMAN		FALSE		0.393400013	FALSE	284		Ammonia-loss		
487.2894897	676.439209	55.53098	"40S ribosomal protein S4, X isoform OS=Homo sapiens GN=RPS4X PE=1 SV=2"		4.22	LSNIFVIGK	LSN[dAm]IFVIGK	2	y	1	6	55.29632	sp|P62701|RS4X_HUMAN		FALSE		0.393400013	FALSE	284		Ammonia-loss		
487.2894897	317.2183228	55.53098	"40S ribosomal protein S4, X isoform OS=Homo sapiens GN=RPS4X PE=1 SV=2"		3.59	LSNIFVIGK	LSN[dAm]IFVIGK	2	y	1	3	55.29632	sp|P62701|RS4X_HUMAN		FALSE		0.393400013	FALSE	284		Ammonia-loss		
487.2894897	657.3606567	55.53098	"40S ribosomal protein S4, X isoform OS=Homo sapiens GN=RPS4X PE=1 SV=2"		3.59	LSNIFVIGK	LSN[dAm]IFVIGK	2	b	1	6	55.29632	sp|P62701|RS4X_HUMAN		FALSE		0.393400013	FALSE	284		Ammonia-loss		
487.2894897	204.1342621	55.53098	"40S ribosomal protein S4, X isoform OS=Homo sapiens GN=RPS4X PE=1 SV=2"		2.63	LSNIFVIGK	LSN[dAm]IFVIGK	2	y	1	2	55.29632	sp|P62701|RS4X_HUMAN		FALSE		0.393400013	FALSE	284		Ammonia-loss		
487.2894897	770.4447021	55.53098	"40S ribosomal protein S4, X isoform OS=Homo sapiens GN=RPS4X PE=1 SV=2"		2.63	LSNIFVIGK	LSN[dAm]IFVIGK	2	b	1	7	55.29632	sp|P62701|RS4X_HUMAN		FALSE		0.393400013	FALSE	284		Ammonia-loss		
487.2894897	416.2867432	55.53098	"40S ribosomal protein S4, X isoform OS=Homo sapiens GN=RPS4X PE=1 SV=2"		1.34	LSNIFVIGK	LSN[dAm]IFVIGK	2	y	1	4	55.29632	sp|P62701|RS4X_HUMAN		FALSE		0.393400013	FALSE	284		Ammonia-loss		
487.2894897	201.1233673	55.53098	"40S ribosomal protein S4, X isoform OS=Homo sapiens GN=RPS4X PE=1 SV=2"		1.31	LSNIFVIGK	LSN[dAm]IFVIGK	2	b	1	2	55.29632	sp|P62701|RS4X_HUMAN		FALSE		0.393400013	FALSE	284		Ammonia-loss		
487.2894897	860.4876099	55.53098	"40S ribosomal protein S4, X isoform OS=Homo sapiens GN=RPS4X PE=1 SV=2"		0.54	LSNIFVIGK	LSN[dAm]IFVIGK	2	y	1	8	55.29632	sp|P62701|RS4X_HUMAN		FALSE		0.393400013	FALSE	284		Ammonia-loss		
487.2894897	955.5611572	55.53098	"40S ribosomal protein S4, X isoform OS=Homo sapiens GN=RPS4X PE=1 SV=2"		0.54	LSNIFVIGK	LSN[dAm]IFVIGK	2	b	1	9	55.29632	sp|P62701|RS4X_HUMAN		FALSE		0.393400013	FALSE	284		Ammonia-loss		
548.9467773	687.3399048	30.96493	"40S ribosomal protein S4, X isoform OS=Homo sapiens GN=RPS4X PE=1 SV=2"		2.29	LTGVFAPRPSTGPHK	LTGVFAPRPS[Pho]TGPHK	3	y	2	12	30.84508	sp|P62701|RS4X_HUMAN		FALSE		0.221200004	FALSE	284		"Phospho(Ser,Thr)"		
548.9467773	539.2936401	30.96493	"40S ribosomal protein S4, X isoform OS=Homo sapiens GN=RPS4X PE=1 SV=2"		1.34	LTGVFAPRPSTGPHK	LTGVFAPRPS[Pho]TGPHK	3	y	1	5	30.84508	sp|P62701|RS4X_HUMAN		FALSE		0.221200004	FALSE	284		"Phospho(Ser,Thr)"		
548.9467773	518.2973022	30.96493	"40S ribosomal protein S4, X isoform OS=Homo sapiens GN=RPS4X PE=1 SV=2"		1.26	LTGVFAPRPSTGPHK	LTGVFAPRPS[Pho]TGPHK	3	b	1	5	30.84508	sp|P62701|RS4X_HUMAN		FALSE		0.221200004	FALSE	284		"Phospho(Ser,Thr)"		
548.9467773	381.2244873	30.96493	"40S ribosomal protein S4, X isoform OS=Homo sapiens GN=RPS4X PE=1 SV=2"		0.97	LTGVFAPRPSTGPHK	LTGVFAPRPS[Pho]TGPHK	3	y	1	3	30.84508	sp|P62701|RS4X_HUMAN		FALSE		0.221200004	FALSE	284		"Phospho(Ser,Thr)"		
548.9467773	766.3745117	30.96493	"40S ribosomal protein S4, X isoform OS=Homo sapiens GN=RPS4X PE=1 SV=2"		0.59	LTGVFAPRPSTGPHK	LTGVFAPRPS[Pho]TGPHK	3	y	2	14	30.84508	sp|P62701|RS4X_HUMAN		FALSE		0.221200004	FALSE	284		"Phospho(Ser,Thr)"		
548.9467773	939.5410767	30.96493	"40S ribosomal protein S4, X isoform OS=Homo sapiens GN=RPS4X PE=1 SV=2"		0.35	LTGVFAPRPSTGPHK	LTGVFAPRPS[Pho]TGPHK	3	b	1	9	30.84508	sp|P62701|RS4X_HUMAN		FALSE		0.221200004	FALSE	284		"Phospho(Ser,Thr)"		
548.9467773	842.4882813	30.96493	"40S ribosomal protein S4, X isoform OS=Homo sapiens GN=RPS4X PE=1 SV=2"		0.32	LTGVFAPRPSTGPHK	LTGVFAPRPS[Pho]TGPHK	3	b	1	8	30.84508	sp|P62701|RS4X_HUMAN		FALSE		0.221200004	FALSE	284		"Phospho(Ser,Thr)"		
548.9467773	1207.587158	30.96493	"40S ribosomal protein S4, X isoform OS=Homo sapiens GN=RPS4X PE=1 SV=2"		0.32	LTGVFAPRPSTGPHK	LTGVFAPRPS[Pho]TGPHK	3	b	1	11	30.84508	sp|P62701|RS4X_HUMAN		FALSE		0.221200004	FALSE	284		"Phospho(Ser,Thr)"		
548.9467773	147.1128082	30.96493	"40S ribosomal protein S4, X isoform OS=Homo sapiens GN=RPS4X PE=1 SV=2"		0.31	LTGVFAPRPSTGPHK	LTGVFAPRPS[Pho]TGPHK	3	y	1	1	30.84508	sp|P62701|RS4X_HUMAN		FALSE		0.221200004	FALSE	284		"Phospho(Ser,Thr)"		
489.289032	790.4821777	56.20086	"40S ribosomal protein S4, X isoform OS=Homo sapiens GN=RPS4X PE=1 SV=2"		7.01	FATRLSNIFVIGK	FATRLSNIFVIGK	3	y	1	7	55.96307	sp|P62701|RS4X_HUMAN		FALSE		0.196099997	FALSE	284				
489.289032	877.5141602	56.20086	"40S ribosomal protein S4, X isoform OS=Homo sapiens GN=RPS4X PE=1 SV=2"		6.44	FATRLSNIFVIGK	FATRLSNIFVIGK	3	y	1	8	55.96307	sp|P62701|RS4X_HUMAN		FALSE		0.196099997	FALSE	284				
489.289032	563.3551636	56.20086	"40S ribosomal protein S4, X isoform OS=Homo sapiens GN=RPS4X PE=1 SV=2"		3.71	FATRLSNIFVIGK	FATRLSNIFVIGK	3	y	1	5	55.96307	sp|P62701|RS4X_HUMAN		FALSE		0.196099997	FALSE	284				
489.289032	660.3771362	56.20086	"40S ribosomal protein S4, X isoform OS=Homo sapiens GN=RPS4X PE=1 SV=2"		1.8	FATRLSNIFVIGK	FATRLSNIFVIGK	3	b	2	12	55.96307	sp|P62701|RS4X_HUMAN		FALSE		0.196099997	FALSE	284				
489.289032	204.1342621	56.20086	"40S ribosomal protein S4, X isoform OS=Homo sapiens GN=RPS4X PE=1 SV=2"		1.36	FATRLSNIFVIGK	FATRLSNIFVIGK	3	y	1	2	55.96307	sp|P62701|RS4X_HUMAN		FALSE		0.196099997	FALSE	284				
489.289032	676.439209	56.20086	"40S ribosomal protein S4, X isoform OS=Homo sapiens GN=RPS4X PE=1 SV=2"		1.12	FATRLSNIFVIGK	FATRLSNIFVIGK	3	y	1	6	55.96307	sp|P62701|RS4X_HUMAN		FALSE		0.196099997	FALSE	284				
489.289032	317.2183228	56.20086	"40S ribosomal protein S4, X isoform OS=Homo sapiens GN=RPS4X PE=1 SV=2"		0.55	FATRLSNIFVIGK	FATRLSNIFVIGK	3	y	1	3	55.96307	sp|P62701|RS4X_HUMAN		FALSE		0.196099997	FALSE	284				
489.289032	416.2867432	56.20086	"40S ribosomal protein S4, X isoform OS=Homo sapiens GN=RPS4X PE=1 SV=2"		0.45	FATRLSNIFVIGK	FATRLSNIFVIGK	3	y	1	4	55.96307	sp|P62701|RS4X_HUMAN		FALSE		0.196099997	FALSE	284				
544.6151733	759.3705444	80.58167	40S ribosomal protein S5 OS=Homo sapiens GN=RPS5 PE=1 SV=4		20.73	TIAECLADELINAAK	TIAEC[CAM]LADELINAAK	3	b	1	7	80.57205	sp|P46782|RS5_HUMAN	6.5499E+13	FALSE		1	FALSE	372				
544.6151733	873.4676514	80.58167	40S ribosomal protein S5 OS=Homo sapiens GN=RPS5 PE=1 SV=4		20.73	TIAECLADELINAAK	TIAEC[CAM]LADELINAAK	3	y	1	8	80.57205	sp|P46782|RS5_HUMAN	6.5499E+13	FALSE		1	FALSE	372				
544.6151733	516.3140259	80.58167	40S ribosomal protein S5 OS=Homo sapiens GN=RPS5 PE=1 SV=4		18.53	TIAECLADELINAAK	TIAEC[CAM]LADELINAAK	3	y	1	5	80.57205	sp|P46782|RS5_HUMAN	6.5499E+13	FALSE		1	FALSE	372				
544.6151733	1116.52417	80.58167	40S ribosomal protein S5 OS=Homo sapiens GN=RPS5 PE=1 SV=4		18.53	TIAECLADELINAAK	TIAEC[CAM]LADELINAAK	3	b	1	10	80.57205	sp|P46782|RS5_HUMAN	6.5499E+13	FALSE		1	FALSE	372				
544.6151733	629.3980713	80.58167	40S ribosomal protein S5 OS=Homo sapiens GN=RPS5 PE=1 SV=4		12.61	TIAECLADELINAAK	TIAEC[CAM]LADELINAAK	3	y	1	6	80.57205	sp|P46782|RS5_HUMAN	6.5499E+13	FALSE		1	FALSE	372				
544.6151733	1003.440063	80.58167	40S ribosomal protein S5 OS=Homo sapiens GN=RPS5 PE=1 SV=4		12.61	TIAECLADELINAAK	TIAEC[CAM]LADELINAAK	3	b	1	9	80.57205	sp|P46782|RS5_HUMAN	6.5499E+13	FALSE		1	FALSE	372				
544.6151733	688.3334351	80.58167	40S ribosomal protein S5 OS=Homo sapiens GN=RPS5 PE=1 SV=4		10.85	TIAECLADELINAAK	TIAEC[CAM]LADELINAAK	3	b	1	6	80.57205	sp|P46782|RS5_HUMAN	6.5499E+13	FALSE		1	FALSE	372				
544.6151733	944.5047607	80.58167	40S ribosomal protein S5 OS=Homo sapiens GN=RPS5 PE=1 SV=4		10.85	TIAECLADELINAAK	TIAEC[CAM]LADELINAAK	3	y	1	9	80.57205	sp|P46782|RS5_HUMAN	6.5499E+13	FALSE		1	FALSE	372				
544.6151733	403.22995	80.58167	40S ribosomal protein S5 OS=Homo sapiens GN=RPS5 PE=1 SV=4		9	TIAECLADELINAAK	TIAEC[CAM]LADELINAAK	3	y	1	4	80.57205	sp|P46782|RS5_HUMAN	6.5499E+13	FALSE		1	FALSE	372				
544.6151733	575.2493896	80.58167	40S ribosomal protein S5 OS=Homo sapiens GN=RPS5 PE=1 SV=4		7.77	TIAECLADELINAAK	TIAEC[CAM]LADELINAAK	3	b	1	5	80.57205	sp|P46782|RS5_HUMAN	6.5499E+13	FALSE		1	FALSE	372				
544.6151733	1057.588745	80.58167	40S ribosomal protein S5 OS=Homo sapiens GN=RPS5 PE=1 SV=4		7.77	TIAECLADELINAAK	TIAEC[CAM]LADELINAAK	3	y	1	10	80.57205	sp|P46782|RS5_HUMAN	6.5499E+13	FALSE		1	FALSE	372				
544.6151733	758.4406738	80.58167	40S ribosomal protein S5 OS=Homo sapiens GN=RPS5 PE=1 SV=4		7.47	TIAECLADELINAAK	TIAEC[CAM]LADELINAAK	3	y	1	7	80.57205	sp|P46782|RS5_HUMAN	6.5499E+13	FALSE		1	FALSE	372				
544.6151733	874.397522	80.58167	40S ribosomal protein S5 OS=Homo sapiens GN=RPS5 PE=1 SV=4		7.47	TIAECLADELINAAK	TIAEC[CAM]LADELINAAK	3	b	1	8	80.57205	sp|P46782|RS5_HUMAN	6.5499E+13	FALSE		1	FALSE	372				
544.6151733	215.1390228	80.58167	40S ribosomal protein S5 OS=Homo sapiens GN=RPS5 PE=1 SV=4		2.99	TIAECLADELINAAK	TIAEC[CAM]LADELINAAK	3	b	1	2	80.57205	sp|P46782|RS5_HUMAN	6.5499E+13	FALSE		1	FALSE	372				
544.6151733	289.1870422	80.58167	40S ribosomal protein S5 OS=Homo sapiens GN=RPS5 PE=1 SV=4		2.74	TIAECLADELINAAK	TIAEC[CAM]LADELINAAK	3	y	1	3	80.57205	sp|P46782|RS5_HUMAN	6.5499E+13	FALSE		1	FALSE	372				
544.6151733	415.2187195	80.58167	40S ribosomal protein S5 OS=Homo sapiens GN=RPS5 PE=1 SV=4		2.71	TIAECLADELINAAK	TIAEC[CAM]LADELINAAK	3	b	1	4	80.57205	sp|P46782|RS5_HUMAN	6.5499E+13	FALSE		1	FALSE	372				
544.6151733	1217.619507	80.58167	40S ribosomal protein S5 OS=Homo sapiens GN=RPS5 PE=1 SV=4		2.71	TIAECLADELINAAK	TIAEC[CAM]LADELINAAK	3	y	1	11	80.57205	sp|P46782|RS5_HUMAN	6.5499E+13	FALSE		1	FALSE	372				
544.6151733	218.1499176	80.58167	40S ribosomal protein S5 OS=Homo sapiens GN=RPS5 PE=1 SV=4		1.29	TIAECLADELINAAK	TIAEC[CAM]LADELINAAK	3	y	1	2	80.57205	sp|P46782|RS5_HUMAN	6.5499E+13	FALSE		1	FALSE	372				
544.6151733	286.1761475	80.58167	40S ribosomal protein S5 OS=Homo sapiens GN=RPS5 PE=1 SV=4		1.28	TIAECLADELINAAK	TIAEC[CAM]LADELINAAK	3	b	1	3	80.57205	sp|P46782|RS5_HUMAN	6.5499E+13	FALSE		1	FALSE	372				
544.6151733	344.6703491	80.58167	40S ribosomal protein S5 OS=Homo sapiens GN=RPS5 PE=1 SV=4		0.79	TIAECLADELINAAK	TIAEC[CAM]LADELINAAK	3	b	2	6	80.57205	sp|P46782|RS5_HUMAN	6.5499E+13	FALSE		1	FALSE	372				
544.6151733	102.0549545	80.58167	40S ribosomal protein S5 OS=Homo sapiens GN=RPS5 PE=1 SV=4		0.4	TIAECLADELINAAK	TIAEC[CAM]LADELINAAK	3	b	1	1	80.57205	sp|P46782|RS5_HUMAN	6.5499E+13	FALSE		1	FALSE	372				
544.6151733	709.3532104	80.58167	40S ribosomal protein S5 OS=Homo sapiens GN=RPS5 PE=1 SV=4		0.28	TIAECLADELINAAK	TIAEC[CAM]LADELINAAK	3	y	2	13	80.57205	sp|P46782|RS5_HUMAN	6.5499E+13	FALSE		1	FALSE	372				
936.4547119	1040.562256	61.84327	40S ribosomal protein S5 OS=Homo sapiens GN=RPS5 PE=1 SV=4		15.43	TEWETAAPAVAETPDIK	[CRM]-TEWETAAPAVAETPDIK	2	y	1	10	62.02795	sp|P46782|RS5_HUMAN	1.34E+15	FALSE		0.999899983	FALSE	372		Terminal Carbamyl	CRM	
936.4547119	1111.599365	61.84327	40S ribosomal protein S5 OS=Homo sapiens GN=RPS5 PE=1 SV=4		5.51	TEWETAAPAVAETPDIK	[CRM]-TEWETAAPAVAETPDIK	2	y	1	11	62.02795	sp|P46782|RS5_HUMAN	1.34E+15	FALSE		0.999899983	FALSE	372		Terminal Carbamyl	CRM	
936.4547119	472.2583923	61.84327	40S ribosomal protein S5 OS=Homo sapiens GN=RPS5 PE=1 SV=4		4.74	TEWETAAPAVAETPDIK	[CRM]-TEWETAAPAVAETPDIK	2	y	2	9	62.02795	sp|P46782|RS5_HUMAN	1.34E+15	FALSE		0.999899983	FALSE	372		Terminal Carbamyl	CRM	
936.4547119	1283.684204	61.84327	40S ribosomal protein S5 OS=Homo sapiens GN=RPS5 PE=1 SV=4		2.43	TEWETAAPAVAETPDIK	[CRM]-TEWETAAPAVAETPDIK	2	y	1	13	62.02795	sp|P46782|RS5_HUMAN	1.34E+15	FALSE		0.999899983	FALSE	372		Terminal Carbamyl	CRM	
936.4547119	260.1968689	61.84327	40S ribosomal protein S5 OS=Homo sapiens GN=RPS5 PE=1 SV=4		1.3	TEWETAAPAVAETPDIK	[CRM]-TEWETAAPAVAETPDIK	2	y	1	2	62.02795	sp|P46782|RS5_HUMAN	1.34E+15	FALSE		0.999899983	FALSE	372		Terminal Carbamyl	CRM	
936.4547119	702.3668213	61.84327	40S ribosomal protein S5 OS=Homo sapiens GN=RPS5 PE=1 SV=4		1.25	TEWETAAPAVAETPDIK	[CRM]-TEWETAAPAVAETPDIK	2	y	1	6	62.02795	sp|P46782|RS5_HUMAN	1.34E+15	FALSE		0.999899983	FALSE	372		Terminal Carbamyl	CRM	
936.4547119	773.4039307	61.84327	40S ribosomal protein S5 OS=Homo sapiens GN=RPS5 PE=1 SV=4		1.22	TEWETAAPAVAETPDIK	[CRM]-TEWETAAPAVAETPDIK	2	y	1	7	62.02795	sp|P46782|RS5_HUMAN	1.34E+15	FALSE		0.999899983	FALSE	372		Terminal Carbamyl	CRM	
936.4547119	573.3242798	61.84327	40S ribosomal protein S5 OS=Homo sapiens GN=RPS5 PE=1 SV=4		1.08	TEWETAAPAVAETPDIK	[CRM]-TEWETAAPAVAETPDIK	2	y	1	5	62.02795	sp|P46782|RS5_HUMAN	1.34E+15	FALSE		0.999899983	FALSE	372		Terminal Carbamyl	CRM	
936.4547119	872.4723511	61.84327	40S ribosomal protein S5 OS=Homo sapiens GN=RPS5 PE=1 SV=4		0.46	TEWETAAPAVAETPDIK	[CRM]-TEWETAAPAVAETPDIK	2	y	1	8	62.02795	sp|P46782|RS5_HUMAN	1.34E+15	FALSE		0.999899983	FALSE	372		Terminal Carbamyl	CRM	
936.4547119	1182.636475	61.84327	40S ribosomal protein S5 OS=Homo sapiens GN=RPS5 PE=1 SV=4		0.23	TEWETAAPAVAETPDIK	[CRM]-TEWETAAPAVAETPDIK	2	y	1	12	62.02795	sp|P46782|RS5_HUMAN	1.34E+15	FALSE		0.999899983	FALSE	372		Terminal Carbamyl	CRM	
936.4547119	1412.726807	61.84327	40S ribosomal protein S5 OS=Homo sapiens GN=RPS5 PE=1 SV=4		0.22	TEWETAAPAVAETPDIK	[CRM]-TEWETAAPAVAETPDIK	2	y	1	14	62.02795	sp|P46782|RS5_HUMAN	1.34E+15	FALSE		0.999899983	FALSE	372		Terminal Carbamyl	CRM	
936.4547119	943.5094604	61.84327	40S ribosomal protein S5 OS=Homo sapiens GN=RPS5 PE=1 SV=4		0.07	TEWETAAPAVAETPDIK	[CRM]-TEWETAAPAVAETPDIK	2	y	1	9	62.02795	sp|P46782|RS5_HUMAN	1.34E+15	FALSE		0.999899983	FALSE	372		Terminal Carbamyl	CRM	
935.9570923	1040.562256	61.83403	40S ribosomal protein S5 OS=Homo sapiens GN=RPS5 PE=1 SV=4		12.91	TEWETAAPAVAETPDIK	[1Ac]-TEWETAAPAVAETPDIK	2	y	1	10	61.80535	sp|P46782|RS5_HUMAN	2.0777E+11	FALSE		0.999899983	FALSE	372		Protein Terminal Acetyl	1Ac	
935.9570923	472.2583923	61.83403	40S ribosomal protein S5 OS=Homo sapiens GN=RPS5 PE=1 SV=4		3.94	TEWETAAPAVAETPDIK	[1Ac]-TEWETAAPAVAETPDIK	2	y	2	9	61.80535	sp|P46782|RS5_HUMAN	2.0777E+11	FALSE		0.999899983	FALSE	372		Protein Terminal Acetyl	1Ac	
935.9570923	1111.599365	61.83403	40S ribosomal protein S5 OS=Homo sapiens GN=RPS5 PE=1 SV=4		3.54	TEWETAAPAVAETPDIK	[1Ac]-TEWETAAPAVAETPDIK	2	y	1	11	61.80535	sp|P46782|RS5_HUMAN	2.0777E+11	FALSE		0.999899983	FALSE	372		Protein Terminal Acetyl	1Ac	
935.9570923	459.187439	61.83403	40S ribosomal protein S5 OS=Homo sapiens GN=RPS5 PE=1 SV=4		3.08	TEWETAAPAVAETPDIK	[1Ac]-TEWETAAPAVAETPDIK	2	b	1	3	61.80535	sp|P46782|RS5_HUMAN	2.0777E+11	FALSE		0.999899983	FALSE	372		Protein Terminal Acetyl	1Ac	
935.9570923	1412.726807	61.83403	40S ribosomal protein S5 OS=Homo sapiens GN=RPS5 PE=1 SV=4		3.08	TEWETAAPAVAETPDIK	[1Ac]-TEWETAAPAVAETPDIK	2	y	1	14	61.80535	sp|P46782|RS5_HUMAN	2.0777E+11	FALSE		0.999899983	FALSE	372		Protein Terminal Acetyl	1Ac	
935.9570923	588.2300415	61.83403	40S ribosomal protein S5 OS=Homo sapiens GN=RPS5 PE=1 SV=4		2.64	TEWETAAPAVAETPDIK	[1Ac]-TEWETAAPAVAETPDIK	2	b	1	4	61.80535	sp|P46782|RS5_HUMAN	2.0777E+11	FALSE		0.999899983	FALSE	372		Protein Terminal Acetyl	1Ac	
935.9570923	1283.684204	61.83403	40S ribosomal protein S5 OS=Homo sapiens GN=RPS5 PE=1 SV=4		2.64	TEWETAAPAVAETPDIK	[1Ac]-TEWETAAPAVAETPDIK	2	y	1	13	61.80535	sp|P46782|RS5_HUMAN	2.0777E+11	FALSE		0.999899983	FALSE	372		Protein Terminal Acetyl	1Ac	
935.9570923	773.4039307	61.83403	40S ribosomal protein S5 OS=Homo sapiens GN=RPS5 PE=1 SV=4		1.39	TEWETAAPAVAETPDIK	[1Ac]-TEWETAAPAVAETPDIK	2	y	1	7	61.80535	sp|P46782|RS5_HUMAN	2.0777E+11	FALSE		0.999899983	FALSE	372		Protein Terminal Acetyl	1Ac	
935.9570923	1098.510254	61.83403	40S ribosomal protein S5 OS=Homo sapiens GN=RPS5 PE=1 SV=4		1.39	TEWETAAPAVAETPDIK	[1Ac]-TEWETAAPAVAETPDIK	2	b	1	10	61.80535	sp|P46782|RS5_HUMAN	2.0777E+11	FALSE		0.999899983	FALSE	372		Protein Terminal Acetyl	1Ac	
935.9570923	260.1968689	61.83403	40S ribosomal protein S5 OS=Homo sapiens GN=RPS5 PE=1 SV=4		0.85	TEWETAAPAVAETPDIK	[1Ac]-TEWETAAPAVAETPDIK	2	y	1	2	61.80535	sp|P46782|RS5_HUMAN	2.0777E+11	FALSE		0.999899983	FALSE	372		Protein Terminal Acetyl	1Ac	
935.9570923	573.3242798	61.83403	40S ribosomal protein S5 OS=Homo sapiens GN=RPS5 PE=1 SV=4		0.84	TEWETAAPAVAETPDIK	[1Ac]-TEWETAAPAVAETPDIK	2	y	1	5	61.80535	sp|P46782|RS5_HUMAN	2.0777E+11	FALSE		0.999899983	FALSE	372		Protein Terminal Acetyl	1Ac	
935.9570923	1298.589966	61.83403	40S ribosomal protein S5 OS=Homo sapiens GN=RPS5 PE=1 SV=4		0.84	TEWETAAPAVAETPDIK	[1Ac]-TEWETAAPAVAETPDIK	2	b	1	12	61.80535	sp|P46782|RS5_HUMAN	2.0777E+11	FALSE		0.999899983	FALSE	372		Protein Terminal Acetyl	1Ac	
935.9570923	872.4723511	61.83403	40S ribosomal protein S5 OS=Homo sapiens GN=RPS5 PE=1 SV=4		0.8	TEWETAAPAVAETPDIK	[1Ac]-TEWETAAPAVAETPDIK	2	y	1	8	61.80535	sp|P46782|RS5_HUMAN	2.0777E+11	FALSE		0.999899983	FALSE	372		Protein Terminal Acetyl	1Ac	
935.9570923	689.27771	61.83403	40S ribosomal protein S5 OS=Homo sapiens GN=RPS5 PE=1 SV=4		0.75	TEWETAAPAVAETPDIK	[1Ac]-TEWETAAPAVAETPDIK	2	b	1	5	61.80535	sp|P46782|RS5_HUMAN	2.0777E+11	FALSE		0.999899983	FALSE	372		Protein Terminal Acetyl	1Ac	
935.9570923	1182.636475	61.83403	40S ribosomal protein S5 OS=Homo sapiens GN=RPS5 PE=1 SV=4		0.75	TEWETAAPAVAETPDIK	[1Ac]-TEWETAAPAVAETPDIK	2	y	1	12	61.80535	sp|P46782|RS5_HUMAN	2.0777E+11	FALSE		0.999899983	FALSE	372		Protein Terminal Acetyl	1Ac	
935.9570923	702.3668213	61.83403	40S ribosomal protein S5 OS=Homo sapiens GN=RPS5 PE=1 SV=4		0.2	TEWETAAPAVAETPDIK	[1Ac]-TEWETAAPAVAETPDIK	2	y	1	6	61.80535	sp|P46782|RS5_HUMAN	2.0777E+11	FALSE		0.999899983	FALSE	372		Protein Terminal Acetyl	1Ac	
751.4008179	526.2984009	63.02168	40S ribosomal protein S5 OS=Homo sapiens GN=RPS5 PE=1 SV=4		28.31	VNQAIWLLCTGAR	VNQAIWLLC[CAM]TGAR	2	b	1	5	63.01142	sp|P46782|RS5_HUMAN	3.73E+15	FALSE		0.999899983	FALSE	372				
751.4008179	976.5032959	63.02168	40S ribosomal protein S5 OS=Homo sapiens GN=RPS5 PE=1 SV=4		28.31	VNQAIWLLCTGAR	VNQAIWLLC[CAM]TGAR	2	y	1	8	63.01142	sp|P46782|RS5_HUMAN	3.73E+15	FALSE		0.999899983	FALSE	372				
751.4008179	413.2345276	63.02168	40S ribosomal protein S5 OS=Homo sapiens GN=RPS5 PE=1 SV=4		14.63	VNQAIWLLCTGAR	VNQAIWLLC[CAM]TGAR	2	b	2	7	63.01142	sp|P46782|RS5_HUMAN	3.73E+15	FALSE		0.999899983	FALSE	372				
751.4008179	1089.587402	63.02168	40S ribosomal protein S5 OS=Homo sapiens GN=RPS5 PE=1 SV=4		14.63	VNQAIWLLCTGAR	VNQAIWLLC[CAM]TGAR	2	y	1	9	63.01142	sp|P46782|RS5_HUMAN	3.73E+15	FALSE		0.999899983	FALSE	372				
751.4008179	790.4240112	63.02168	40S ribosomal protein S5 OS=Homo sapiens GN=RPS5 PE=1 SV=4		11.6	VNQAIWLLCTGAR	VNQAIWLLC[CAM]TGAR	2	y	1	7	63.01142	sp|P46782|RS5_HUMAN	3.73E+15	FALSE		0.999899983	FALSE	372				
751.4008179	1160.624512	63.02168	40S ribosomal protein S5 OS=Homo sapiens GN=RPS5 PE=1 SV=4		8.85	VNQAIWLLCTGAR	VNQAIWLLC[CAM]TGAR	2	y	1	10	63.01142	sp|P46782|RS5_HUMAN	3.73E+15	FALSE		0.999899983	FALSE	372				
751.4008179	677.3399048	63.02168	40S ribosomal protein S5 OS=Homo sapiens GN=RPS5 PE=1 SV=4		7.85	VNQAIWLLCTGAR	VNQAIWLLC[CAM]TGAR	2	y	1	6	63.01142	sp|P46782|RS5_HUMAN	3.73E+15	FALSE		0.999899983	FALSE	372				
751.4008179	825.461731	63.02168	40S ribosomal protein S5 OS=Homo sapiens GN=RPS5 PE=1 SV=4		7.85	VNQAIWLLCTGAR	VNQAIWLLC[CAM]TGAR	2	b	1	7	63.01142	sp|P46782|RS5_HUMAN	3.73E+15	FALSE		0.999899983	FALSE	372				
751.4008179	564.2558594	63.02168	40S ribosomal protein S5 OS=Homo sapiens GN=RPS5 PE=1 SV=4		6.64	VNQAIWLLCTGAR	VNQAIWLLC[CAM]TGAR	2	y	1	5	63.01142	sp|P46782|RS5_HUMAN	3.73E+15	FALSE		0.999899983	FALSE	372				
751.4008179	938.5458374	63.02168	40S ribosomal protein S5 OS=Homo sapiens GN=RPS5 PE=1 SV=4		6.64	VNQAIWLLCTGAR	VNQAIWLLC[CAM]TGAR	2	b	1	8	63.01142	sp|P46782|RS5_HUMAN	3.73E+15	FALSE		0.999899983	FALSE	372				
751.4008179	342.1771851	63.02168	40S ribosomal protein S5 OS=Homo sapiens GN=RPS5 PE=1 SV=4		4.41	VNQAIWLLCTGAR	VNQAIWLLC[CAM]TGAR	2	b	1	3	63.01142	sp|P46782|RS5_HUMAN	3.73E+15	FALSE		0.999899983	FALSE	372				
751.4008179	404.2252197	63.02168	40S ribosomal protein S5 OS=Homo sapiens GN=RPS5 PE=1 SV=4		1.83	VNQAIWLLCTGAR	VNQAIWLLC[CAM]TGAR	2	y	1	4	63.01142	sp|P46782|RS5_HUMAN	3.73E+15	FALSE		0.999899983	FALSE	372				
751.4008179	214.1186218	63.02168	40S ribosomal protein S5 OS=Homo sapiens GN=RPS5 PE=1 SV=4		1.72	VNQAIWLLCTGAR	VNQAIWLLC[CAM]TGAR	2	b	1	2	63.01142	sp|P46782|RS5_HUMAN	3.73E+15	FALSE		0.999899983	FALSE	372				
751.4008179	303.1775208	63.02168	40S ribosomal protein S5 OS=Homo sapiens GN=RPS5 PE=1 SV=4		1.14	VNQAIWLLCTGAR	VNQAIWLLC[CAM]TGAR	2	y	1	3	63.01142	sp|P46782|RS5_HUMAN	3.73E+15	FALSE		0.999899983	FALSE	372				
751.4008179	175.1189575	63.02168	40S ribosomal protein S5 OS=Homo sapiens GN=RPS5 PE=1 SV=4		0.87	VNQAIWLLCTGAR	VNQAIWLLC[CAM]TGAR	2	y	1	1	63.01142	sp|P46782|RS5_HUMAN	3.73E+15	FALSE		0.999899983	FALSE	372				
751.4008179	751.4008179	63.02168	40S ribosomal protein S5 OS=Homo sapiens GN=RPS5 PE=1 SV=4		0.37	VNQAIWLLCTGAR	VNQAIWLLC[CAM]TGAR	2	y	2	13	63.01142	sp|P46782|RS5_HUMAN	3.73E+15	FALSE		0.999899983	FALSE	372				
805.6707764	873.4676514	80.58763	40S ribosomal protein S5 OS=Homo sapiens GN=RPS5 PE=1 SV=4		2.13	LCTGAREAAFRNIKTIAECLADELINAAK	LC[CAM]TGAREAAFRNIKTIAEC[CAM]LADELINAAK	4	y	1	8	81.02483	sp|P46782|RS5_HUMAN	5.08949E+12	FALSE		0.999800026	FALSE	372				
805.6707764	944.5047607	80.58763	40S ribosomal protein S5 OS=Homo sapiens GN=RPS5 PE=1 SV=4		1.79	LCTGAREAAFRNIKTIAECLADELINAAK	LC[CAM]TGAREAAFRNIKTIAEC[CAM]LADELINAAK	4	y	1	9	81.02483	sp|P46782|RS5_HUMAN	5.08949E+12	FALSE		0.999800026	FALSE	372				
805.6707764	1417.699097	80.58763	40S ribosomal protein S5 OS=Homo sapiens GN=RPS5 PE=1 SV=4		1.3	LCTGAREAAFRNIKTIAECLADELINAAK	LC[CAM]TGAREAAFRNIKTIAEC[CAM]LADELINAAK	4	y	1	13	81.02483	sp|P46782|RS5_HUMAN	5.08949E+12	FALSE		0.999800026	FALSE	372				
805.6707764	403.22995	80.58763	40S ribosomal protein S5 OS=Homo sapiens GN=RPS5 PE=1 SV=4		0.99	LCTGAREAAFRNIKTIAECLADELINAAK	LC[CAM]TGAREAAFRNIKTIAEC[CAM]LADELINAAK	4	y	1	4	81.02483	sp|P46782|RS5_HUMAN	5.08949E+12	FALSE		0.999800026	FALSE	372				
805.6707764	1346.661987	80.58763	40S ribosomal protein S5 OS=Homo sapiens GN=RPS5 PE=1 SV=4		0.77	LCTGAREAAFRNIKTIAECLADELINAAK	LC[CAM]TGAREAAFRNIKTIAEC[CAM]LADELINAAK	4	y	1	12	81.02483	sp|P46782|RS5_HUMAN	5.08949E+12	FALSE		0.999800026	FALSE	372				
805.6707764	1057.588745	80.58763	40S ribosomal protein S5 OS=Homo sapiens GN=RPS5 PE=1 SV=4		0.51	LCTGAREAAFRNIKTIAECLADELINAAK	LC[CAM]TGAREAAFRNIKTIAEC[CAM]LADELINAAK	4	y	1	10	81.02483	sp|P46782|RS5_HUMAN	5.08949E+12	FALSE		0.999800026	FALSE	372				
805.6707764	758.4406738	80.58763	40S ribosomal protein S5 OS=Homo sapiens GN=RPS5 PE=1 SV=4		0.5	LCTGAREAAFRNIKTIAECLADELINAAK	LC[CAM]TGAREAAFRNIKTIAEC[CAM]LADELINAAK	4	y	1	7	81.02483	sp|P46782|RS5_HUMAN	5.08949E+12	FALSE		0.999800026	FALSE	372				
805.6707764	516.3140259	80.58763	40S ribosomal protein S5 OS=Homo sapiens GN=RPS5 PE=1 SV=4		0.3	LCTGAREAAFRNIKTIAECLADELINAAK	LC[CAM]TGAREAAFRNIKTIAEC[CAM]LADELINAAK	4	y	1	5	81.02483	sp|P46782|RS5_HUMAN	5.08949E+12	FALSE		0.999800026	FALSE	372				
805.6707764	629.3980713	80.58763	40S ribosomal protein S5 OS=Homo sapiens GN=RPS5 PE=1 SV=4		0.26	LCTGAREAAFRNIKTIAECLADELINAAK	LC[CAM]TGAREAAFRNIKTIAEC[CAM]LADELINAAK	4	y	1	6	81.02483	sp|P46782|RS5_HUMAN	5.08949E+12	FALSE		0.999800026	FALSE	372				
805.6707764	1217.619507	80.58763	40S ribosomal protein S5 OS=Homo sapiens GN=RPS5 PE=1 SV=4		0.18	LCTGAREAAFRNIKTIAECLADELINAAK	LC[CAM]TGAREAAFRNIKTIAEC[CAM]LADELINAAK	4	y	1	11	81.02483	sp|P46782|RS5_HUMAN	5.08949E+12	FALSE		0.999800026	FALSE	372				
805.6707764	330.1683044	80.58763	40S ribosomal protein S5 OS=Homo sapiens GN=RPS5 PE=1 SV=4		0.08	LCTGAREAAFRNIKTIAECLADELINAAK	LC[CAM]TGAREAAFRNIKTIAEC[CAM]LADELINAAK	4	b	2	6	81.02483	sp|P46782|RS5_HUMAN	5.08949E+12	FALSE		0.999800026	FALSE	372				
751.8928223	527.2824097	63.80361	40S ribosomal protein S5 OS=Homo sapiens GN=RPS5 PE=1 SV=4		5.55	VNQAIWLLCTGAR	VNQ[Dea]AIWLLC[CAM]TGAR	2	b	1	5	63.53028	sp|P46782|RS5_HUMAN		FALSE		0.98089999	FALSE	372		Deamidated		
751.8928223	976.5032959	63.80361	40S ribosomal protein S5 OS=Homo sapiens GN=RPS5 PE=1 SV=4		5.55	VNQAIWLLCTGAR	VNQ[Dea]AIWLLC[CAM]TGAR	2	y	1	8	63.53028	sp|P46782|RS5_HUMAN		FALSE		0.98089999	FALSE	372		Deamidated		
751.8928223	677.3399048	63.80361	40S ribosomal protein S5 OS=Homo sapiens GN=RPS5 PE=1 SV=4		1.57	VNQAIWLLCTGAR	VNQ[Dea]AIWLLC[CAM]TGAR	2	y	1	6	63.53028	sp|P46782|RS5_HUMAN		FALSE		0.98089999	FALSE	372		Deamidated		
751.8928223	1089.587402	63.80361	40S ribosomal protein S5 OS=Homo sapiens GN=RPS5 PE=1 SV=4		1.46	VNQAIWLLCTGAR	VNQ[Dea]AIWLLC[CAM]TGAR	2	y	1	9	63.53028	sp|P46782|RS5_HUMAN		FALSE		0.98089999	FALSE	372		Deamidated		
751.8928223	1160.624512	63.80361	40S ribosomal protein S5 OS=Homo sapiens GN=RPS5 PE=1 SV=4		1.03	VNQAIWLLCTGAR	VNQ[Dea]AIWLLC[CAM]TGAR	2	y	1	10	63.53028	sp|P46782|RS5_HUMAN		FALSE		0.98089999	FALSE	372		Deamidated		
751.8928223	404.2252197	63.80361	40S ribosomal protein S5 OS=Homo sapiens GN=RPS5 PE=1 SV=4		0.76	VNQAIWLLCTGAR	VNQ[Dea]AIWLLC[CAM]TGAR	2	y	1	4	63.53028	sp|P46782|RS5_HUMAN		FALSE		0.98089999	FALSE	372		Deamidated		
751.8928223	564.2558594	63.80361	40S ribosomal protein S5 OS=Homo sapiens GN=RPS5 PE=1 SV=4		0.74	VNQAIWLLCTGAR	VNQ[Dea]AIWLLC[CAM]TGAR	2	y	1	5	63.53028	sp|P46782|RS5_HUMAN		FALSE		0.98089999	FALSE	372		Deamidated		
751.8928223	214.1186218	63.80361	40S ribosomal protein S5 OS=Homo sapiens GN=RPS5 PE=1 SV=4		0.4	VNQAIWLLCTGAR	VNQ[Dea]AIWLLC[CAM]TGAR	2	b	1	2	63.53028	sp|P46782|RS5_HUMAN		FALSE		0.98089999	FALSE	372		Deamidated		
751.8928223	1289.667114	63.80361	40S ribosomal protein S5 OS=Homo sapiens GN=RPS5 PE=1 SV=4		0.4	VNQAIWLLCTGAR	VNQ[Dea]AIWLLC[CAM]TGAR	2	y	1	11	63.53028	sp|P46782|RS5_HUMAN		FALSE		0.98089999	FALSE	372		Deamidated		
810.8823242	1089.521118	56.52332	40S ribosomal protein S6 OS=Homo sapiens GN=RPS6 PE=1 SV=1		5.46	MATEVAADALGEEWK	MATEVAADALGEEWK	2	y	1	10	56.51007	sp|P62753|RS6_HUMAN	3.29E+15	FALSE		0.999899983	FALSE	198				
810.8823242	648.2987671	56.52332	40S ribosomal protein S6 OS=Homo sapiens GN=RPS6 PE=1 SV=1		2.99	MATEVAADALGEEWK	MATEVAADALGEEWK	2	y	1	5	56.51007	sp|P62753|RS6_HUMAN	3.29E+15	FALSE		0.999899983	FALSE	198				
810.8823242	603.2807007	56.52332	40S ribosomal protein S6 OS=Homo sapiens GN=RPS6 PE=1 SV=1		1.65	MATEVAADALGEEWK	MATEVAADALGEEWK	2	b	1	6	56.51007	sp|P62753|RS6_HUMAN	3.29E+15	FALSE		0.999899983	FALSE	198				
810.8823242	1018.484009	56.52332	40S ribosomal protein S6 OS=Homo sapiens GN=RPS6 PE=1 SV=1		1.65	MATEVAADALGEEWK	MATEVAADALGEEWK	2	y	1	9	56.51007	sp|P62753|RS6_HUMAN	3.29E+15	FALSE		0.999899983	FALSE	198				
810.8823242	832.4199219	56.52332	40S ribosomal protein S6 OS=Homo sapiens GN=RPS6 PE=1 SV=1		1.61	MATEVAADALGEEWK	MATEVAADALGEEWK	2	y	1	7	56.51007	sp|P62753|RS6_HUMAN	3.29E+15	FALSE		0.999899983	FALSE	198				
810.8823242	433.1751404	56.52332	40S ribosomal protein S6 OS=Homo sapiens GN=RPS6 PE=1 SV=1		1.42	MATEVAADALGEEWK	MATEVAADALGEEWK	2	b	1	4	56.51007	sp|P62753|RS6_HUMAN	3.29E+15	FALSE		0.999899983	FALSE	198				
810.8823242	1188.589478	56.52332	40S ribosomal protein S6 OS=Homo sapiens GN=RPS6 PE=1 SV=1		1.42	MATEVAADALGEEWK	MATEVAADALGEEWK	2	y	1	11	56.51007	sp|P62753|RS6_HUMAN	3.29E+15	FALSE		0.999899983	FALSE	198				
810.8823242	302.1439819	56.52332	40S ribosomal protein S6 OS=Homo sapiens GN=RPS6 PE=1 SV=1		1.26	MATEVAADALGEEWK	MATEVAADALGEEWK	2	b	2	6	56.51007	sp|P62753|RS6_HUMAN	3.29E+15	FALSE		0.999899983	FALSE	198				
810.8823242	304.1325684	56.52332	40S ribosomal protein S6 OS=Homo sapiens GN=RPS6 PE=1 SV=1		0.89	MATEVAADALGEEWK	MATEVAADALGEEWK	2	b	1	3	56.51007	sp|P62753|RS6_HUMAN	3.29E+15	FALSE		0.999899983	FALSE	198				
810.8823242	1317.63208	56.52332	40S ribosomal protein S6 OS=Homo sapiens GN=RPS6 PE=1 SV=1		0.89	MATEVAADALGEEWK	MATEVAADALGEEWK	2	y	1	12	56.51007	sp|P62753|RS6_HUMAN	3.29E+15	FALSE		0.999899983	FALSE	198				
810.8823242	674.3178101	56.52332	40S ribosomal protein S6 OS=Homo sapiens GN=RPS6 PE=1 SV=1		0.84	MATEVAADALGEEWK	MATEVAADALGEEWK	2	b	1	7	56.51007	sp|P62753|RS6_HUMAN	3.29E+15	FALSE		0.999899983	FALSE	198				
810.8823242	947.4468994	56.52332	40S ribosomal protein S6 OS=Homo sapiens GN=RPS6 PE=1 SV=1		0.84	MATEVAADALGEEWK	MATEVAADALGEEWK	2	y	1	8	56.51007	sp|P62753|RS6_HUMAN	3.29E+15	FALSE		0.999899983	FALSE	198				
810.8823242	203.0848694	56.52332	40S ribosomal protein S6 OS=Homo sapiens GN=RPS6 PE=1 SV=1		0.76	MATEVAADALGEEWK	MATEVAADALGEEWK	2	b	1	2	56.51007	sp|P62753|RS6_HUMAN	3.29E+15	FALSE		0.999899983	FALSE	198				
810.8823242	1418.67981	56.52332	40S ribosomal protein S6 OS=Homo sapiens GN=RPS6 PE=1 SV=1		0.76	MATEVAADALGEEWK	MATEVAADALGEEWK	2	y	1	13	56.51007	sp|P62753|RS6_HUMAN	3.29E+15	FALSE		0.999899983	FALSE	198				
810.8823242	474.2270813	56.52332	40S ribosomal protein S6 OS=Homo sapiens GN=RPS6 PE=1 SV=1		0.73	MATEVAADALGEEWK	MATEVAADALGEEWK	2	y	2	8	56.51007	sp|P62753|RS6_HUMAN	3.29E+15	FALSE		0.999899983	FALSE	198				
810.8823242	545.2642212	56.52332	40S ribosomal protein S6 OS=Homo sapiens GN=RPS6 PE=1 SV=1		0.73	MATEVAADALGEEWK	MATEVAADALGEEWK	2	y	2	10	56.51007	sp|P62753|RS6_HUMAN	3.29E+15	FALSE		0.999899983	FALSE	198				
810.8823242	761.3828125	56.52332	40S ribosomal protein S6 OS=Homo sapiens GN=RPS6 PE=1 SV=1		0.55	MATEVAADALGEEWK	MATEVAADALGEEWK	2	y	1	6	56.51007	sp|P62753|RS6_HUMAN	3.29E+15	FALSE		0.999899983	FALSE	198				
810.8823242	333.1921082	56.52332	40S ribosomal protein S6 OS=Homo sapiens GN=RPS6 PE=1 SV=1		0.52	MATEVAADALGEEWK	MATEVAADALGEEWK	2	y	1	2	56.51007	sp|P62753|RS6_HUMAN	3.29E+15	FALSE		0.999899983	FALSE	198				
732.3648682	1222.62146	64.07964	40S ribosomal protein S6 OS=Homo sapiens GN=RPS6 PE=1 SV=1		12.5	MATEVAADALGEEWKGYVVR	MATEVAADALGEEWKGYVVR	3	y	1	10	64.2606	sp|P62753|RS6_HUMAN	1.02743E+13	FALSE		0.999899983	FALSE	198				
732.3648682	1663.843872	64.07964	40S ribosomal protein S6 OS=Homo sapiens GN=RPS6 PE=1 SV=1		7.62	MATEVAADALGEEWKGYVVR	MATEVAADALGEEWKGYVVR	3	y	1	15	64.2606	sp|P62753|RS6_HUMAN	1.02743E+13	FALSE		0.999899983	FALSE	198				
732.3648682	593.3405762	64.07964	40S ribosomal protein S6 OS=Homo sapiens GN=RPS6 PE=1 SV=1		5.81	MATEVAADALGEEWKGYVVR	MATEVAADALGEEWKGYVVR	3	y	1	5	64.2606	sp|P62753|RS6_HUMAN	1.02743E+13	FALSE		0.999899983	FALSE	198				
732.3648682	721.4355469	64.07964	40S ribosomal protein S6 OS=Homo sapiens GN=RPS6 PE=1 SV=1		3.65	MATEVAADALGEEWKGYVVR	MATEVAADALGEEWKGYVVR	3	y	1	6	64.2606	sp|P62753|RS6_HUMAN	1.02743E+13	FALSE		0.999899983	FALSE	198				
732.3648682	433.1751404	64.07964	40S ribosomal protein S6 OS=Homo sapiens GN=RPS6 PE=1 SV=1		3.47	MATEVAADALGEEWKGYVVR	MATEVAADALGEEWKGYVVR	3	b	1	4	64.2606	sp|P62753|RS6_HUMAN	1.02743E+13	FALSE		0.999899983	FALSE	198				
732.3648682	1762.912231	64.07964	40S ribosomal protein S6 OS=Homo sapiens GN=RPS6 PE=1 SV=1		3.47	MATEVAADALGEEWKGYVVR	MATEVAADALGEEWKGYVVR	3	y	1	16	64.2606	sp|P62753|RS6_HUMAN	1.02743E+13	FALSE		0.999899983	FALSE	198				
732.3648682	907.5148315	64.07964	40S ribosomal protein S6 OS=Homo sapiens GN=RPS6 PE=1 SV=1		3.46	MATEVAADALGEEWKGYVVR	MATEVAADALGEEWKGYVVR	3	y	1	7	64.2606	sp|P62753|RS6_HUMAN	1.02743E+13	FALSE		0.999899983	FALSE	198				
732.3648682	1288.57251	64.07964	40S ribosomal protein S6 OS=Homo sapiens GN=RPS6 PE=1 SV=1		3.46	MATEVAADALGEEWKGYVVR	MATEVAADALGEEWKGYVVR	3	b	1	13	64.2606	sp|P62753|RS6_HUMAN	1.02743E+13	FALSE		0.999899983	FALSE	198				
732.3648682	1592.806763	64.07964	40S ribosomal protein S6 OS=Homo sapiens GN=RPS6 PE=1 SV=1		3.2	MATEVAADALGEEWKGYVVR	MATEVAADALGEEWKGYVVR	3	y	1	14	64.2606	sp|P62753|RS6_HUMAN	1.02743E+13	FALSE		0.999899983	FALSE	198				
732.3648682	1036.557495	64.07964	40S ribosomal protein S6 OS=Homo sapiens GN=RPS6 PE=1 SV=1		2.37	MATEVAADALGEEWKGYVVR	MATEVAADALGEEWKGYVVR	3	y	1	8	64.2606	sp|P62753|RS6_HUMAN	1.02743E+13	FALSE		0.999899983	FALSE	198				
732.3648682	203.0848694	64.07964	40S ribosomal protein S6 OS=Homo sapiens GN=RPS6 PE=1 SV=1		1.84	MATEVAADALGEEWKGYVVR	MATEVAADALGEEWKGYVVR	3	b	1	2	64.2606	sp|P62753|RS6_HUMAN	1.02743E+13	FALSE		0.999899983	FALSE	198				
732.3648682	1030.487427	64.07964	40S ribosomal protein S6 OS=Homo sapiens GN=RPS6 PE=1 SV=1		1.63	MATEVAADALGEEWKGYVVR	MATEVAADALGEEWKGYVVR	3	b	1	11	64.2606	sp|P62753|RS6_HUMAN	1.02743E+13	FALSE		0.999899983	FALSE	198				
732.3648682	1165.599976	64.07964	40S ribosomal protein S6 OS=Homo sapiens GN=RPS6 PE=1 SV=1		1.63	MATEVAADALGEEWKGYVVR	MATEVAADALGEEWKGYVVR	3	y	1	9	64.2606	sp|P62753|RS6_HUMAN	1.02743E+13	FALSE		0.999899983	FALSE	198				
732.3648682	997.0048828	64.07964	40S ribosomal protein S6 OS=Homo sapiens GN=RPS6 PE=1 SV=1		1.46	MATEVAADALGEEWKGYVVR	MATEVAADALGEEWKGYVVR	3	y	2	18	64.2606	sp|P62753|RS6_HUMAN	1.02743E+13	FALSE		0.999899983	FALSE	198				
732.3648682	175.1189575	64.07964	40S ribosomal protein S6 OS=Homo sapiens GN=RPS6 PE=1 SV=1		1.4	MATEVAADALGEEWKGYVVR	MATEVAADALGEEWKGYVVR	3	y	1	1	64.2606	sp|P62753|RS6_HUMAN	1.02743E+13	FALSE		0.999899983	FALSE	198				
732.3648682	674.3276978	64.07964	40S ribosomal protein S6 OS=Homo sapiens GN=RPS6 PE=1 SV=1		1.4	MATEVAADALGEEWKGYVVR	MATEVAADALGEEWKGYVVR	3	b	3	19	64.2606	sp|P62753|RS6_HUMAN	1.02743E+13	FALSE		0.999899983	FALSE	198				
732.3648682	1521.769653	64.07964	40S ribosomal protein S6 OS=Homo sapiens GN=RPS6 PE=1 SV=1		1.4	MATEVAADALGEEWKGYVVR	MATEVAADALGEEWKGYVVR	3	y	1	13	64.2606	sp|P62753|RS6_HUMAN	1.02743E+13	FALSE		0.999899983	FALSE	198				
732.3648682	1406.742676	64.07964	40S ribosomal protein S6 OS=Homo sapiens GN=RPS6 PE=1 SV=1		1.36	MATEVAADALGEEWKGYVVR	MATEVAADALGEEWKGYVVR	3	y	1	12	64.2606	sp|P62753|RS6_HUMAN	1.02743E+13	FALSE		0.999899983	FALSE	198				
732.3648682	302.1439819	64.07964	40S ribosomal protein S6 OS=Homo sapiens GN=RPS6 PE=1 SV=1		0.82	MATEVAADALGEEWKGYVVR	MATEVAADALGEEWKGYVVR	3	b	2	6	64.2606	sp|P62753|RS6_HUMAN	1.02743E+13	FALSE		0.999899983	FALSE	198				
732.3648682	304.1325684	64.07964	40S ribosomal protein S6 OS=Homo sapiens GN=RPS6 PE=1 SV=1		0.8	MATEVAADALGEEWKGYVVR	MATEVAADALGEEWKGYVVR	3	b	1	3	64.2606	sp|P62753|RS6_HUMAN	1.02743E+13	FALSE		0.999899983	FALSE	198				
732.3648682	387.1815186	64.07964	40S ribosomal protein S6 OS=Homo sapiens GN=RPS6 PE=1 SV=1		0.7	MATEVAADALGEEWKGYVVR	MATEVAADALGEEWKGYVVR	3	b	3	12	64.2606	sp|P62753|RS6_HUMAN	1.02743E+13	FALSE		0.999899983	FALSE	198				
732.3648682	1335.705566	64.07964	40S ribosomal protein S6 OS=Homo sapiens GN=RPS6 PE=1 SV=1		0.44	MATEVAADALGEEWKGYVVR	MATEVAADALGEEWKGYVVR	3	y	1	11	64.2606	sp|P62753|RS6_HUMAN	1.02743E+13	FALSE		0.999899983	FALSE	198				
732.3648682	2064.039551	64.07964	40S ribosomal protein S6 OS=Homo sapiens GN=RPS6 PE=1 SV=1		0.27	MATEVAADALGEEWKGYVVR	MATEVAADALGEEWKGYVVR	3	y	1	19	64.2606	sp|P62753|RS6_HUMAN	1.02743E+13	FALSE		0.999899983	FALSE	198				
642.8433228	1056.568359	48.92892	40S ribosomal protein S6 OS=Homo sapiens GN=RPS6 PE=1 SV=1		4.92	DIPGLTDTTVPR	DIPGLTDTTVPR	2	y	1	10	48.89615	sp|P62753|RS6_HUMAN	3.476E+13	FALSE		0.999499977	FALSE	198				
642.8433228	496.2765808	48.92892	40S ribosomal protein S6 OS=Homo sapiens GN=RPS6 PE=1 SV=1		4.81	DIPGLTDTTVPR	DIPGLTDTTVPR	2	b	1	5	48.89615	sp|P62753|RS6_HUMAN	3.476E+13	FALSE		0.999499977	FALSE	198				
642.8433228	789.4100952	48.92892	40S ribosomal protein S6 OS=Homo sapiens GN=RPS6 PE=1 SV=1		4.81	DIPGLTDTTVPR	DIPGLTDTTVPR	2	y	1	7	48.89615	sp|P62753|RS6_HUMAN	3.476E+13	FALSE		0.999499977	FALSE	198				
642.8433228	959.515625	48.92892	40S ribosomal protein S6 OS=Homo sapiens GN=RPS6 PE=1 SV=1		3.48	DIPGLTDTTVPR	DIPGLTDTTVPR	2	y	1	9	48.89615	sp|P62753|RS6_HUMAN	3.476E+13	FALSE		0.999499977	FALSE	198				
642.8433228	597.3242798	48.92892	40S ribosomal protein S6 OS=Homo sapiens GN=RPS6 PE=1 SV=1		3.38	DIPGLTDTTVPR	DIPGLTDTTVPR	2	b	1	6	48.89615	sp|P62753|RS6_HUMAN	3.476E+13	FALSE		0.999499977	FALSE	198				
642.8433228	688.3624268	48.92892	40S ribosomal protein S6 OS=Homo sapiens GN=RPS6 PE=1 SV=1		3.38	DIPGLTDTTVPR	DIPGLTDTTVPR	2	y	1	6	48.89615	sp|P62753|RS6_HUMAN	3.476E+13	FALSE		0.999499977	FALSE	198				
642.8433228	573.3355103	48.92892	40S ribosomal protein S6 OS=Homo sapiens GN=RPS6 PE=1 SV=1		1.82	DIPGLTDTTVPR	DIPGLTDTTVPR	2	y	1	5	48.89615	sp|P62753|RS6_HUMAN	3.476E+13	FALSE		0.999499977	FALSE	198				
642.8433228	383.1925049	48.92892	40S ribosomal protein S6 OS=Homo sapiens GN=RPS6 PE=1 SV=1		1.54	DIPGLTDTTVPR	DIPGLTDTTVPR	2	b	1	4	48.89615	sp|P62753|RS6_HUMAN	3.476E+13	FALSE		0.999499977	FALSE	198				
642.8433228	902.4942017	48.92892	40S ribosomal protein S6 OS=Homo sapiens GN=RPS6 PE=1 SV=1		1.54	DIPGLTDTTVPR	DIPGLTDTTVPR	2	y	1	8	48.89615	sp|P62753|RS6_HUMAN	3.476E+13	FALSE		0.999499977	FALSE	198				
668.3399048	575.3187866	48.20136	40S ribosomal protein S6 OS=Homo sapiens GN=RPS6 PE=1 SV=1		34.56	LNISFPATGCQK	LNISFPATGC[CAM]QK	2	b	1	5	48.2215	sp|P62753|RS6_HUMAN	1.37387E+13	FALSE		0.999000013	FALSE	198				
668.3399048	761.3610229	48.20136	40S ribosomal protein S6 OS=Homo sapiens GN=RPS6 PE=1 SV=1		34.56	LNISFPATGCQK	LNISFPATGC[CAM]QK	2	y	1	7	48.2215	sp|P62753|RS6_HUMAN	1.37387E+13	FALSE		0.999000013	FALSE	198				
668.3399048	341.2183228	48.20136	40S ribosomal protein S6 OS=Homo sapiens GN=RPS6 PE=1 SV=1		17.14	LNISFPATGCQK	LNISFPATGC[CAM]QK	2	b	1	3	48.2215	sp|P62753|RS6_HUMAN	1.37387E+13	FALSE		0.999000013	FALSE	198				
668.3399048	995.4614868	48.20136	40S ribosomal protein S6 OS=Homo sapiens GN=RPS6 PE=1 SV=1		17.14	LNISFPATGCQK	LNISFPATGC[CAM]QK	2	y	1	9	48.2215	sp|P62753|RS6_HUMAN	1.37387E+13	FALSE		0.999000013	FALSE	198				
668.3399048	228.1342621	48.20136	40S ribosomal protein S6 OS=Homo sapiens GN=RPS6 PE=1 SV=1		10.95	LNISFPATGCQK	LNISFPATGC[CAM]QK	2	b	1	2	48.2215	sp|P62753|RS6_HUMAN	1.37387E+13	FALSE		0.999000013	FALSE	198				
668.3399048	1108.545532	48.20136	40S ribosomal protein S6 OS=Homo sapiens GN=RPS6 PE=1 SV=1		10.95	LNISFPATGCQK	LNISFPATGC[CAM]QK	2	y	1	10	48.2215	sp|P62753|RS6_HUMAN	1.37387E+13	FALSE		0.999000013	FALSE	198				
668.3399048	428.2503662	48.20136	40S ribosomal protein S6 OS=Homo sapiens GN=RPS6 PE=1 SV=1		9.94	LNISFPATGCQK	LNISFPATGC[CAM]QK	2	b	1	4	48.2215	sp|P62753|RS6_HUMAN	1.37387E+13	FALSE		0.999000013	FALSE	198				
668.3399048	908.4294434	48.20136	40S ribosomal protein S6 OS=Homo sapiens GN=RPS6 PE=1 SV=1		9.94	LNISFPATGCQK	LNISFPATGC[CAM]QK	2	y	1	8	48.2215	sp|P62753|RS6_HUMAN	1.37387E+13	FALSE		0.999000013	FALSE	198				
668.3399048	593.2711792	48.20136	40S ribosomal protein S6 OS=Homo sapiens GN=RPS6 PE=1 SV=1		5.39	LNISFPATGCQK	LNISFPATGC[CAM]QK	2	y	1	5	48.2215	sp|P62753|RS6_HUMAN	1.37387E+13	FALSE		0.999000013	FALSE	198				
668.3399048	492.2234802	48.20136	40S ribosomal protein S6 OS=Homo sapiens GN=RPS6 PE=1 SV=1		3.33	LNISFPATGCQK	LNISFPATGC[CAM]QK	2	y	1	4	48.2215	sp|P62753|RS6_HUMAN	1.37387E+13	FALSE		0.999000013	FALSE	198				
668.3399048	297.1392212	48.20136	40S ribosomal protein S6 OS=Homo sapiens GN=RPS6 PE=1 SV=1		1.44	LNISFPATGCQK	LNISFPATGC[CAM]QK	2	y	2	5	48.2215	sp|P62753|RS6_HUMAN	1.37387E+13	FALSE		0.999000013	FALSE	198				
668.3399048	664.3082886	48.20136	40S ribosomal protein S6 OS=Homo sapiens GN=RPS6 PE=1 SV=1		1.41	LNISFPATGCQK	LNISFPATGC[CAM]QK	2	y	1	6	48.2215	sp|P62753|RS6_HUMAN	1.37387E+13	FALSE		0.999000013	FALSE	198				
668.3399048	435.2020264	48.20136	40S ribosomal protein S6 OS=Homo sapiens GN=RPS6 PE=1 SV=1		0.28	LNISFPATGCQK	LNISFPATGC[CAM]QK	2	y	1	3	48.2215	sp|P62753|RS6_HUMAN	1.37387E+13	FALSE		0.999000013	FALSE	198				
445.9016113	261.1597595	39.00074	40S ribosomal protein S6 OS=Homo sapiens GN=RPS6 PE=1 SV=1		18.68	LFNLSKEDDVR	LFNLSKEDDVR	3	b	1	2	39.03253	sp|P62753|RS6_HUMAN	7.17468E+11	FALSE		0.992699981	FALSE	198				
445.9016113	1075.537842	39.00074	40S ribosomal protein S6 OS=Homo sapiens GN=RPS6 PE=1 SV=1		18.68	LFNLSKEDDVR	LFNLSKEDDVR	3	y	1	9	39.03253	sp|P62753|RS6_HUMAN	7.17468E+11	FALSE		0.992699981	FALSE	198				
445.9016113	274.1873779	39.00074	40S ribosomal protein S6 OS=Homo sapiens GN=RPS6 PE=1 SV=1		18.23	LFNLSKEDDVR	LFNLSKEDDVR	3	y	1	2	39.03253	sp|P62753|RS6_HUMAN	7.17468E+11	FALSE		0.992699981	FALSE	198				
445.9016113	445.9016113	39.00074	40S ribosomal protein S6 OS=Homo sapiens GN=RPS6 PE=1 SV=1		11.95	LFNLSKEDDVR	LFNLSKEDDVR	3	y	3	11	39.03253	sp|P62753|RS6_HUMAN	7.17468E+11	FALSE		0.992699981	FALSE	198				
445.9016113	848.4108276	39.00074	40S ribosomal protein S6 OS=Homo sapiens GN=RPS6 PE=1 SV=1		11.77	LFNLSKEDDVR	LFNLSKEDDVR	3	y	1	7	39.03253	sp|P62753|RS6_HUMAN	7.17468E+11	FALSE		0.992699981	FALSE	198				
445.9016113	1222.606201	39.00074	40S ribosomal protein S6 OS=Homo sapiens GN=RPS6 PE=1 SV=1		10.16	LFNLSKEDDVR	LFNLSKEDDVR	3	y	1	10	39.03253	sp|P62753|RS6_HUMAN	7.17468E+11	FALSE		0.992699981	FALSE	198				
445.9016113	633.2838745	39.00074	40S ribosomal protein S6 OS=Homo sapiens GN=RPS6 PE=1 SV=1		6.87	LFNLSKEDDVR	LFNLSKEDDVR	3	y	1	5	39.03253	sp|P62753|RS6_HUMAN	7.17468E+11	FALSE		0.992699981	FALSE	198				
445.9016113	761.3787842	39.00074	40S ribosomal protein S6 OS=Homo sapiens GN=RPS6 PE=1 SV=1		4.84	LFNLSKEDDVR	LFNLSKEDDVR	3	y	1	6	39.03253	sp|P62753|RS6_HUMAN	7.17468E+11	FALSE		0.992699981	FALSE	198				
445.9016113	424.7090454	39.00074	40S ribosomal protein S6 OS=Homo sapiens GN=RPS6 PE=1 SV=1		2.97	LFNLSKEDDVR	LFNLSKEDDVR	3	y	2	7	39.03253	sp|P62753|RS6_HUMAN	7.17468E+11	FALSE		0.992699981	FALSE	198				
445.9016113	504.2412415	39.00074	40S ribosomal protein S6 OS=Homo sapiens GN=RPS6 PE=1 SV=1		2.58	LFNLSKEDDVR	LFNLSKEDDVR	3	y	1	4	39.03253	sp|P62753|RS6_HUMAN	7.17468E+11	FALSE		0.992699981	FALSE	198				
445.9016113	389.2142944	39.00074	40S ribosomal protein S6 OS=Homo sapiens GN=RPS6 PE=1 SV=1		1.34	LFNLSKEDDVR	LFNLSKEDDVR	3	y	1	3	39.03253	sp|P62753|RS6_HUMAN	7.17468E+11	FALSE		0.992699981	FALSE	198				
445.9016113	375.2026672	39.00074	40S ribosomal protein S6 OS=Homo sapiens GN=RPS6 PE=1 SV=1		1.31	LFNLSKEDDVR	LFNLSKEDDVR	3	b	1	3	39.03253	sp|P62753|RS6_HUMAN	7.17468E+11	FALSE		0.992699981	FALSE	198				
445.9016113	961.494873	39.00074	40S ribosomal protein S6 OS=Homo sapiens GN=RPS6 PE=1 SV=1		1.31	LFNLSKEDDVR	LFNLSKEDDVR	3	y	1	8	39.03253	sp|P62753|RS6_HUMAN	7.17468E+11	FALSE		0.992699981	FALSE	198				
432.4888	272.1717224	35.58257	40S ribosomal protein S6 OS=Homo sapiens GN=RPS6 PE=1 SV=1		13.23	KGEKDIPGLTDTTVPR	KGEKDIPGLTDTTVPR	4	y	1	2	36.11108	sp|P62753|RS6_HUMAN	1779096064	FALSE		0.992299974	FALSE	198				
432.4888	371.2401428	35.58257	40S ribosomal protein S6 OS=Homo sapiens GN=RPS6 PE=1 SV=1		7.13	KGEKDIPGLTDTTVPR	KGEKDIPGLTDTTVPR	4	y	1	3	36.11108	sp|P62753|RS6_HUMAN	1779096064	FALSE		0.992299974	FALSE	198				
432.4888	472.2878113	35.58257	40S ribosomal protein S6 OS=Homo sapiens GN=RPS6 PE=1 SV=1		6.03	KGEKDIPGLTDTTVPR	KGEKDIPGLTDTTVPR	4	y	1	4	36.11108	sp|P62753|RS6_HUMAN	1779096064	FALSE		0.992299974	FALSE	198				
432.4888	175.1189575	35.58257	40S ribosomal protein S6 OS=Homo sapiens GN=RPS6 PE=1 SV=1		1.73	KGEKDIPGLTDTTVPR	KGEKDIPGLTDTTVPR	4	y	1	1	36.11108	sp|P62753|RS6_HUMAN	1779096064	FALSE		0.992299974	FALSE	198				
432.4888	395.2086792	35.58257	40S ribosomal protein S6 OS=Homo sapiens GN=RPS6 PE=1 SV=1		1.56	KGEKDIPGLTDTTVPR	KGEKDIPGLTDTTVPR	4	y	2	7	36.11108	sp|P62753|RS6_HUMAN	1779096064	FALSE		0.992299974	FALSE	198				
432.4888	413.2268982	35.58257	40S ribosomal protein S6 OS=Homo sapiens GN=RPS6 PE=1 SV=1		1.09	KGEKDIPGLTDTTVPR	KGEKDIPGLTDTTVPR	4	b	2	8	36.11108	sp|P62753|RS6_HUMAN	1779096064	FALSE		0.992299974	FALSE	198				
432.4888	230.1256561	35.58257	40S ribosomal protein S6 OS=Homo sapiens GN=RPS6 PE=1 SV=1		1.01	KGEKDIPGLTDTTVPR	KGEKDIPGLTDTTVPR	4	y	3	6	36.11108	sp|P62753|RS6_HUMAN	1779096064	FALSE		0.992299974	FALSE	198				
432.4888	1255.652832	35.58257	40S ribosomal protein S6 OS=Homo sapiens GN=RPS6 PE=1 SV=1		0.62	KGEKDIPGLTDTTVPR	KGEKDIPGLTDTTVPR	4	b	1	12	36.11108	sp|P62753|RS6_HUMAN	1779096064	FALSE		0.992299974	FALSE	198				
432.4888	671.3722534	35.58257	40S ribosomal protein S6 OS=Homo sapiens GN=RPS6 PE=1 SV=1		0.36	KGEKDIPGLTDTTVPR	KGEKDIPGLTDTTVPR	4	b	1	6	36.11108	sp|P62753|RS6_HUMAN	1779096064	FALSE		0.992299974	FALSE	198				
432.4888	1154.605225	35.58257	40S ribosomal protein S6 OS=Homo sapiens GN=RPS6 PE=1 SV=1		0.31	KGEKDIPGLTDTTVPR	KGEKDIPGLTDTTVPR	4	b	1	11	36.11108	sp|P62753|RS6_HUMAN	1779096064	FALSE		0.992299974	FALSE	198				
432.4888	688.3624268	35.58257	40S ribosomal protein S6 OS=Homo sapiens GN=RPS6 PE=1 SV=1		0.27	KGEKDIPGLTDTTVPR	KGEKDIPGLTDTTVPR	4	y	1	6	36.11108	sp|P62753|RS6_HUMAN	1779096064	FALSE		0.992299974	FALSE	198				
432.4888	678.8538818	35.58257	40S ribosomal protein S6 OS=Homo sapiens GN=RPS6 PE=1 SV=1		0.24	KGEKDIPGLTDTTVPR	KGEKDIPGLTDTTVPR	4	b	2	13	36.11108	sp|P62753|RS6_HUMAN	1779096064	FALSE		0.992299974	FALSE	198				
432.4888	938.5305786	35.58257	40S ribosomal protein S6 OS=Homo sapiens GN=RPS6 PE=1 SV=1		0.11	KGEKDIPGLTDTTVPR	KGEKDIPGLTDTTVPR	4	b	1	9	36.11108	sp|P62753|RS6_HUMAN	1779096064	FALSE		0.992299974	FALSE	198				
532.2741699	761.3610229	49.90058	40S ribosomal protein S6 OS=Homo sapiens GN=RPS6 PE=1 SV=1		2.17	MKLNISFPATGCQK	MKLNISFPATGC[CAM]QK	3	y	1	7	49.69223	sp|P62753|RS6_HUMAN		FALSE		0.689400017	FALSE	198				
532.2741699	834.4542236	49.90058	40S ribosomal protein S6 OS=Homo sapiens GN=RPS6 PE=1 SV=1		2.17	MKLNISFPATGCQK	MKLNISFPATGC[CAM]QK	3	b	1	7	49.69223	sp|P62753|RS6_HUMAN		FALSE		0.689400017	FALSE	198				
532.2741699	593.2711792	49.90058	40S ribosomal protein S6 OS=Homo sapiens GN=RPS6 PE=1 SV=1		1.95	MKLNISFPATGCQK	MKLNISFPATGC[CAM]QK	3	y	1	5	49.69223	sp|P62753|RS6_HUMAN		FALSE		0.689400017	FALSE	198				
532.2741699	687.3858032	49.90058	40S ribosomal protein S6 OS=Homo sapiens GN=RPS6 PE=1 SV=1		1.8	MKLNISFPATGCQK	MKLNISFPATGC[CAM]QK	3	b	1	6	49.69223	sp|P62753|RS6_HUMAN		FALSE		0.689400017	FALSE	198				
532.2741699	381.1841736	49.90058	40S ribosomal protein S6 OS=Homo sapiens GN=RPS6 PE=1 SV=1		1.68	MKLNISFPATGCQK	MKLNISFPATGC[CAM]QK	3	y	2	7	49.69223	sp|P62753|RS6_HUMAN		FALSE		0.689400017	FALSE	198				
532.2741699	600.3537598	49.90058	40S ribosomal protein S6 OS=Homo sapiens GN=RPS6 PE=1 SV=1		1.41	MKLNISFPATGCQK	MKLNISFPATGC[CAM]QK	3	b	1	5	49.69223	sp|P62753|RS6_HUMAN		FALSE		0.689400017	FALSE	198				
532.2741699	492.2234802	49.90058	40S ribosomal protein S6 OS=Homo sapiens GN=RPS6 PE=1 SV=1		1.35	MKLNISFPATGCQK	MKLNISFPATGC[CAM]QK	3	y	1	4	49.69223	sp|P62753|RS6_HUMAN		FALSE		0.689400017	FALSE	198				
532.2741699	664.3082886	49.90058	40S ribosomal protein S6 OS=Homo sapiens GN=RPS6 PE=1 SV=1		1.24	MKLNISFPATGCQK	MKLNISFPATGC[CAM]QK	3	y	1	6	49.69223	sp|P62753|RS6_HUMAN		FALSE		0.689400017	FALSE	198				
801.3788452	1089.521118	56.77394	40S ribosomal protein S6 OS=Homo sapiens GN=RPS6 PE=1 SV=1		5.54	TFYEKRMATEVAADALGEEWK	TFYEKR[AGA]MATEVAADALGEEWK	3	y	1	10	56.53347	sp|P62753|RS6_HUMAN		FALSE		0.399399996	FALSE	198		Arg->GluSA		
801.3788452	801.3788452	56.77394	40S ribosomal protein S6 OS=Homo sapiens GN=RPS6 PE=1 SV=1		4.13	TFYEKRMATEVAADALGEEWK	TFYEKR[AGA]MATEVAADALGEEWK	3	y	3	21	56.53347	sp|P62753|RS6_HUMAN		FALSE		0.399399996	FALSE	198		Arg->GluSA		
801.3788452	1018.484009	56.77394	40S ribosomal protein S6 OS=Homo sapiens GN=RPS6 PE=1 SV=1		2.36	TFYEKRMATEVAADALGEEWK	TFYEKR[AGA]MATEVAADALGEEWK	3	y	1	9	56.53347	sp|P62753|RS6_HUMAN		FALSE		0.399399996	FALSE	198		Arg->GluSA		
801.3788452	1188.589478	56.77394	40S ribosomal protein S6 OS=Homo sapiens GN=RPS6 PE=1 SV=1		2.03	TFYEKRMATEVAADALGEEWK	TFYEKR[AGA]MATEVAADALGEEWK	3	y	1	11	56.53347	sp|P62753|RS6_HUMAN		FALSE		0.399399996	FALSE	198		Arg->GluSA		
801.3788452	648.2987671	56.77394	40S ribosomal protein S6 OS=Homo sapiens GN=RPS6 PE=1 SV=1		1.96	TFYEKRMATEVAADALGEEWK	TFYEKR[AGA]MATEVAADALGEEWK	3	y	1	5	56.53347	sp|P62753|RS6_HUMAN		FALSE		0.399399996	FALSE	198		Arg->GluSA		
801.3788452	947.4468994	56.77394	40S ribosomal protein S6 OS=Homo sapiens GN=RPS6 PE=1 SV=1		1.27	TFYEKRMATEVAADALGEEWK	TFYEKR[AGA]MATEVAADALGEEWK	3	y	1	8	56.53347	sp|P62753|RS6_HUMAN		FALSE		0.399399996	FALSE	198		Arg->GluSA		
801.3788452	832.4199219	56.77394	40S ribosomal protein S6 OS=Homo sapiens GN=RPS6 PE=1 SV=1		1.13	TFYEKRMATEVAADALGEEWK	TFYEKR[AGA]MATEVAADALGEEWK	3	y	1	7	56.53347	sp|P62753|RS6_HUMAN		FALSE		0.399399996	FALSE	198		Arg->GluSA		
801.3788452	761.3828125	56.77394	40S ribosomal protein S6 OS=Homo sapiens GN=RPS6 PE=1 SV=1		0.94	TFYEKRMATEVAADALGEEWK	TFYEKR[AGA]MATEVAADALGEEWK	3	y	1	6	56.53347	sp|P62753|RS6_HUMAN		FALSE		0.399399996	FALSE	198		Arg->GluSA		
801.3788452	669.3242798	56.77394	40S ribosomal protein S6 OS=Homo sapiens GN=RPS6 PE=1 SV=1		0.71	TFYEKRMATEVAADALGEEWK	TFYEKR[AGA]MATEVAADALGEEWK	3	b	1	5	56.53347	sp|P62753|RS6_HUMAN		FALSE		0.399399996	FALSE	198		Arg->GluSA		
801.3788452	333.1921082	56.77394	40S ribosomal protein S6 OS=Homo sapiens GN=RPS6 PE=1 SV=1		0.48	TFYEKRMATEVAADALGEEWK	TFYEKR[AGA]MATEVAADALGEEWK	3	y	1	2	56.53347	sp|P62753|RS6_HUMAN		FALSE		0.399399996	FALSE	198		Arg->GluSA		
801.3788452	1418.67981	56.77394	40S ribosomal protein S6 OS=Homo sapiens GN=RPS6 PE=1 SV=1		0.43	TFYEKRMATEVAADALGEEWK	TFYEKR[AGA]MATEVAADALGEEWK	3	y	1	13	56.53347	sp|P62753|RS6_HUMAN		FALSE		0.399399996	FALSE	198		Arg->GluSA		
801.3788452	1384.645386	56.77394	40S ribosomal protein S6 OS=Homo sapiens GN=RPS6 PE=1 SV=1		0.06	TFYEKRMATEVAADALGEEWK	TFYEKR[AGA]MATEVAADALGEEWK	3	b	1	12	56.53347	sp|P62753|RS6_HUMAN		FALSE		0.399399996	FALSE	198		Arg->GluSA		
888.4303589	1198.582764	68.08604	40S ribosomal protein S6 OS=Homo sapiens GN=RPS6 PE=1 SV=1		0.5	LSSLRASTSKSESSQK	LSSLRAS[Pho]TSKSESSQK	2	b	1	11	67.7927	sp|P62753|RS6_HUMAN		FALSE		0.268400013	FALSE	198		"Phospho(Ser,Thr)"		
888.4303589	880.4370728	68.08604	40S ribosomal protein S6 OS=Homo sapiens GN=RPS6 PE=1 SV=1		0.39	LSSLRASTSKSESSQK	LSSLRAS[Pho]TSKSESSQK	2	y	1	8	67.7927	sp|P62753|RS6_HUMAN		FALSE		0.268400013	FALSE	198		"Phospho(Ser,Thr)"		
888.4303589	1111.550659	68.08604	40S ribosomal protein S6 OS=Homo sapiens GN=RPS6 PE=1 SV=1		0.14	LSSLRASTSKSESSQK	LSSLRAS[Pho]TSKSESSQK	2	b	1	10	67.7927	sp|P62753|RS6_HUMAN		FALSE		0.268400013	FALSE	198		"Phospho(Ser,Thr)"		
888.4303589	101.0653229	68.08604	40S ribosomal protein S6 OS=Homo sapiens GN=RPS6 PE=1 SV=1		0.09	LSSLRASTSKSESSQK	LSSLRAS[Pho]TSKSESSQK	2	b	2	2	67.7927	sp|P62753|RS6_HUMAN		FALSE		0.268400013	FALSE	198		"Phospho(Ser,Thr)"		
888.4303589	201.1233673	68.08604	40S ribosomal protein S6 OS=Homo sapiens GN=RPS6 PE=1 SV=1		0.06	LSSLRASTSKSESSQK	LSSLRAS[Pho]TSKSESSQK	2	b	2	4	67.7927	sp|P62753|RS6_HUMAN		FALSE		0.268400013	FALSE	198		"Phospho(Ser,Thr)"		
532.6021729	593.2711792	50.69799	40S ribosomal protein S6 OS=Homo sapiens GN=RPS6 PE=1 SV=1		3.34	MKLNISFPATGCQK	MKLN[Dea]ISFPATGC[CAM]QK	3	y	1	5	50.48592	sp|P62753|RS6_HUMAN		FALSE		0.247500002	FALSE	198		Deamidated		
532.6021729	664.3082886	50.69799	40S ribosomal protein S6 OS=Homo sapiens GN=RPS6 PE=1 SV=1		2.7	MKLNISFPATGCQK	MKLN[Dea]ISFPATGC[CAM]QK	3	y	1	6	50.48592	sp|P62753|RS6_HUMAN		FALSE		0.247500002	FALSE	198		Deamidated		
532.6021729	761.3610229	50.69799	40S ribosomal protein S6 OS=Homo sapiens GN=RPS6 PE=1 SV=1		2.68	MKLNISFPATGCQK	MKLN[Dea]ISFPATGC[CAM]QK	3	y	1	7	50.48592	sp|P62753|RS6_HUMAN		FALSE		0.247500002	FALSE	198		Deamidated		
532.6021729	492.2234802	50.69799	40S ribosomal protein S6 OS=Homo sapiens GN=RPS6 PE=1 SV=1		1.59	MKLNISFPATGCQK	MKLN[Dea]ISFPATGC[CAM]QK	3	y	1	4	50.48592	sp|P62753|RS6_HUMAN		FALSE		0.247500002	FALSE	198		Deamidated		
532.6021729	688.369812	50.69799	40S ribosomal protein S6 OS=Homo sapiens GN=RPS6 PE=1 SV=1		0.63	MKLNISFPATGCQK	MKLN[Dea]ISFPATGC[CAM]QK	3	b	1	6	50.48592	sp|P62753|RS6_HUMAN		FALSE		0.247500002	FALSE	198		Deamidated		
532.6021729	275.1713867	50.69799	40S ribosomal protein S6 OS=Homo sapiens GN=RPS6 PE=1 SV=1		0.52	MKLNISFPATGCQK	MKLN[Dea]ISFPATGC[CAM]QK	3	y	1	2	50.48592	sp|P62753|RS6_HUMAN		FALSE		0.247500002	FALSE	198		Deamidated		
692.824646	633.3242798	89.88122	40S ribosomal protein S7 OS=Homo sapiens GN=RPS7 PE=1 SV=1		2.48	DVNFEFPEFQL	DVNFEFPEFQL	2	y	1	5	89.8465	sp|P62081|RS7_HUMAN	2.13931E+14	FALSE		0.999800026	FALSE	276				
692.824646	752.3250122	89.88122	40S ribosomal protein S7 OS=Homo sapiens GN=RPS7 PE=1 SV=1		2.48	DVNFEFPEFQL	DVNFEFPEFQL	2	b	1	6	89.8465	sp|P62081|RS7_HUMAN	2.13931E+14	FALSE		0.999800026	FALSE	276				
692.824646	329.1455688	89.88122	40S ribosomal protein S7 OS=Homo sapiens GN=RPS7 PE=1 SV=1		1.41	DVNFEFPEFQL	DVNFEFPEFQL	2	b	1	3	89.8465	sp|P62081|RS7_HUMAN	2.13931E+14	FALSE		0.999800026	FALSE	276				
692.824646	476.2139893	89.88122	40S ribosomal protein S7 OS=Homo sapiens GN=RPS7 PE=1 SV=1		1.1	DVNFEFPEFQL	DVNFEFPEFQL	2	b	1	4	89.8465	sp|P62081|RS7_HUMAN	2.13931E+14	FALSE		0.999800026	FALSE	276				
692.824646	605.2565918	89.88122	40S ribosomal protein S7 OS=Homo sapiens GN=RPS7 PE=1 SV=1		0.77	DVNFEFPEFQL	DVNFEFPEFQL	2	b	1	5	89.8465	sp|P62081|RS7_HUMAN	2.13931E+14	FALSE		0.999800026	FALSE	276				
692.824646	780.3926392	89.88122	40S ribosomal protein S7 OS=Homo sapiens GN=RPS7 PE=1 SV=1		0.77	DVNFEFPEFQL	DVNFEFPEFQL	2	y	1	6	89.8465	sp|P62081|RS7_HUMAN	2.13931E+14	FALSE		0.999800026	FALSE	276				
692.824646	407.2288818	89.88122	40S ribosomal protein S7 OS=Homo sapiens GN=RPS7 PE=1 SV=1		0.08	DVNFEFPEFQL	DVNFEFPEFQL	2	y	1	3	89.8465	sp|P62081|RS7_HUMAN	2.13931E+14	FALSE		0.999800026	FALSE	276				
692.824646	978.4203491	89.88122	40S ribosomal protein S7 OS=Homo sapiens GN=RPS7 PE=1 SV=1		0.08	DVNFEFPEFQL	DVNFEFPEFQL	2	b	1	8	89.8465	sp|P62081|RS7_HUMAN	2.13931E+14	FALSE		0.999800026	FALSE	276				
692.824646	215.1026306	89.88122	40S ribosomal protein S7 OS=Homo sapiens GN=RPS7 PE=1 SV=1		0.07	DVNFEFPEFQL	DVNFEFPEFQL	2	b	1	2	89.8465	sp|P62081|RS7_HUMAN	2.13931E+14	FALSE		0.999800026	FALSE	276				
692.824646	132.1018982	89.88122	40S ribosomal protein S7 OS=Homo sapiens GN=RPS7 PE=1 SV=1		0.02	DVNFEFPEFQL	DVNFEFPEFQL	2	y	1	1	89.8465	sp|P62081|RS7_HUMAN	2.13931E+14	FALSE		0.999800026	FALSE	276				
669.4313965	657.4334106	78.28263	40S ribosomal protein S7 OS=Homo sapiens GN=RPS7 PE=1 SV=1		11	AIIIFVPVPQLK	AIIIFVPVPQLK	2	b	1	6	78.27613	sp|P62081|RS7_HUMAN	6.98772E+14	FALSE		0.999800026	FALSE	276				
669.4313965	681.4293823	78.28263	40S ribosomal protein S7 OS=Homo sapiens GN=RPS7 PE=1 SV=1		11	AIIIFVPVPQLK	AIIIFVPVPQLK	2	y	1	6	78.27613	sp|P62081|RS7_HUMAN	6.98772E+14	FALSE		0.999800026	FALSE	276				
669.4313965	485.308197	78.28263	40S ribosomal protein S7 OS=Homo sapiens GN=RPS7 PE=1 SV=1		9.17	AIIIFVPVPQLK	AIIIFVPVPQLK	2	y	1	4	78.27613	sp|P62081|RS7_HUMAN	6.98772E+14	FALSE		0.999800026	FALSE	276				
669.4313965	411.2965698	78.28263	40S ribosomal protein S7 OS=Homo sapiens GN=RPS7 PE=1 SV=1		6.25	AIIIFVPVPQLK	AIIIFVPVPQLK	2	b	1	4	78.27613	sp|P62081|RS7_HUMAN	6.98772E+14	FALSE		0.999800026	FALSE	276				
669.4313965	927.5662231	78.28263	40S ribosomal protein S7 OS=Homo sapiens GN=RPS7 PE=1 SV=1		6.25	AIIIFVPVPQLK	AIIIFVPVPQLK	2	y	1	8	78.27613	sp|P62081|RS7_HUMAN	6.98772E+14	FALSE		0.999800026	FALSE	276				
669.4313965	298.2125244	78.28263	40S ribosomal protein S7 OS=Homo sapiens GN=RPS7 PE=1 SV=1		3.24	AIIIFVPVPQLK	AIIIFVPVPQLK	2	b	1	3	78.27613	sp|P62081|RS7_HUMAN	6.98772E+14	FALSE		0.999800026	FALSE	276				
669.4313965	1040.650269	78.28263	40S ribosomal protein S7 OS=Homo sapiens GN=RPS7 PE=1 SV=1		3.24	AIIIFVPVPQLK	AIIIFVPVPQLK	2	y	1	9	78.27613	sp|P62081|RS7_HUMAN	6.98772E+14	FALSE		0.999800026	FALSE	276				
669.4313965	558.3649902	78.28263	40S ribosomal protein S7 OS=Homo sapiens GN=RPS7 PE=1 SV=1		3.14	AIIIFVPVPQLK	AIIIFVPVPQLK	2	b	1	5	78.27613	sp|P62081|RS7_HUMAN	6.98772E+14	FALSE		0.999800026	FALSE	276				
669.4313965	780.4978027	78.28263	40S ribosomal protein S7 OS=Homo sapiens GN=RPS7 PE=1 SV=1		3.14	AIIIFVPVPQLK	AIIIFVPVPQLK	2	y	1	7	78.27613	sp|P62081|RS7_HUMAN	6.98772E+14	FALSE		0.999800026	FALSE	276				
669.4313965	185.1284485	78.28263	40S ribosomal protein S7 OS=Homo sapiens GN=RPS7 PE=1 SV=1		1.2	AIIIFVPVPQLK	AIIIFVPVPQLK	2	b	1	2	78.27613	sp|P62081|RS7_HUMAN	6.98772E+14	FALSE		0.999800026	FALSE	276				
669.4313965	1153.734375	78.28263	40S ribosomal protein S7 OS=Homo sapiens GN=RPS7 PE=1 SV=1		1.2	AIIIFVPVPQLK	AIIIFVPVPQLK	2	y	1	10	78.27613	sp|P62081|RS7_HUMAN	6.98772E+14	FALSE		0.999800026	FALSE	276				
669.4313965	341.2183228	78.28263	40S ribosomal protein S7 OS=Homo sapiens GN=RPS7 PE=1 SV=1		0.45	AIIIFVPVPQLK	AIIIFVPVPQLK	2	y	2	6	78.27613	sp|P62081|RS7_HUMAN	6.98772E+14	FALSE		0.999800026	FALSE	276				
631.6008911	922.4992676	77.90799	40S ribosomal protein S7 OS=Homo sapiens GN=RPS7 PE=1 SV=1		3.7	TLTAVHDAILEDLVFPSEIVGKR	TLTAVHDAILEDLVFPSEIVGKR	4	b	1	9	77.87624	sp|P62081|RS7_HUMAN	2.50943E+13	FALSE		0.999800026	FALSE	276				
631.6008911	885.5152588	77.90799	40S ribosomal protein S7 OS=Homo sapiens GN=RPS7 PE=1 SV=1		3.4	TLTAVHDAILEDLVFPSEIVGKR	TLTAVHDAILEDLVFPSEIVGKR	4	y	1	8	77.87624	sp|P62081|RS7_HUMAN	2.50943E+13	FALSE		0.999800026	FALSE	276				
631.6008911	809.4152222	77.90799	40S ribosomal protein S7 OS=Homo sapiens GN=RPS7 PE=1 SV=1		2.81	TLTAVHDAILEDLVFPSEIVGKR	TLTAVHDAILEDLVFPSEIVGKR	4	b	1	8	77.87624	sp|P62081|RS7_HUMAN	2.50943E+13	FALSE		0.999800026	FALSE	276				
631.6008911	788.4624634	77.90799	40S ribosomal protein S7 OS=Homo sapiens GN=RPS7 PE=1 SV=1		2.44	TLTAVHDAILEDLVFPSEIVGKR	TLTAVHDAILEDLVFPSEIVGKR	4	y	1	7	77.87624	sp|P62081|RS7_HUMAN	2.50943E+13	FALSE		0.999800026	FALSE	276				
631.6008911	1279.652832	77.90799	40S ribosomal protein S7 OS=Homo sapiens GN=RPS7 PE=1 SV=1		1.57	TLTAVHDAILEDLVFPSEIVGKR	TLTAVHDAILEDLVFPSEIVGKR	4	b	1	12	77.87624	sp|P62081|RS7_HUMAN	2.50943E+13	FALSE		0.999800026	FALSE	276				
631.6008911	1131.6521	77.90799	40S ribosomal protein S7 OS=Homo sapiens GN=RPS7 PE=1 SV=1		1.21	TLTAVHDAILEDLVFPSEIVGKR	TLTAVHDAILEDLVFPSEIVGKR	4	y	1	10	77.87624	sp|P62081|RS7_HUMAN	2.50943E+13	FALSE		0.999800026	FALSE	276				
631.6008911	572.3294678	77.90799	40S ribosomal protein S7 OS=Homo sapiens GN=RPS7 PE=1 SV=1		1.16	TLTAVHDAILEDLVFPSEIVGKR	TLTAVHDAILEDLVFPSEIVGKR	4	y	3	15	77.87624	sp|P62081|RS7_HUMAN	2.50943E+13	FALSE		0.999800026	FALSE	276				
631.6008911	360.2353821	77.90799	40S ribosomal protein S7 OS=Homo sapiens GN=RPS7 PE=1 SV=1		0.9	TLTAVHDAILEDLVFPSEIVGKR	TLTAVHDAILEDLVFPSEIVGKR	4	y	1	3	77.87624	sp|P62081|RS7_HUMAN	2.50943E+13	FALSE		0.999800026	FALSE	276				
631.6008911	701.4304199	77.90799	40S ribosomal protein S7 OS=Homo sapiens GN=RPS7 PE=1 SV=1		0.85	TLTAVHDAILEDLVFPSEIVGKR	TLTAVHDAILEDLVFPSEIVGKR	4	y	1	6	77.87624	sp|P62081|RS7_HUMAN	2.50943E+13	FALSE		0.999800026	FALSE	276				
631.6008911	566.3296509	77.90799	40S ribosomal protein S7 OS=Homo sapiens GN=RPS7 PE=1 SV=1		0.84	TLTAVHDAILEDLVFPSEIVGKR	TLTAVHDAILEDLVFPSEIVGKR	4	y	2	10	77.87624	sp|P62081|RS7_HUMAN	2.50943E+13	FALSE		0.999800026	FALSE	276				
631.6008911	459.3038025	77.90799	40S ribosomal protein S7 OS=Homo sapiens GN=RPS7 PE=1 SV=1		0.58	TLTAVHDAILEDLVFPSEIVGKR	TLTAVHDAILEDLVFPSEIVGKR	4	y	1	4	77.87624	sp|P62081|RS7_HUMAN	2.50943E+13	FALSE		0.999800026	FALSE	276				
631.6008911	1032.583618	77.90799	40S ribosomal protein S7 OS=Homo sapiens GN=RPS7 PE=1 SV=1		0.49	TLTAVHDAILEDLVFPSEIVGKR	TLTAVHDAILEDLVFPSEIVGKR	4	y	1	9	77.87624	sp|P62081|RS7_HUMAN	2.50943E+13	FALSE		0.999800026	FALSE	276				
631.6008911	303.2139282	77.90799	40S ribosomal protein S7 OS=Homo sapiens GN=RPS7 PE=1 SV=1		0.44	TLTAVHDAILEDLVFPSEIVGKR	TLTAVHDAILEDLVFPSEIVGKR	4	y	1	2	77.87624	sp|P62081|RS7_HUMAN	2.50943E+13	FALSE		0.999800026	FALSE	276				
631.6008911	744.9064941	77.90799	40S ribosomal protein S7 OS=Homo sapiens GN=RPS7 PE=1 SV=1		0.42	TLTAVHDAILEDLVFPSEIVGKR	TLTAVHDAILEDLVFPSEIVGKR	4	y	2	13	77.87624	sp|P62081|RS7_HUMAN	2.50943E+13	FALSE		0.999800026	FALSE	276				
631.6008911	623.3511353	77.90799	40S ribosomal protein S7 OS=Homo sapiens GN=RPS7 PE=1 SV=1		0.36	TLTAVHDAILEDLVFPSEIVGKR	TLTAVHDAILEDLVFPSEIVGKR	4	b	1	6	77.87624	sp|P62081|RS7_HUMAN	2.50943E+13	FALSE		0.999800026	FALSE	276				
789.7650757	729.4141235	82.77457	40S ribosomal protein S7 OS=Homo sapiens GN=RPS7 PE=1 SV=1		5.04	TLTAVHDAILEDLVFPSEIVGK	TLTAVHDAILEDLVFPSEIVGK	3	y	1	7	82.81385	sp|P62081|RS7_HUMAN	1.09661E+13	FALSE		0.999100029	FALSE	276				
789.7650757	876.4825439	82.77457	40S ribosomal protein S7 OS=Homo sapiens GN=RPS7 PE=1 SV=1		4.67	TLTAVHDAILEDLVFPSEIVGK	TLTAVHDAILEDLVFPSEIVGK	3	y	1	8	82.81385	sp|P62081|RS7_HUMAN	1.09661E+13	FALSE		0.999100029	FALSE	276				
789.7650757	922.4992676	82.77457	40S ribosomal protein S7 OS=Homo sapiens GN=RPS7 PE=1 SV=1		3.4	TLTAVHDAILEDLVFPSEIVGK	TLTAVHDAILEDLVFPSEIVGK	3	b	1	9	82.81385	sp|P62081|RS7_HUMAN	1.09661E+13	FALSE		0.999100029	FALSE	276				
789.7650757	1279.652832	82.77457	40S ribosomal protein S7 OS=Homo sapiens GN=RPS7 PE=1 SV=1		2.78	TLTAVHDAILEDLVFPSEIVGK	TLTAVHDAILEDLVFPSEIVGK	3	b	1	12	82.81385	sp|P62081|RS7_HUMAN	1.09661E+13	FALSE		0.999100029	FALSE	276				
789.7650757	975.5509644	82.77457	40S ribosomal protein S7 OS=Homo sapiens GN=RPS7 PE=1 SV=1		1.43	TLTAVHDAILEDLVFPSEIVGK	TLTAVHDAILEDLVFPSEIVGK	3	y	1	9	82.81385	sp|P62081|RS7_HUMAN	1.09661E+13	FALSE		0.999100029	FALSE	276				
789.7650757	809.4152222	82.77457	40S ribosomal protein S7 OS=Homo sapiens GN=RPS7 PE=1 SV=1		1.31	TLTAVHDAILEDLVFPSEIVGK	TLTAVHDAILEDLVFPSEIVGK	3	b	1	8	82.81385	sp|P62081|RS7_HUMAN	1.09661E+13	FALSE		0.999100029	FALSE	276				
789.7650757	427.2224731	82.77457	40S ribosomal protein S7 OS=Homo sapiens GN=RPS7 PE=1 SV=1		1.05	TLTAVHDAILEDLVFPSEIVGK	TLTAVHDAILEDLVFPSEIVGK	3	b	3	12	82.81385	sp|P62081|RS7_HUMAN	1.09661E+13	FALSE		0.999100029	FALSE	276				
789.7650757	1035.583374	82.77457	40S ribosomal protein S7 OS=Homo sapiens GN=RPS7 PE=1 SV=1		0.93	TLTAVHDAILEDLVFPSEIVGK	TLTAVHDAILEDLVFPSEIVGK	3	b	1	10	82.81385	sp|P62081|RS7_HUMAN	1.09661E+13	FALSE		0.999100029	FALSE	276				
789.7650757	738.3780518	82.77457	40S ribosomal protein S7 OS=Homo sapiens GN=RPS7 PE=1 SV=1		0.44	TLTAVHDAILEDLVFPSEIVGK	TLTAVHDAILEDLVFPSEIVGK	3	b	1	7	82.81385	sp|P62081|RS7_HUMAN	1.09661E+13	FALSE		0.999100029	FALSE	276				
789.7650757	1203.661987	82.77457	40S ribosomal protein S7 OS=Homo sapiens GN=RPS7 PE=1 SV=1		0.31	TLTAVHDAILEDLVFPSEIVGK	TLTAVHDAILEDLVFPSEIVGK	3	y	1	11	82.81385	sp|P62081|RS7_HUMAN	1.09661E+13	FALSE		0.999100029	FALSE	276				
789.7650757	545.3293457	82.77457	40S ribosomal protein S7 OS=Homo sapiens GN=RPS7 PE=1 SV=1		0.11	TLTAVHDAILEDLVFPSEIVGK	TLTAVHDAILEDLVFPSEIVGK	3	y	1	5	82.81385	sp|P62081|RS7_HUMAN	1.09661E+13	FALSE		0.999100029	FALSE	276				
789.7650757	623.3511353	82.77457	40S ribosomal protein S7 OS=Homo sapiens GN=RPS7 PE=1 SV=1		0.09	TLTAVHDAILEDLVFPSEIVGK	TLTAVHDAILEDLVFPSEIVGK	3	b	1	6	82.81385	sp|P62081|RS7_HUMAN	1.09661E+13	FALSE		0.999100029	FALSE	276				
833.6707764	949.4658813	83.40303	40S ribosomal protein S7 OS=Homo sapiens GN=RPS7 PE=1 SV=1		0.86	IVKPNGEKPDEFESGISQALLELEMNSDLK	IVKPN[Dea]GEKPDEFESGISQALLELEMNSDLK	4	y	1	8	83.0381	sp|P62081|RS7_HUMAN		FALSE		0.716600001	FALSE	276		Deamidated		
833.6707764	836.3818359	83.40303	40S ribosomal protein S7 OS=Homo sapiens GN=RPS7 PE=1 SV=1		0.48	IVKPNGEKPDEFESGISQALLELEMNSDLK	IVKPN[Dea]GEKPDEFESGISQALLELEMNSDLK	4	y	1	7	83.0381	sp|P62081|RS7_HUMAN		FALSE		0.716600001	FALSE	276		Deamidated		
833.6707764	147.1128082	83.40303	40S ribosomal protein S7 OS=Homo sapiens GN=RPS7 PE=1 SV=1		0.25	IVKPNGEKPDEFESGISQALLELEMNSDLK	IVKPN[Dea]GEKPDEFESGISQALLELEMNSDLK	4	y	1	1	83.0381	sp|P62081|RS7_HUMAN		FALSE		0.716600001	FALSE	276		Deamidated		
833.6707764	260.1968689	83.40303	40S ribosomal protein S7 OS=Homo sapiens GN=RPS7 PE=1 SV=1		0.17	IVKPNGEKPDEFESGISQALLELEMNSDLK	IVKPN[Dea]GEKPDEFESGISQALLELEMNSDLK	4	y	1	2	83.0381	sp|P62081|RS7_HUMAN		FALSE		0.716600001	FALSE	276		Deamidated		
833.6707764	213.1597595	83.40303	40S ribosomal protein S7 OS=Homo sapiens GN=RPS7 PE=1 SV=1		0.13	IVKPNGEKPDEFESGISQALLELEMNSDLK	IVKPN[Dea]GEKPDEFESGISQALLELEMNSDLK	4	b	1	2	83.0381	sp|P62081|RS7_HUMAN		FALSE		0.716600001	FALSE	276		Deamidated		
833.6707764	707.3392334	83.40303	40S ribosomal protein S7 OS=Homo sapiens GN=RPS7 PE=1 SV=1		0.07	IVKPNGEKPDEFESGISQALLELEMNSDLK	IVKPN[Dea]GEKPDEFESGISQALLELEMNSDLK	4	y	1	6	83.0381	sp|P62081|RS7_HUMAN		FALSE		0.716600001	FALSE	276		Deamidated		
833.6707764	247.1376801	83.40303	40S ribosomal protein S7 OS=Homo sapiens GN=RPS7 PE=1 SV=1		0.05	IVKPNGEKPDEFESGISQALLELEMNSDLK	IVKPN[Dea]GEKPDEFESGISQALLELEMNSDLK	4	b	3	7	83.0381	sp|P62081|RS7_HUMAN		FALSE		0.716600001	FALSE	276		Deamidated		
833.6707764	724.3457642	83.40303	40S ribosomal protein S7 OS=Homo sapiens GN=RPS7 PE=1 SV=1		0.04	IVKPNGEKPDEFESGISQALLELEMNSDLK	IVKPN[Dea]GEKPDEFESGISQALLELEMNSDLK	4	y	4	26	83.0381	sp|P62081|RS7_HUMAN		FALSE		0.716600001	FALSE	276		Deamidated		
833.6707764	2027.992065	83.40303	40S ribosomal protein S7 OS=Homo sapiens GN=RPS7 PE=1 SV=1		0.04	IVKPNGEKPDEFESGISQALLELEMNSDLK	IVKPN[Dea]GEKPDEFESGISQALLELEMNSDLK	4	b	1	19	83.0381	sp|P62081|RS7_HUMAN		FALSE		0.716600001	FALSE	276		Deamidated		
833.6707764	852.4478149	83.40303	40S ribosomal protein S7 OS=Homo sapiens GN=RPS7 PE=1 SV=1		0.03	IVKPNGEKPDEFESGISQALLELEMNSDLK	IVKPN[Dea]GEKPDEFESGISQALLELEMNSDLK	4	y	2	15	83.0381	sp|P62081|RS7_HUMAN		FALSE		0.716600001	FALSE	276		Deamidated		
408.7141418	585.2878418	30.27271	40S ribosomal protein S7 OS=Homo sapiens GN=RPS7 PE=1 SV=1		0.45	EIEVGGGR	EIEVGGGR	2	b	1	6	30.1561	sp|P62081|RS7_HUMAN		FALSE		0.59740001	FALSE	276				
408.7141418	346.1833496	30.27271	40S ribosomal protein S7 OS=Homo sapiens GN=RPS7 PE=1 SV=1		0.42	EIEVGGGR	EIEVGGGR	2	y	1	4	30.1561	sp|P62081|RS7_HUMAN		FALSE		0.59740001	FALSE	276				
408.7141418	471.2449341	30.27271	40S ribosomal protein S7 OS=Homo sapiens GN=RPS7 PE=1 SV=1		0.42	EIEVGGGR	EIEVGGGR	2	b	1	4	30.1561	sp|P62081|RS7_HUMAN		FALSE		0.59740001	FALSE	276				
408.7141418	243.1339264	30.27271	40S ribosomal protein S7 OS=Homo sapiens GN=RPS7 PE=1 SV=1		0.36	EIEVGGGR	EIEVGGGR	2	b	1	2	30.1561	sp|P62081|RS7_HUMAN		FALSE		0.59740001	FALSE	276				
408.7141418	574.2943726	30.27271	40S ribosomal protein S7 OS=Homo sapiens GN=RPS7 PE=1 SV=1		0.34	EIEVGGGR	EIEVGGGR	2	y	1	6	30.1561	sp|P62081|RS7_HUMAN		FALSE		0.59740001	FALSE	276				
408.7141418	372.1765137	30.27271	40S ribosomal protein S7 OS=Homo sapiens GN=RPS7 PE=1 SV=1		0.28	EIEVGGGR	EIEVGGGR	2	b	1	3	30.1561	sp|P62081|RS7_HUMAN		FALSE		0.59740001	FALSE	276				
801.8886108	801.8886108	64.75414	40S ribosomal protein S8 OS=Homo sapiens GN=RPS8 PE=1 SV=2		4.5	QWYESHYALPLGR	[PGQ]-QWYESHYALPLGR	2	y	2	13	64.75055	sp|P62241|RS8_HUMAN	2.74369E+12	FALSE		1	FALSE	177		Gln->pyro-Glu	PGQ	
801.8886108	442.2772522	64.75414	40S ribosomal protein S8 OS=Homo sapiens GN=RPS8 PE=1 SV=2		3.66	QWYESHYALPLGR	[PGQ]-QWYESHYALPLGR	2	y	1	4	64.75055	sp|P62241|RS8_HUMAN	2.74369E+12	FALSE		1	FALSE	177		Gln->pyro-Glu	PGQ	
801.8886108	789.461731	64.75414	40S ribosomal protein S8 OS=Homo sapiens GN=RPS8 PE=1 SV=2		3.46	QWYESHYALPLGR	[PGQ]-QWYESHYALPLGR	2	y	1	7	64.75055	sp|P62241|RS8_HUMAN	2.74369E+12	FALSE		1	FALSE	177		Gln->pyro-Glu	PGQ	
801.8886108	814.3154907	64.75414	40S ribosomal protein S8 OS=Homo sapiens GN=RPS8 PE=1 SV=2		3.46	QWYESHYALPLGR	[PGQ]-QWYESHYALPLGR	2	b	1	6	64.75055	sp|P62241|RS8_HUMAN	2.74369E+12	FALSE		1	FALSE	177		Gln->pyro-Glu	PGQ	
801.8886108	626.3984375	64.75414	40S ribosomal protein S8 OS=Homo sapiens GN=RPS8 PE=1 SV=2		3.19	QWYESHYALPLGR	[PGQ]-QWYESHYALPLGR	2	y	1	6	64.75055	sp|P62241|RS8_HUMAN	2.74369E+12	FALSE		1	FALSE	177		Gln->pyro-Glu	PGQ	
801.8886108	977.3787842	64.75414	40S ribosomal protein S8 OS=Homo sapiens GN=RPS8 PE=1 SV=2		3.19	QWYESHYALPLGR	[PGQ]-QWYESHYALPLGR	2	b	1	7	64.75055	sp|P62241|RS8_HUMAN	2.74369E+12	FALSE		1	FALSE	177		Gln->pyro-Glu	PGQ	
801.8886108	555.3613281	64.75414	40S ribosomal protein S8 OS=Homo sapiens GN=RPS8 PE=1 SV=2		1.19	QWYESHYALPLGR	[PGQ]-QWYESHYALPLGR	2	y	1	5	64.75055	sp|P62241|RS8_HUMAN	2.74369E+12	FALSE		1	FALSE	177		Gln->pyro-Glu	PGQ	
801.8886108	1048.415894	64.75414	40S ribosomal protein S8 OS=Homo sapiens GN=RPS8 PE=1 SV=2		1.19	QWYESHYALPLGR	[PGQ]-QWYESHYALPLGR	2	b	1	8	64.75055	sp|P62241|RS8_HUMAN	2.74369E+12	FALSE		1	FALSE	177		Gln->pyro-Glu	PGQ	
801.8886108	926.5206909	64.75414	40S ribosomal protein S8 OS=Homo sapiens GN=RPS8 PE=1 SV=2		0.75	QWYESHYALPLGR	[PGQ]-QWYESHYALPLGR	2	y	1	8	64.75055	sp|P62241|RS8_HUMAN	2.74369E+12	FALSE		1	FALSE	177		Gln->pyro-Glu	PGQ	
801.8886108	1013.552673	64.75414	40S ribosomal protein S8 OS=Homo sapiens GN=RPS8 PE=1 SV=2		0.65	QWYESHYALPLGR	[PGQ]-QWYESHYALPLGR	2	y	1	9	64.75055	sp|P62241|RS8_HUMAN	2.74369E+12	FALSE		1	FALSE	177		Gln->pyro-Glu	PGQ	
801.8886108	507.2799683	64.75414	40S ribosomal protein S8 OS=Homo sapiens GN=RPS8 PE=1 SV=2		0.56	QWYESHYALPLGR	[PGQ]-QWYESHYALPLGR	2	y	2	9	64.75055	sp|P62241|RS8_HUMAN	2.74369E+12	FALSE		1	FALSE	177		Gln->pyro-Glu	PGQ	
801.8886108	461.1819458	64.75414	40S ribosomal protein S8 OS=Homo sapiens GN=RPS8 PE=1 SV=2		0.41	QWYESHYALPLGR	[PGQ]-QWYESHYALPLGR	2	b	1	3	64.75055	sp|P62241|RS8_HUMAN	2.74369E+12	FALSE		1	FALSE	177		Gln->pyro-Glu	PGQ	
801.8886108	1142.595337	64.75414	40S ribosomal protein S8 OS=Homo sapiens GN=RPS8 PE=1 SV=2		0.41	QWYESHYALPLGR	[PGQ]-QWYESHYALPLGR	2	y	1	10	64.75055	sp|P62241|RS8_HUMAN	2.74369E+12	FALSE		1	FALSE	177		Gln->pyro-Glu	PGQ	
801.8886108	345.2244873	64.75414	40S ribosomal protein S8 OS=Homo sapiens GN=RPS8 PE=1 SV=2		0.24	QWYESHYALPLGR	[PGQ]-QWYESHYALPLGR	2	y	1	3	64.75055	sp|P62241|RS8_HUMAN	2.74369E+12	FALSE		1	FALSE	177		Gln->pyro-Glu	PGQ	
573.640564	831.4318848	54.36725	40S ribosomal protein S8 OS=Homo sapiens GN=RPS8 PE=1 SV=2		15.7	IIDVVYNASNNELVR	IIDVVYNASNNELVR	3	y	1	7	54.30377	sp|P62241|RS8_HUMAN	1.5585E+14	FALSE		1	FALSE	177				
573.640564	744.3999023	54.36725	40S ribosomal protein S8 OS=Homo sapiens GN=RPS8 PE=1 SV=2		9.89	IIDVVYNASNNELVR	IIDVVYNASNNELVR	3	y	1	6	54.30377	sp|P62241|RS8_HUMAN	1.5585E+14	FALSE		1	FALSE	177				
573.640564	630.3569336	54.36725	40S ribosomal protein S8 OS=Homo sapiens GN=RPS8 PE=1 SV=2		5.53	IIDVVYNASNNELVR	IIDVVYNASNNELVR	3	y	1	5	54.30377	sp|P62241|RS8_HUMAN	1.5585E+14	FALSE		1	FALSE	177				
573.640564	342.2023621	54.36725	40S ribosomal protein S8 OS=Homo sapiens GN=RPS8 PE=1 SV=2		4.68	IIDVVYNASNNELVR	IIDVVYNASNNELVR	3	b	1	3	54.30377	sp|P62241|RS8_HUMAN	1.5585E+14	FALSE		1	FALSE	177				
573.640564	817.4454346	54.36725	40S ribosomal protein S8 OS=Homo sapiens GN=RPS8 PE=1 SV=2		4.55	IIDVVYNASNNELVR	IIDVVYNASNNELVR	3	b	1	7	54.30377	sp|P62241|RS8_HUMAN	1.5585E+14	FALSE		1	FALSE	177				
573.640564	902.4689941	54.36725	40S ribosomal protein S8 OS=Homo sapiens GN=RPS8 PE=1 SV=2		4.55	IIDVVYNASNNELVR	IIDVVYNASNNELVR	3	y	1	8	54.30377	sp|P62241|RS8_HUMAN	1.5585E+14	FALSE		1	FALSE	177				
573.640564	387.2714233	54.36725	40S ribosomal protein S8 OS=Homo sapiens GN=RPS8 PE=1 SV=2		3.35	IIDVVYNASNNELVR	IIDVVYNASNNELVR	3	y	1	3	54.30377	sp|P62241|RS8_HUMAN	1.5585E+14	FALSE		1	FALSE	177				
573.640564	441.270752	54.36725	40S ribosomal protein S8 OS=Homo sapiens GN=RPS8 PE=1 SV=2		3.23	IIDVVYNASNNELVR	IIDVVYNASNNELVR	3	b	1	4	54.30377	sp|P62241|RS8_HUMAN	1.5585E+14	FALSE		1	FALSE	177				
573.640564	540.3391724	54.36725	40S ribosomal protein S8 OS=Homo sapiens GN=RPS8 PE=1 SV=2		2.82	IIDVVYNASNNELVR	IIDVVYNASNNELVR	3	b	1	5	54.30377	sp|P62241|RS8_HUMAN	1.5585E+14	FALSE		1	FALSE	177				
573.640564	1179.575317	54.36725	40S ribosomal protein S8 OS=Homo sapiens GN=RPS8 PE=1 SV=2		2.82	IIDVVYNASNNELVR	IIDVVYNASNNELVR	3	y	1	10	54.30377	sp|P62241|RS8_HUMAN	1.5585E+14	FALSE		1	FALSE	177				
573.640564	703.4025269	54.36725	40S ribosomal protein S8 OS=Homo sapiens GN=RPS8 PE=1 SV=2		2.58	IIDVVYNASNNELVR	IIDVVYNASNNELVR	3	b	1	6	54.30377	sp|P62241|RS8_HUMAN	1.5585E+14	FALSE		1	FALSE	177				
573.640564	1016.511963	54.36725	40S ribosomal protein S8 OS=Homo sapiens GN=RPS8 PE=1 SV=2		2.58	IIDVVYNASNNELVR	IIDVVYNASNNELVR	3	y	1	9	54.30377	sp|P62241|RS8_HUMAN	1.5585E+14	FALSE		1	FALSE	177				
573.640564	516.3140259	54.36725	40S ribosomal protein S8 OS=Homo sapiens GN=RPS8 PE=1 SV=2		2.26	IIDVVYNASNNELVR	IIDVVYNASNNELVR	3	y	1	4	54.30377	sp|P62241|RS8_HUMAN	1.5585E+14	FALSE		1	FALSE	177				
573.640564	274.1873779	54.36725	40S ribosomal protein S8 OS=Homo sapiens GN=RPS8 PE=1 SV=2		1.5	IIDVVYNASNNELVR	IIDVVYNASNNELVR	3	y	1	2	54.30377	sp|P62241|RS8_HUMAN	1.5585E+14	FALSE		1	FALSE	177				
573.640564	235.1390228	54.36725	40S ribosomal protein S8 OS=Homo sapiens GN=RPS8 PE=1 SV=2		1.33	IIDVVYNASNNELVR	IIDVVYNASNNELVR	3	b	3	6	54.30377	sp|P62241|RS8_HUMAN	1.5585E+14	FALSE		1	FALSE	177				
573.640564	175.1189575	54.36725	40S ribosomal protein S8 OS=Homo sapiens GN=RPS8 PE=1 SV=2		0.65	IIDVVYNASNNELVR	IIDVVYNASNNELVR	3	y	1	1	54.30377	sp|P62241|RS8_HUMAN	1.5585E+14	FALSE		1	FALSE	177				
573.640564	227.1753998	54.36725	40S ribosomal protein S8 OS=Homo sapiens GN=RPS8 PE=1 SV=2		0.4	IIDVVYNASNNELVR	IIDVVYNASNNELVR	3	b	1	2	54.30377	sp|P62241|RS8_HUMAN	1.5585E+14	FALSE		1	FALSE	177				
894.3774414	646.319519	57.203	40S ribosomal protein S8 OS=Homo sapiens GN=RPS8 PE=1 SV=2		6.07	LDVGNFSWGSECCTR	LDVGNFSWGSEC[CAM]C[CAM]TR	2	b	1	6	57.1913	sp|P62241|RS8_HUMAN	1.46996E+14	FALSE		0.999899983	FALSE	177				
894.3774414	1142.435303	57.203	40S ribosomal protein S8 OS=Homo sapiens GN=RPS8 PE=1 SV=2		6.07	LDVGNFSWGSECCTR	LDVGNFSWGSEC[CAM]C[CAM]TR	2	y	1	9	57.1913	sp|P62241|RS8_HUMAN	1.46996E+14	FALSE		0.999899983	FALSE	177				
894.3774414	869.3240356	57.203	40S ribosomal protein S8 OS=Homo sapiens GN=RPS8 PE=1 SV=2		4.08	LDVGNFSWGSECCTR	LDVGNFSWGSEC[CAM]C[CAM]TR	2	y	1	7	57.1913	sp|P62241|RS8_HUMAN	1.46996E+14	FALSE		0.999899983	FALSE	177				
894.3774414	733.3515015	57.203	40S ribosomal protein S8 OS=Homo sapiens GN=RPS8 PE=1 SV=2		3.89	LDVGNFSWGSECCTR	LDVGNFSWGSEC[CAM]C[CAM]TR	2	b	1	7	57.1913	sp|P62241|RS8_HUMAN	1.46996E+14	FALSE		0.999899983	FALSE	177				
894.3774414	1055.40332	57.203	40S ribosomal protein S8 OS=Homo sapiens GN=RPS8 PE=1 SV=2		3.89	LDVGNFSWGSECCTR	LDVGNFSWGSEC[CAM]C[CAM]TR	2	y	1	8	57.1913	sp|P62241|RS8_HUMAN	1.46996E+14	FALSE		0.999899983	FALSE	177				
894.3774414	812.3025513	57.203	40S ribosomal protein S8 OS=Homo sapiens GN=RPS8 PE=1 SV=2		0.6	LDVGNFSWGSECCTR	LDVGNFSWGSEC[CAM]C[CAM]TR	2	y	1	6	57.1913	sp|P62241|RS8_HUMAN	1.46996E+14	FALSE		0.999899983	FALSE	177				
894.3774414	229.1182861	57.203	40S ribosomal protein S8 OS=Homo sapiens GN=RPS8 PE=1 SV=2		0.56	LDVGNFSWGSECCTR	LDVGNFSWGSEC[CAM]C[CAM]TR	2	b	1	2	57.1913	sp|P62241|RS8_HUMAN	1.46996E+14	FALSE		0.999899983	FALSE	177				
894.3774414	596.2279053	57.203	40S ribosomal protein S8 OS=Homo sapiens GN=RPS8 PE=1 SV=2		0.48	LDVGNFSWGSECCTR	LDVGNFSWGSEC[CAM]C[CAM]TR	2	y	1	4	57.1913	sp|P62241|RS8_HUMAN	1.46996E+14	FALSE		0.999899983	FALSE	177				
894.3774414	499.2510986	57.203	40S ribosomal protein S8 OS=Homo sapiens GN=RPS8 PE=1 SV=2		0.36	LDVGNFSWGSECCTR	LDVGNFSWGSEC[CAM]C[CAM]TR	2	b	1	5	57.1913	sp|P62241|RS8_HUMAN	1.46996E+14	FALSE		0.999899983	FALSE	177				
894.3774414	1289.503784	57.203	40S ribosomal protein S8 OS=Homo sapiens GN=RPS8 PE=1 SV=2		0.36	LDVGNFSWGSECCTR	LDVGNFSWGSEC[CAM]C[CAM]TR	2	y	1	10	57.1913	sp|P62241|RS8_HUMAN	1.46996E+14	FALSE		0.999899983	FALSE	177				
894.3774414	1460.568115	57.203	40S ribosomal protein S8 OS=Homo sapiens GN=RPS8 PE=1 SV=2		0.2	LDVGNFSWGSECCTR	LDVGNFSWGSEC[CAM]C[CAM]TR	2	y	1	12	57.1913	sp|P62241|RS8_HUMAN	1.46996E+14	FALSE		0.999899983	FALSE	177				
753.8935547	514.3235474	49.48263	40S ribosomal protein S8 OS=Homo sapiens GN=RPS8 PE=1 SV=2		15.32	ISSLLEEQFQQGK	ISSLLEEQFQQGK	2	b	1	5	49.77095	sp|P62241|RS8_HUMAN	1.65288E+14	FALSE		0.999899983	FALSE	177				
753.8935547	993.463623	49.48263	40S ribosomal protein S8 OS=Homo sapiens GN=RPS8 PE=1 SV=2		15.32	ISSLLEEQFQQGK	ISSLLEEQFQQGK	2	y	1	8	49.77095	sp|P62241|RS8_HUMAN	1.65288E+14	FALSE		0.999899983	FALSE	177				
753.8935547	401.2394714	49.48263	40S ribosomal protein S8 OS=Homo sapiens GN=RPS8 PE=1 SV=2		14.81	ISSLLEEQFQQGK	ISSLLEEQFQQGK	2	b	1	4	49.77095	sp|P62241|RS8_HUMAN	1.65288E+14	FALSE		0.999899983	FALSE	177				
753.8935547	1106.547607	49.48263	40S ribosomal protein S8 OS=Homo sapiens GN=RPS8 PE=1 SV=2		14.81	ISSLLEEQFQQGK	ISSLLEEQFQQGK	2	y	1	9	49.77095	sp|P62241|RS8_HUMAN	1.65288E+14	FALSE		0.999899983	FALSE	177				
753.8935547	864.4210205	49.48263	40S ribosomal protein S8 OS=Homo sapiens GN=RPS8 PE=1 SV=2		11.25	ISSLLEEQFQQGK	ISSLLEEQFQQGK	2	y	1	7	49.77095	sp|P62241|RS8_HUMAN	1.65288E+14	FALSE		0.999899983	FALSE	177				
753.8935547	735.378418	49.48263	40S ribosomal protein S8 OS=Homo sapiens GN=RPS8 PE=1 SV=2		4.38	ISSLLEEQFQQGK	ISSLLEEQFQQGK	2	y	1	6	49.77095	sp|P62241|RS8_HUMAN	1.65288E+14	FALSE		0.999899983	FALSE	177				
753.8935547	332.1928406	49.48263	40S ribosomal protein S8 OS=Homo sapiens GN=RPS8 PE=1 SV=2		3.72	ISSLLEEQFQQGK	ISSLLEEQFQQGK	2	y	1	3	49.77095	sp|P62241|RS8_HUMAN	1.65288E+14	FALSE		0.999899983	FALSE	177				
753.8935547	288.1553955	49.48263	40S ribosomal protein S8 OS=Homo sapiens GN=RPS8 PE=1 SV=2		3.23	ISSLLEEQFQQGK	ISSLLEEQFQQGK	2	b	1	3	49.77095	sp|P62241|RS8_HUMAN	1.65288E+14	FALSE		0.999899983	FALSE	177				
753.8935547	1219.631714	49.48263	40S ribosomal protein S8 OS=Homo sapiens GN=RPS8 PE=1 SV=2		3.23	ISSLLEEQFQQGK	ISSLLEEQFQQGK	2	y	1	10	49.77095	sp|P62241|RS8_HUMAN	1.65288E+14	FALSE		0.999899983	FALSE	177				
753.8935547	607.3198242	49.48263	40S ribosomal protein S8 OS=Homo sapiens GN=RPS8 PE=1 SV=2		3.14	ISSLLEEQFQQGK	ISSLLEEQFQQGK	2	y	1	5	49.77095	sp|P62241|RS8_HUMAN	1.65288E+14	FALSE		0.999899983	FALSE	177				
753.8935547	900.4672852	49.48263	40S ribosomal protein S8 OS=Homo sapiens GN=RPS8 PE=1 SV=2		3.14	ISSLLEEQFQQGK	ISSLLEEQFQQGK	2	b	1	8	49.77095	sp|P62241|RS8_HUMAN	1.65288E+14	FALSE		0.999899983	FALSE	177				
753.8935547	460.2514343	49.48263	40S ribosomal protein S8 OS=Homo sapiens GN=RPS8 PE=1 SV=2		2.47	ISSLLEEQFQQGK	ISSLLEEQFQQGK	2	y	1	4	49.77095	sp|P62241|RS8_HUMAN	1.65288E+14	FALSE		0.999899983	FALSE	177				
753.8935547	1047.535645	49.48263	40S ribosomal protein S8 OS=Homo sapiens GN=RPS8 PE=1 SV=2		2.47	ISSLLEEQFQQGK	ISSLLEEQFQQGK	2	b	1	9	49.77095	sp|P62241|RS8_HUMAN	1.65288E+14	FALSE		0.999899983	FALSE	177				
753.8935547	201.1233673	49.48263	40S ribosomal protein S8 OS=Homo sapiens GN=RPS8 PE=1 SV=2		1.98	ISSLLEEQFQQGK	ISSLLEEQFQQGK	2	b	2	4	49.77095	sp|P62241|RS8_HUMAN	1.65288E+14	FALSE		0.999899983	FALSE	177				
753.8935547	1306.663696	49.48263	40S ribosomal protein S8 OS=Homo sapiens GN=RPS8 PE=1 SV=2		1.98	ISSLLEEQFQQGK	ISSLLEEQFQQGK	2	y	1	11	49.77095	sp|P62241|RS8_HUMAN	1.65288E+14	FALSE		0.999899983	FALSE	177				
753.8935547	204.1342621	49.48263	40S ribosomal protein S8 OS=Homo sapiens GN=RPS8 PE=1 SV=2		1.03	ISSLLEEQFQQGK	ISSLLEEQFQQGK	2	y	1	2	49.77095	sp|P62241|RS8_HUMAN	1.65288E+14	FALSE		0.999899983	FALSE	177				
753.8935547	1303.652832	49.48263	40S ribosomal protein S8 OS=Homo sapiens GN=RPS8 PE=1 SV=2		1.03	ISSLLEEQFQQGK	ISSLLEEQFQQGK	2	b	1	11	49.77095	sp|P62241|RS8_HUMAN	1.65288E+14	FALSE		0.999899983	FALSE	177				
753.8935547	1393.695801	49.48263	40S ribosomal protein S8 OS=Homo sapiens GN=RPS8 PE=1 SV=2		0.63	ISSLLEEQFQQGK	ISSLLEEQFQQGK	2	y	1	12	49.77095	sp|P62241|RS8_HUMAN	1.65288E+14	FALSE		0.999899983	FALSE	177				
753.8935547	697.3515015	49.48263	40S ribosomal protein S8 OS=Homo sapiens GN=RPS8 PE=1 SV=2		0.32	ISSLLEEQFQQGK	ISSLLEEQFQQGK	2	y	2	12	49.77095	sp|P62241|RS8_HUMAN	1.65288E+14	FALSE		0.999899983	FALSE	177				
725.871582	388.164917	52.50507	40S ribosomal protein S8 OS=Homo sapiens GN=RPS8 PE=1 SV=2		20.3	NCIVLIDSTPYR	NC[CAM]IVLIDSTPYR	2	b	1	3	52.47805	sp|P62241|RS8_HUMAN	3.26888E+14	FALSE		0.999899983	FALSE	177				
725.871582	1063.578247	52.50507	40S ribosomal protein S8 OS=Homo sapiens GN=RPS8 PE=1 SV=2		20.3	NCIVLIDSTPYR	NC[CAM]IVLIDSTPYR	2	y	1	9	52.47805	sp|P62241|RS8_HUMAN	3.26888E+14	FALSE		0.999899983	FALSE	177				
725.871582	487.2333374	52.50507	40S ribosomal protein S8 OS=Homo sapiens GN=RPS8 PE=1 SV=2		15.05	NCIVLIDSTPYR	NC[CAM]IVLIDSTPYR	2	b	1	4	52.47805	sp|P62241|RS8_HUMAN	3.26888E+14	FALSE		0.999899983	FALSE	177				
725.871582	964.5098267	52.50507	40S ribosomal protein S8 OS=Homo sapiens GN=RPS8 PE=1 SV=2		15.05	NCIVLIDSTPYR	NC[CAM]IVLIDSTPYR	2	y	1	8	52.47805	sp|P62241|RS8_HUMAN	3.26888E+14	FALSE		0.999899983	FALSE	177				
725.871582	600.3173828	52.50507	40S ribosomal protein S8 OS=Homo sapiens GN=RPS8 PE=1 SV=2		11.9	NCIVLIDSTPYR	NC[CAM]IVLIDSTPYR	2	b	1	5	52.47805	sp|P62241|RS8_HUMAN	3.26888E+14	FALSE		0.999899983	FALSE	177				
725.871582	851.4257813	52.50507	40S ribosomal protein S8 OS=Homo sapiens GN=RPS8 PE=1 SV=2		11.9	NCIVLIDSTPYR	NC[CAM]IVLIDSTPYR	2	y	1	7	52.47805	sp|P62241|RS8_HUMAN	3.26888E+14	FALSE		0.999899983	FALSE	177				
725.871582	275.0808411	52.50507	40S ribosomal protein S8 OS=Homo sapiens GN=RPS8 PE=1 SV=2		10.7	NCIVLIDSTPYR	NC[CAM]IVLIDSTPYR	2	b	1	2	52.47805	sp|P62241|RS8_HUMAN	3.26888E+14	FALSE		0.999899983	FALSE	177				
725.871582	1176.662354	52.50507	40S ribosomal protein S8 OS=Homo sapiens GN=RPS8 PE=1 SV=2		10.7	NCIVLIDSTPYR	NC[CAM]IVLIDSTPYR	2	y	1	10	52.47805	sp|P62241|RS8_HUMAN	3.26888E+14	FALSE		0.999899983	FALSE	177				
725.871582	623.3147583	52.50507	40S ribosomal protein S8 OS=Homo sapiens GN=RPS8 PE=1 SV=2		10.07	NCIVLIDSTPYR	NC[CAM]IVLIDSTPYR	2	y	1	5	52.47805	sp|P62241|RS8_HUMAN	3.26888E+14	FALSE		0.999899983	FALSE	177				
725.871582	713.4014282	52.50507	40S ribosomal protein S8 OS=Homo sapiens GN=RPS8 PE=1 SV=2		9.19	NCIVLIDSTPYR	NC[CAM]IVLIDSTPYR	2	b	1	6	52.47805	sp|P62241|RS8_HUMAN	3.26888E+14	FALSE		0.999899983	FALSE	177				
725.871582	738.3416748	52.50507	40S ribosomal protein S8 OS=Homo sapiens GN=RPS8 PE=1 SV=2		9.19	NCIVLIDSTPYR	NC[CAM]IVLIDSTPYR	2	y	1	6	52.47805	sp|P62241|RS8_HUMAN	3.26888E+14	FALSE		0.999899983	FALSE	177				
725.871582	435.2350464	52.50507	40S ribosomal protein S8 OS=Homo sapiens GN=RPS8 PE=1 SV=2		2.3	NCIVLIDSTPYR	NC[CAM]IVLIDSTPYR	2	y	1	3	52.47805	sp|P62241|RS8_HUMAN	3.26888E+14	FALSE		0.999899983	FALSE	177				
725.871582	536.2827148	52.50507	40S ribosomal protein S8 OS=Homo sapiens GN=RPS8 PE=1 SV=2		1.04	NCIVLIDSTPYR	NC[CAM]IVLIDSTPYR	2	y	1	4	52.47805	sp|P62241|RS8_HUMAN	3.26888E+14	FALSE		0.999899983	FALSE	177				
540.6036987	442.2772522	52.66546	40S ribosomal protein S8 OS=Homo sapiens GN=RPS8 PE=1 SV=2		26.62	QWYESHYALPLGR	QWYESHYALPLGR	3	y	1	4	52.85018	sp|P62241|RS8_HUMAN	1.55685E+14	FALSE		0.999899983	FALSE	177				
540.6036987	626.3984375	52.66546	40S ribosomal protein S8 OS=Homo sapiens GN=RPS8 PE=1 SV=2		16.63	QWYESHYALPLGR	QWYESHYALPLGR	3	y	1	6	52.85018	sp|P62241|RS8_HUMAN	1.55685E+14	FALSE		0.999899983	FALSE	177				
540.6036987	789.461731	52.66546	40S ribosomal protein S8 OS=Homo sapiens GN=RPS8 PE=1 SV=2		16.38	QWYESHYALPLGR	QWYESHYALPLGR	3	y	1	7	52.85018	sp|P62241|RS8_HUMAN	1.55685E+14	FALSE		0.999899983	FALSE	177				
540.6036987	534.6001587	52.66546	40S ribosomal protein S8 OS=Homo sapiens GN=RPS8 PE=1 SV=2		7.6	QWYESHYALPLGR	QWYESHYALPLGR	3	b	3	13	52.85018	sp|P62241|RS8_HUMAN	1.55685E+14	FALSE		0.999899983	FALSE	177				
540.6036987	315.1451721	52.66546	40S ribosomal protein S8 OS=Homo sapiens GN=RPS8 PE=1 SV=2		6.68	QWYESHYALPLGR	QWYESHYALPLGR	3	b	1	2	52.85018	sp|P62241|RS8_HUMAN	1.55685E+14	FALSE		0.999899983	FALSE	177				
540.6036987	1305.658569	52.66546	40S ribosomal protein S8 OS=Homo sapiens GN=RPS8 PE=1 SV=2		6.68	QWYESHYALPLGR	QWYESHYALPLGR	3	y	1	11	52.85018	sp|P62241|RS8_HUMAN	1.55685E+14	FALSE		0.999899983	FALSE	177				
540.6036987	555.3613281	52.66546	40S ribosomal protein S8 OS=Homo sapiens GN=RPS8 PE=1 SV=2		6.21	QWYESHYALPLGR	QWYESHYALPLGR	3	y	1	5	52.85018	sp|P62241|RS8_HUMAN	1.55685E+14	FALSE		0.999899983	FALSE	177				
540.6036987	1065.442505	52.66546	40S ribosomal protein S8 OS=Homo sapiens GN=RPS8 PE=1 SV=2		6.21	QWYESHYALPLGR	QWYESHYALPLGR	3	b	1	8	52.85018	sp|P62241|RS8_HUMAN	1.55685E+14	FALSE		0.999899983	FALSE	177				
540.6036987	345.2244873	52.66546	40S ribosomal protein S8 OS=Homo sapiens GN=RPS8 PE=1 SV=2		2.29	QWYESHYALPLGR	QWYESHYALPLGR	3	y	1	3	52.85018	sp|P62241|RS8_HUMAN	1.55685E+14	FALSE		0.999899983	FALSE	177				
540.6036987	746.3726196	52.66546	40S ribosomal protein S8 OS=Homo sapiens GN=RPS8 PE=1 SV=2		1.51	QWYESHYALPLGR	QWYESHYALPLGR	3	y	2	12	52.85018	sp|P62241|RS8_HUMAN	1.55685E+14	FALSE		0.999899983	FALSE	177				
540.6036987	1142.595337	52.66546	40S ribosomal protein S8 OS=Homo sapiens GN=RPS8 PE=1 SV=2		1.45	QWYESHYALPLGR	QWYESHYALPLGR	3	y	1	10	52.85018	sp|P62241|RS8_HUMAN	1.55685E+14	FALSE		0.999899983	FALSE	177				
540.6036987	540.6036987	52.66546	40S ribosomal protein S8 OS=Homo sapiens GN=RPS8 PE=1 SV=2		1.22	QWYESHYALPLGR	QWYESHYALPLGR	3	y	3	13	52.85018	sp|P62241|RS8_HUMAN	1.55685E+14	FALSE		0.999899983	FALSE	177				
540.6036987	175.1189575	52.66546	40S ribosomal protein S8 OS=Homo sapiens GN=RPS8 PE=1 SV=2		1.06	QWYESHYALPLGR	QWYESHYALPLGR	3	y	1	1	52.85018	sp|P62241|RS8_HUMAN	1.55685E+14	FALSE		0.999899983	FALSE	177				
540.6036987	1013.552673	52.66546	40S ribosomal protein S8 OS=Homo sapiens GN=RPS8 PE=1 SV=2		0.99	QWYESHYALPLGR	QWYESHYALPLGR	3	y	1	9	52.85018	sp|P62241|RS8_HUMAN	1.55685E+14	FALSE		0.999899983	FALSE	177				
540.6036987	221.6422577	52.66546	40S ribosomal protein S8 OS=Homo sapiens GN=RPS8 PE=1 SV=2		0.88	QWYESHYALPLGR	QWYESHYALPLGR	3	y	2	4	52.85018	sp|P62241|RS8_HUMAN	1.55685E+14	FALSE		0.999899983	FALSE	177				
540.6036987	926.5206909	52.66546	40S ribosomal protein S8 OS=Homo sapiens GN=RPS8 PE=1 SV=2		0.82	QWYESHYALPLGR	QWYESHYALPLGR	3	y	1	8	52.85018	sp|P62241|RS8_HUMAN	1.55685E+14	FALSE		0.999899983	FALSE	177				
657.8430176	215.1390228	41.3483	40S ribosomal protein S8 OS=Homo sapiens GN=RPS8 PE=1 SV=2		48.96	LTPEEEEILNK	LTPEEEEILNK	2	b	1	2	41.17992	sp|P62241|RS8_HUMAN		FALSE		0.999800026	FALSE	177				
657.8430176	1100.546997	41.3483	40S ribosomal protein S8 OS=Homo sapiens GN=RPS8 PE=1 SV=2		48.96	LTPEEEEILNK	LTPEEEEILNK	2	y	1	9	41.17992	sp|P62241|RS8_HUMAN		FALSE		0.999800026	FALSE	177				
657.8430176	874.4516602	41.3483	40S ribosomal protein S8 OS=Homo sapiens GN=RPS8 PE=1 SV=2		17.38	LTPEEEEILNK	LTPEEEEILNK	2	y	1	7	41.17992	sp|P62241|RS8_HUMAN		FALSE		0.999800026	FALSE	177				
657.8430176	1003.494202	41.3483	40S ribosomal protein S8 OS=Homo sapiens GN=RPS8 PE=1 SV=2		12.07	LTPEEEEILNK	LTPEEEEILNK	2	y	1	8	41.17992	sp|P62241|RS8_HUMAN		FALSE		0.999800026	FALSE	177				
657.8430176	261.1557312	41.3483	40S ribosomal protein S8 OS=Homo sapiens GN=RPS8 PE=1 SV=2		6.33	LTPEEEEILNK	LTPEEEEILNK	2	y	1	2	41.17992	sp|P62241|RS8_HUMAN		FALSE		0.999800026	FALSE	177				
657.8430176	570.2769775	41.3483	40S ribosomal protein S8 OS=Homo sapiens GN=RPS8 PE=1 SV=2		5.85	LTPEEEEILNK	LTPEEEEILNK	2	b	1	5	41.17992	sp|P62241|RS8_HUMAN		FALSE		0.999800026	FALSE	177				
657.8430176	745.4090576	41.3483	40S ribosomal protein S8 OS=Homo sapiens GN=RPS8 PE=1 SV=2		5.85	LTPEEEEILNK	LTPEEEEILNK	2	y	1	6	41.17992	sp|P62241|RS8_HUMAN		FALSE		0.999800026	FALSE	177				
657.8430176	374.2398071	41.3483	40S ribosomal protein S8 OS=Homo sapiens GN=RPS8 PE=1 SV=2		3.61	LTPEEEEILNK	LTPEEEEILNK	2	y	1	3	41.17992	sp|P62241|RS8_HUMAN		FALSE		0.999800026	FALSE	177				
657.8430176	487.3238525	41.3483	40S ribosomal protein S8 OS=Homo sapiens GN=RPS8 PE=1 SV=2		2.65	LTPEEEEILNK	LTPEEEEILNK	2	y	1	4	41.17992	sp|P62241|RS8_HUMAN		FALSE		0.999800026	FALSE	177				
657.8430176	616.3664551	41.3483	40S ribosomal protein S8 OS=Homo sapiens GN=RPS8 PE=1 SV=2		2.49	LTPEEEEILNK	LTPEEEEILNK	2	y	1	5	41.17992	sp|P62241|RS8_HUMAN		FALSE		0.999800026	FALSE	177				
657.8430176	699.3195801	41.3483	40S ribosomal protein S8 OS=Homo sapiens GN=RPS8 PE=1 SV=2		2.49	LTPEEEEILNK	LTPEEEEILNK	2	b	1	6	41.17992	sp|P62241|RS8_HUMAN		FALSE		0.999800026	FALSE	177				
657.8430176	657.8430176	41.3483	40S ribosomal protein S8 OS=Homo sapiens GN=RPS8 PE=1 SV=2		1.09	LTPEEEEILNK	LTPEEEEILNK	2	y	2	11	41.17992	sp|P62241|RS8_HUMAN		FALSE		0.999800026	FALSE	177				
657.8430176	648.8377075	41.3483	40S ribosomal protein S8 OS=Homo sapiens GN=RPS8 PE=1 SV=2		0.97	LTPEEEEILNK	LTPEEEEILNK	2	b	2	11	41.17992	sp|P62241|RS8_HUMAN		FALSE		0.999800026	FALSE	177				
657.8430176	1201.594727	41.3483	40S ribosomal protein S8 OS=Homo sapiens GN=RPS8 PE=1 SV=2		0.42	LTPEEEEILNK	LTPEEEEILNK	2	y	1	10	41.17992	sp|P62241|RS8_HUMAN		FALSE		0.999800026	FALSE	177				
657.8430176	147.1128082	41.3483	40S ribosomal protein S8 OS=Homo sapiens GN=RPS8 PE=1 SV=2		0.4	LTPEEEEILNK	LTPEEEEILNK	2	y	1	1	41.17992	sp|P62241|RS8_HUMAN		FALSE		0.999800026	FALSE	177				
534.6001587	442.2772522	52.91569	40S ribosomal protein S8 OS=Homo sapiens GN=RPS8 PE=1 SV=2		21.99	QWYESHYALPLGR	QWYE[Dhy]SHYALPLGR	3	y	1	4	52.69325	sp|P62241|RS8_HUMAN		FALSE		0.999499977	FALSE	177		Dehydrated		
534.6001587	789.461731	52.91569	40S ribosomal protein S8 OS=Homo sapiens GN=RPS8 PE=1 SV=2		15.19	QWYESHYALPLGR	QWYE[Dhy]SHYALPLGR	3	y	1	7	52.69325	sp|P62241|RS8_HUMAN		FALSE		0.999499977	FALSE	177		Dehydrated		
534.6001587	813.3314819	52.91569	40S ribosomal protein S8 OS=Homo sapiens GN=RPS8 PE=1 SV=2		15.19	QWYESHYALPLGR	QWYE[Dhy]SHYALPLGR	3	b	1	6	52.69325	sp|P62241|RS8_HUMAN		FALSE		0.999499977	FALSE	177		Dehydrated		
534.6001587	626.3984375	52.91569	40S ribosomal protein S8 OS=Homo sapiens GN=RPS8 PE=1 SV=2		13.57	QWYESHYALPLGR	QWYE[Dhy]SHYALPLGR	3	y	1	6	52.69325	sp|P62241|RS8_HUMAN		FALSE		0.999499977	FALSE	177		Dehydrated		
534.6001587	534.6001587	52.91569	40S ribosomal protein S8 OS=Homo sapiens GN=RPS8 PE=1 SV=2		8.96	QWYESHYALPLGR	QWYE[Dhy]SHYALPLGR	3	y	3	13	52.69325	sp|P62241|RS8_HUMAN		FALSE		0.999499977	FALSE	177		Dehydrated		
534.6001587	555.3613281	52.91569	40S ribosomal protein S8 OS=Homo sapiens GN=RPS8 PE=1 SV=2		7.16	QWYESHYALPLGR	QWYE[Dhy]SHYALPLGR	3	y	1	5	52.69325	sp|P62241|RS8_HUMAN		FALSE		0.999499977	FALSE	177		Dehydrated		
534.6001587	1047.431885	52.91569	40S ribosomal protein S8 OS=Homo sapiens GN=RPS8 PE=1 SV=2		7.16	QWYESHYALPLGR	QWYE[Dhy]SHYALPLGR	3	b	1	8	52.69325	sp|P62241|RS8_HUMAN		FALSE		0.999499977	FALSE	177		Dehydrated		
534.6001587	676.272522	52.91569	40S ribosomal protein S8 OS=Homo sapiens GN=RPS8 PE=1 SV=2		3.67	QWYESHYALPLGR	QWYE[Dhy]SHYALPLGR	3	b	1	5	52.69325	sp|P62241|RS8_HUMAN		FALSE		0.999499977	FALSE	177		Dehydrated		
534.6001587	926.5206909	52.91569	40S ribosomal protein S8 OS=Homo sapiens GN=RPS8 PE=1 SV=2		3.67	QWYESHYALPLGR	QWYE[Dhy]SHYALPLGR	3	y	1	8	52.69325	sp|P62241|RS8_HUMAN		FALSE		0.999499977	FALSE	177		Dehydrated		
534.6001587	175.1189575	52.91569	40S ribosomal protein S8 OS=Homo sapiens GN=RPS8 PE=1 SV=2		3.14	QWYESHYALPLGR	QWYE[Dhy]SHYALPLGR	3	y	1	1	52.69325	sp|P62241|RS8_HUMAN		FALSE		0.999499977	FALSE	177		Dehydrated		
534.6001587	345.2244873	52.91569	40S ribosomal protein S8 OS=Homo sapiens GN=RPS8 PE=1 SV=2		2.47	QWYESHYALPLGR	QWYE[Dhy]SHYALPLGR	3	y	1	3	52.69325	sp|P62241|RS8_HUMAN		FALSE		0.999499977	FALSE	177		Dehydrated		
534.6001587	488.7010498	52.91569	40S ribosomal protein S8 OS=Homo sapiens GN=RPS8 PE=1 SV=2		2.07	QWYESHYALPLGR	QWYE[Dhy]SHYALPLGR	3	b	2	7	52.69325	sp|P62241|RS8_HUMAN		FALSE		0.999499977	FALSE	177		Dehydrated		
534.6001587	1013.552673	52.91569	40S ribosomal protein S8 OS=Homo sapiens GN=RPS8 PE=1 SV=2		0.63	QWYESHYALPLGR	QWYE[Dhy]SHYALPLGR	3	y	1	9	52.69325	sp|P62241|RS8_HUMAN		FALSE		0.999499977	FALSE	177		Dehydrated		
534.6001587	221.6422577	52.91569	40S ribosomal protein S8 OS=Homo sapiens GN=RPS8 PE=1 SV=2		0.56	QWYESHYALPLGR	QWYE[Dhy]SHYALPLGR	3	y	2	4	52.69325	sp|P62241|RS8_HUMAN		FALSE		0.999499977	FALSE	177		Dehydrated		
485.2556458	598.3347778	55.45885	40S ribosomal protein S8 OS=Homo sapiens GN=RPS8 PE=1 SV=2		7.87	ELEFYLR	ELEFYLR	2	y	1	4	55.22452	sp|P62241|RS8_HUMAN		FALSE		0.788999975	FALSE	177				
485.2556458	451.2663574	55.45885	40S ribosomal protein S8 OS=Homo sapiens GN=RPS8 PE=1 SV=2		5.29	ELEFYLR	ELEFYLR	2	y	1	3	55.22452	sp|P62241|RS8_HUMAN		FALSE		0.788999975	FALSE	177				
485.2556458	243.1339264	55.45885	40S ribosomal protein S8 OS=Homo sapiens GN=RPS8 PE=1 SV=2		2.91	ELEFYLR	ELEFYLR	2	b	1	2	55.22452	sp|P62241|RS8_HUMAN		FALSE		0.788999975	FALSE	177				
485.2556458	288.2030029	55.45885	40S ribosomal protein S8 OS=Homo sapiens GN=RPS8 PE=1 SV=2		2.91	ELEFYLR	ELEFYLR	2	y	1	2	55.22452	sp|P62241|RS8_HUMAN		FALSE		0.788999975	FALSE	177				
485.2556458	727.3773804	55.45885	40S ribosomal protein S8 OS=Homo sapiens GN=RPS8 PE=1 SV=2		2.91	ELEFYLR	ELEFYLR	2	y	1	5	55.22452	sp|P62241|RS8_HUMAN		FALSE		0.788999975	FALSE	177				
485.2556458	175.1189575	55.45885	40S ribosomal protein S8 OS=Homo sapiens GN=RPS8 PE=1 SV=2		1.38	ELEFYLR	ELEFYLR	2	y	1	1	55.22452	sp|P62241|RS8_HUMAN		FALSE		0.788999975	FALSE	177				
573.9685669	831.4318848	54.95831	40S ribosomal protein S8 OS=Homo sapiens GN=RPS8 PE=1 SV=2		3.86	IIDVVYNASNNELVR	IIDVVYN[Dea]ASNNELVR	3	y	1	7	54.72632	sp|P62241|RS8_HUMAN		FALSE		0.779699981	FALSE	177		Deamidated		
573.9685669	744.3999023	54.95831	40S ribosomal protein S8 OS=Homo sapiens GN=RPS8 PE=1 SV=2		2.04	IIDVVYNASNNELVR	IIDVVYN[Dea]ASNNELVR	3	y	1	6	54.72632	sp|P62241|RS8_HUMAN		FALSE		0.779699981	FALSE	177		Deamidated		
573.9685669	889.4665527	54.95831	40S ribosomal protein S8 OS=Homo sapiens GN=RPS8 PE=1 SV=2		1.08	IIDVVYNASNNELVR	IIDVVYN[Dea]ASNNELVR	3	b	1	8	54.72632	sp|P62241|RS8_HUMAN		FALSE		0.779699981	FALSE	177		Deamidated		
573.9685669	342.2023621	54.95831	40S ribosomal protein S8 OS=Homo sapiens GN=RPS8 PE=1 SV=2		0.92	IIDVVYNASNNELVR	IIDVVYN[Dea]ASNNELVR	3	b	1	3	54.72632	sp|P62241|RS8_HUMAN		FALSE		0.779699981	FALSE	177		Deamidated		
573.9685669	667.3171387	54.95831	40S ribosomal protein S8 OS=Homo sapiens GN=RPS8 PE=1 SV=2		0.71	IIDVVYNASNNELVR	IIDVVYN[Dea]ASNNELVR	3	b	2	12	54.72632	sp|P62241|RS8_HUMAN		FALSE		0.779699981	FALSE	177		Deamidated		
573.9685669	387.2714233	54.95831	40S ribosomal protein S8 OS=Homo sapiens GN=RPS8 PE=1 SV=2		0.57	IIDVVYNASNNELVR	IIDVVYN[Dea]ASNNELVR	3	y	1	3	54.72632	sp|P62241|RS8_HUMAN		FALSE		0.779699981	FALSE	177		Deamidated		
573.9685669	902.4689941	54.95831	40S ribosomal protein S8 OS=Homo sapiens GN=RPS8 PE=1 SV=2		0.57	IIDVVYNASNNELVR	IIDVVYN[Dea]ASNNELVR	3	y	1	8	54.72632	sp|P62241|RS8_HUMAN		FALSE		0.779699981	FALSE	177		Deamidated		
573.9685669	175.1189575	54.95831	40S ribosomal protein S8 OS=Homo sapiens GN=RPS8 PE=1 SV=2		0.5	IIDVVYNASNNELVR	IIDVVYN[Dea]ASNNELVR	3	y	1	1	54.72632	sp|P62241|RS8_HUMAN		FALSE		0.779699981	FALSE	177		Deamidated		
573.9685669	1180.559326	54.95831	40S ribosomal protein S8 OS=Homo sapiens GN=RPS8 PE=1 SV=2		0.4	IIDVVYNASNNELVR	IIDVVYN[Dea]ASNNELVR	3	y	1	10	54.72632	sp|P62241|RS8_HUMAN		FALSE		0.779699981	FALSE	177		Deamidated		
540.9317017	442.2772522	53.10839	40S ribosomal protein S8 OS=Homo sapiens GN=RPS8 PE=1 SV=2		9.6	QWYESHYALPLGR	Q[Dea]WYESHYALPLGR	3	y	1	4	52.88505	sp|P62241|RS8_HUMAN		FALSE		0.540099978	FALSE	177		Deamidated		
540.9317017	626.3984375	53.10839	40S ribosomal protein S8 OS=Homo sapiens GN=RPS8 PE=1 SV=2		8.53	QWYESHYALPLGR	Q[Dea]WYESHYALPLGR	3	y	1	6	52.88505	sp|P62241|RS8_HUMAN		FALSE		0.540099978	FALSE	177		Deamidated		
540.9317017	534.9281616	53.10839	40S ribosomal protein S8 OS=Homo sapiens GN=RPS8 PE=1 SV=2		5.94	QWYESHYALPLGR	Q[Dea]WYESHYALPLGR	3	b	3	13	52.88505	sp|P62241|RS8_HUMAN		FALSE		0.540099978	FALSE	177		Deamidated		
540.9317017	789.461731	53.10839	40S ribosomal protein S8 OS=Homo sapiens GN=RPS8 PE=1 SV=2		4.79	QWYESHYALPLGR	Q[Dea]WYESHYALPLGR	3	y	1	7	52.88505	sp|P62241|RS8_HUMAN		FALSE		0.540099978	FALSE	177		Deamidated		
540.9317017	555.3613281	53.10839	40S ribosomal protein S8 OS=Homo sapiens GN=RPS8 PE=1 SV=2		3.97	QWYESHYALPLGR	Q[Dea]WYESHYALPLGR	3	y	1	5	52.88505	sp|P62241|RS8_HUMAN		FALSE		0.540099978	FALSE	177		Deamidated		
540.9317017	540.9317017	53.10839	40S ribosomal protein S8 OS=Homo sapiens GN=RPS8 PE=1 SV=2		2.3	QWYESHYALPLGR	Q[Dea]WYESHYALPLGR	3	y	3	13	52.88505	sp|P62241|RS8_HUMAN		FALSE		0.540099978	FALSE	177		Deamidated		
540.9317017	1305.658569	53.10839	40S ribosomal protein S8 OS=Homo sapiens GN=RPS8 PE=1 SV=2		1.59	QWYESHYALPLGR	Q[Dea]WYESHYALPLGR	3	y	1	11	52.88505	sp|P62241|RS8_HUMAN		FALSE		0.540099978	FALSE	177		Deamidated		
540.9317017	345.2244873	53.10839	40S ribosomal protein S8 OS=Homo sapiens GN=RPS8 PE=1 SV=2		1.01	QWYESHYALPLGR	Q[Dea]WYESHYALPLGR	3	y	1	3	52.88505	sp|P62241|RS8_HUMAN		FALSE		0.540099978	FALSE	177		Deamidated		
540.9317017	1013.552673	53.10839	40S ribosomal protein S8 OS=Homo sapiens GN=RPS8 PE=1 SV=2		0.68	QWYESHYALPLGR	Q[Dea]WYESHYALPLGR	3	y	1	9	52.88505	sp|P62241|RS8_HUMAN		FALSE		0.540099978	FALSE	177		Deamidated		
540.9317017	221.6422577	53.10839	40S ribosomal protein S8 OS=Homo sapiens GN=RPS8 PE=1 SV=2		0.51	QWYESHYALPLGR	Q[Dea]WYESHYALPLGR	3	y	2	4	52.88505	sp|P62241|RS8_HUMAN		FALSE		0.540099978	FALSE	177		Deamidated		
540.9317017	1142.595337	53.10839	40S ribosomal protein S8 OS=Homo sapiens GN=RPS8 PE=1 SV=2		0.51	QWYESHYALPLGR	Q[Dea]WYESHYALPLGR	3	y	1	10	52.88505	sp|P62241|RS8_HUMAN		FALSE		0.540099978	FALSE	177		Deamidated		
404.8792725	472.2514343	53.31672	40S ribosomal protein S8 OS=Homo sapiens GN=RPS8 PE=1 SV=2		9.1	ISRDNWHKR	ISRDN[Dea]WHKR	3	b	1	4	53.0924	sp|P62241|RS8_HUMAN		FALSE		0.331800014	FALSE	177		Deamidated		
404.8792725	587.2783813	53.31672	40S ribosomal protein S8 OS=Homo sapiens GN=RPS8 PE=1 SV=2		2.22	ISRDNWHKR	ISRDN[Dea]WHKR	3	b	1	5	53.0924	sp|P62241|RS8_HUMAN		FALSE		0.331800014	FALSE	177		Deamidated		
404.8792725	201.1233673	53.31672	40S ribosomal protein S8 OS=Homo sapiens GN=RPS8 PE=1 SV=2		1.06	ISRDNWHKR	ISRDN[Dea]WHKR	3	b	1	2	53.0924	sp|P62241|RS8_HUMAN		FALSE		0.331800014	FALSE	177		Deamidated		
404.8792725	404.8792725	53.31672	40S ribosomal protein S8 OS=Homo sapiens GN=RPS8 PE=1 SV=2		0.69	ISRDNWHKR	ISRDN[Dea]WHKR	3	y	3	9	53.0924	sp|P62241|RS8_HUMAN		FALSE		0.331800014	FALSE	177		Deamidated		
404.8792725	303.2139282	53.31672	40S ribosomal protein S8 OS=Homo sapiens GN=RPS8 PE=1 SV=2		0.2	ISRDNWHKR	ISRDN[Dea]WHKR	3	y	1	2	53.0924	sp|P62241|RS8_HUMAN		FALSE		0.331800014	FALSE	177		Deamidated		
404.8792725	175.1189575	53.31672	40S ribosomal protein S8 OS=Homo sapiens GN=RPS8 PE=1 SV=2		0.17	ISRDNWHKR	ISRDN[Dea]WHKR	3	y	1	1	53.0924	sp|P62241|RS8_HUMAN		FALSE		0.331800014	FALSE	177		Deamidated		
404.8792725	773.357666	53.31672	40S ribosomal protein S8 OS=Homo sapiens GN=RPS8 PE=1 SV=2		0.16	ISRDNWHKR	ISRDN[Dea]WHKR	3	b	1	6	53.0924	sp|P62241|RS8_HUMAN		FALSE		0.331800014	FALSE	177		Deamidated		
503.2594604	607.3198242	50.43012	40S ribosomal protein S8 OS=Homo sapiens GN=RPS8 PE=1 SV=2		3.69	ISSLLEEQFQQGK	ISSLLEEQ[Dea]FQQGK	3	y	1	5	50.2193	sp|P62241|RS8_HUMAN		FALSE		0.177000001	FALSE	177		Deamidated		
503.2594604	901.4512939	50.43012	40S ribosomal protein S8 OS=Homo sapiens GN=RPS8 PE=1 SV=2		3.69	ISSLLEEQFQQGK	ISSLLEEQ[Dea]FQQGK	3	b	1	8	50.2193	sp|P62241|RS8_HUMAN		FALSE		0.177000001	FALSE	177		Deamidated		
503.2594604	460.2514343	50.43012	40S ribosomal protein S8 OS=Homo sapiens GN=RPS8 PE=1 SV=2		1.33	ISSLLEEQFQQGK	ISSLLEEQ[Dea]FQQGK	3	y	1	4	50.2193	sp|P62241|RS8_HUMAN		FALSE		0.177000001	FALSE	177		Deamidated		
503.2594604	503.2594604	50.43012	40S ribosomal protein S8 OS=Homo sapiens GN=RPS8 PE=1 SV=2		0.97	ISSLLEEQFQQGK	ISSLLEEQ[Dea]FQQGK	3	y	3	13	50.2193	sp|P62241|RS8_HUMAN		FALSE		0.177000001	FALSE	177		Deamidated		
503.2594604	745.3803101	50.43012	40S ribosomal protein S8 OS=Homo sapiens GN=RPS8 PE=1 SV=2		0.82	ISSLLEEQFQQGK	ISSLLEEQ[Dea]FQQGK	3	b	2	13	50.2193	sp|P62241|RS8_HUMAN		FALSE		0.177000001	FALSE	177		Deamidated		
503.2594604	401.2394714	50.43012	40S ribosomal protein S8 OS=Homo sapiens GN=RPS8 PE=1 SV=2		0.8	ISSLLEEQFQQGK	ISSLLEEQ[Dea]FQQGK	3	b	1	4	50.2193	sp|P62241|RS8_HUMAN		FALSE		0.177000001	FALSE	177		Deamidated		
503.2594604	994.4476318	50.43012	40S ribosomal protein S8 OS=Homo sapiens GN=RPS8 PE=1 SV=2		0.67	ISSLLEEQFQQGK	ISSLLEEQ[Dea]FQQGK	3	y	1	8	50.2193	sp|P62241|RS8_HUMAN		FALSE		0.177000001	FALSE	177		Deamidated		
503.2594604	288.1553955	50.43012	40S ribosomal protein S8 OS=Homo sapiens GN=RPS8 PE=1 SV=2		0.5	ISSLLEEQFQQGK	ISSLLEEQ[Dea]FQQGK	3	b	1	3	50.2193	sp|P62241|RS8_HUMAN		FALSE		0.177000001	FALSE	177		Deamidated		
503.2594604	101.0653229	50.43012	40S ribosomal protein S8 OS=Homo sapiens GN=RPS8 PE=1 SV=2		0.28	ISSLLEEQFQQGK	ISSLLEEQ[Dea]FQQGK	3	b	2	2	50.2193	sp|P62241|RS8_HUMAN		FALSE		0.177000001	FALSE	177		Deamidated		
467.7840271	467.7840271	57.04012	40S ribosomal protein S9 OS=Homo sapiens GN=RPS9 PE=1 SV=3		3.18	LDYILGLK	LDYILGLK	2	y	2	8	57.06673	sp|P46781|RS9_HUMAN	8.1669E+14	FALSE		1	FALSE	199				
467.7840271	430.3023987	57.04012	40S ribosomal protein S9 OS=Homo sapiens GN=RPS9 PE=1 SV=3		3.05	LDYILGLK	LDYILGLK	2	y	1	4	57.06673	sp|P46781|RS9_HUMAN	8.1669E+14	FALSE		1	FALSE	199				
467.7840271	505.265686	57.04012	40S ribosomal protein S9 OS=Homo sapiens GN=RPS9 PE=1 SV=3		3.05	LDYILGLK	LDYILGLK	2	b	1	4	57.06673	sp|P46781|RS9_HUMAN	8.1669E+14	FALSE		1	FALSE	199				
467.7840271	317.2183228	57.04012	40S ribosomal protein S9 OS=Homo sapiens GN=RPS9 PE=1 SV=3		2.8	LDYILGLK	LDYILGLK	2	y	1	3	57.06673	sp|P46781|RS9_HUMAN	8.1669E+14	FALSE		1	FALSE	199				
467.7840271	618.3497314	57.04012	40S ribosomal protein S9 OS=Homo sapiens GN=RPS9 PE=1 SV=3		2.8	LDYILGLK	LDYILGLK	2	b	1	5	57.06673	sp|P46781|RS9_HUMAN	8.1669E+14	FALSE		1	FALSE	199				
467.7840271	821.4767456	57.04012	40S ribosomal protein S9 OS=Homo sapiens GN=RPS9 PE=1 SV=3		2.25	LDYILGLK	LDYILGLK	2	y	1	7	57.06673	sp|P46781|RS9_HUMAN	8.1669E+14	FALSE		1	FALSE	199				
467.7840271	229.1182861	57.04012	40S ribosomal protein S9 OS=Homo sapiens GN=RPS9 PE=1 SV=3		2.05	LDYILGLK	LDYILGLK	2	b	1	2	57.06673	sp|P46781|RS9_HUMAN	8.1669E+14	FALSE		1	FALSE	199				
467.7840271	706.4497681	57.04012	40S ribosomal protein S9 OS=Homo sapiens GN=RPS9 PE=1 SV=3		2.05	LDYILGLK	LDYILGLK	2	y	1	6	57.06673	sp|P46781|RS9_HUMAN	8.1669E+14	FALSE		1	FALSE	199				
467.7840271	392.1816101	57.04012	40S ribosomal protein S9 OS=Homo sapiens GN=RPS9 PE=1 SV=3		0.96	LDYILGLK	LDYILGLK	2	b	1	3	57.06673	sp|P46781|RS9_HUMAN	8.1669E+14	FALSE		1	FALSE	199				
467.7840271	543.3864746	57.04012	40S ribosomal protein S9 OS=Homo sapiens GN=RPS9 PE=1 SV=3		0.96	LDYILGLK	LDYILGLK	2	y	1	5	57.06673	sp|P46781|RS9_HUMAN	8.1669E+14	FALSE		1	FALSE	199				
467.7840271	272.1968689	57.04012	40S ribosomal protein S9 OS=Homo sapiens GN=RPS9 PE=1 SV=3		0.58	LDYILGLK	LDYILGLK	2	y	2	5	57.06673	sp|P46781|RS9_HUMAN	8.1669E+14	FALSE		1	FALSE	199				
437.5698853	272.1717224	37.7485	40S ribosomal protein S9 OS=Homo sapiens GN=RPS9 PE=1 SV=3		40.55	ELLTLDEKDPR	[PGE]-ELLTLDEKDPR	3	y	1	2	38.13092	sp|P46781|RS9_HUMAN	728973440	FALSE		1	FALSE	199		Glu->pyro-Glu	PGE	
437.5698853	338.207428	37.7485	40S ribosomal protein S9 OS=Homo sapiens GN=RPS9 PE=1 SV=3		6.01	ELLTLDEKDPR	[PGE]-ELLTLDEKDPR	3	b	1	3	38.13092	sp|P46781|RS9_HUMAN	728973440	FALSE		1	FALSE	199		Glu->pyro-Glu	PGE	
437.5698853	973.494873	37.7485	40S ribosomal protein S9 OS=Homo sapiens GN=RPS9 PE=1 SV=3		6.01	ELLTLDEKDPR	[PGE]-ELLTLDEKDPR	3	y	1	8	38.13092	sp|P46781|RS9_HUMAN	728973440	FALSE		1	FALSE	199		Glu->pyro-Glu	PGE	
437.5698853	439.2550964	37.7485	40S ribosomal protein S9 OS=Homo sapiens GN=RPS9 PE=1 SV=3		4.54	ELLTLDEKDPR	[PGE]-ELLTLDEKDPR	3	b	1	4	38.13092	sp|P46781|RS9_HUMAN	728973440	FALSE		1	FALSE	199		Glu->pyro-Glu	PGE	
437.5698853	872.4472046	37.7485	40S ribosomal protein S9 OS=Homo sapiens GN=RPS9 PE=1 SV=3		4.54	ELLTLDEKDPR	[PGE]-ELLTLDEKDPR	3	y	1	7	38.13092	sp|P46781|RS9_HUMAN	728973440	FALSE		1	FALSE	199		Glu->pyro-Glu	PGE	
437.5698853	436.7272644	37.7485	40S ribosomal protein S9 OS=Homo sapiens GN=RPS9 PE=1 SV=3		2.99	ELLTLDEKDPR	[PGE]-ELLTLDEKDPR	3	y	2	7	38.13092	sp|P46781|RS9_HUMAN	728973440	FALSE		1	FALSE	199		Glu->pyro-Glu	PGE	
437.5698853	437.5698547	37.7485	40S ribosomal protein S9 OS=Homo sapiens GN=RPS9 PE=1 SV=3		2.59	ELLTLDEKDPR	[PGE]-ELLTLDEKDPR	3	y	3	11	38.13092	sp|P46781|RS9_HUMAN	728973440	FALSE		1	FALSE	199		Glu->pyro-Glu	PGE	
437.5698853	552.3391724	37.7485	40S ribosomal protein S9 OS=Homo sapiens GN=RPS9 PE=1 SV=3		2.55	ELLTLDEKDPR	[PGE]-ELLTLDEKDPR	3	b	1	5	38.13092	sp|P46781|RS9_HUMAN	728973440	FALSE		1	FALSE	199		Glu->pyro-Glu	PGE	
437.5698853	759.3631592	37.7485	40S ribosomal protein S9 OS=Homo sapiens GN=RPS9 PE=1 SV=3		2.55	ELLTLDEKDPR	[PGE]-ELLTLDEKDPR	3	y	1	6	38.13092	sp|P46781|RS9_HUMAN	728973440	FALSE		1	FALSE	199		Glu->pyro-Glu	PGE	
437.5698853	175.1189575	37.7485	40S ribosomal protein S9 OS=Homo sapiens GN=RPS9 PE=1 SV=3		2.35	ELLTLDEKDPR	[PGE]-ELLTLDEKDPR	3	y	1	1	38.13092	sp|P46781|RS9_HUMAN	728973440	FALSE		1	FALSE	199		Glu->pyro-Glu	PGE	
437.5698853	1086.578979	37.7485	40S ribosomal protein S9 OS=Homo sapiens GN=RPS9 PE=1 SV=3		2.26	ELLTLDEKDPR	[PGE]-ELLTLDEKDPR	3	y	1	9	38.13092	sp|P46781|RS9_HUMAN	728973440	FALSE		1	FALSE	199		Glu->pyro-Glu	PGE	
437.5698853	380.1852112	37.7485	40S ribosomal protein S9 OS=Homo sapiens GN=RPS9 PE=1 SV=3		2	ELLTLDEKDPR	[PGE]-ELLTLDEKDPR	3	y	2	6	38.13092	sp|P46781|RS9_HUMAN	728973440	FALSE		1	FALSE	199		Glu->pyro-Glu	PGE	
437.5698853	362.864502	37.7485	40S ribosomal protein S9 OS=Homo sapiens GN=RPS9 PE=1 SV=3		1.63	ELLTLDEKDPR	[PGE]-ELLTLDEKDPR	3	y	3	9	38.13092	sp|P46781|RS9_HUMAN	728973440	FALSE		1	FALSE	199		Glu->pyro-Glu	PGE	
437.5698853	644.3362427	37.7485	40S ribosomal protein S9 OS=Homo sapiens GN=RPS9 PE=1 SV=3		1.28	ELLTLDEKDPR	[PGE]-ELLTLDEKDPR	3	y	1	5	38.13092	sp|P46781|RS9_HUMAN	728973440	FALSE		1	FALSE	199		Glu->pyro-Glu	PGE	
437.5698853	322.6717529	37.7485	40S ribosomal protein S9 OS=Homo sapiens GN=RPS9 PE=1 SV=3		1.21	ELLTLDEKDPR	[PGE]-ELLTLDEKDPR	3	y	2	5	38.13092	sp|P46781|RS9_HUMAN	728973440	FALSE		1	FALSE	199		Glu->pyro-Glu	PGE	
636.3771362	554.3296509	64.66879	40S ribosomal protein S9 OS=Homo sapiens GN=RPS9 PE=1 SV=3		15.81	QVVNIPSFIVR	QVVNIPSFIVR	2	b	1	5	64.77097	sp|P46781|RS9_HUMAN	4.66454E+12	FALSE		0.998899996	FALSE	199				
636.3771362	718.4246216	64.66879	40S ribosomal protein S9 OS=Homo sapiens GN=RPS9 PE=1 SV=3		15.81	QVVNIPSFIVR	QVVNIPSFIVR	2	y	1	6	64.77097	sp|P46781|RS9_HUMAN	4.66454E+12	FALSE		0.998899996	FALSE	199				
636.3771362	228.1342621	64.66879	40S ribosomal protein S9 OS=Homo sapiens GN=RPS9 PE=1 SV=3		5.99	QVVNIPSFIVR	QVVNIPSFIVR	2	b	1	2	64.77097	sp|P46781|RS9_HUMAN	4.66454E+12	FALSE		0.998899996	FALSE	199				
636.3771362	1044.619995	64.66879	40S ribosomal protein S9 OS=Homo sapiens GN=RPS9 PE=1 SV=3		5.99	QVVNIPSFIVR	QVVNIPSFIVR	2	y	1	9	64.77097	sp|P46781|RS9_HUMAN	4.66454E+12	FALSE		0.998899996	FALSE	199				
636.3771362	327.2026672	64.66879	40S ribosomal protein S9 OS=Homo sapiens GN=RPS9 PE=1 SV=3		3.87	QVVNIPSFIVR	QVVNIPSFIVR	2	b	1	3	64.77097	sp|P46781|RS9_HUMAN	4.66454E+12	FALSE		0.998899996	FALSE	199				
636.3771362	945.5516357	64.66879	40S ribosomal protein S9 OS=Homo sapiens GN=RPS9 PE=1 SV=3		3.87	QVVNIPSFIVR	QVVNIPSFIVR	2	y	1	8	64.77097	sp|P46781|RS9_HUMAN	4.66454E+12	FALSE		0.998899996	FALSE	199				
636.3771362	1253.73645	64.66879	40S ribosomal protein S9 OS=Homo sapiens GN=RPS9 PE=1 SV=3		2.15	QVVNIPSFIVR	QVVNIPSFIVR	2	b	1	11	64.77097	sp|P46781|RS9_HUMAN	4.66454E+12	FALSE		0.998899996	FALSE	199				
636.3771362	175.1189575	64.66879	40S ribosomal protein S9 OS=Homo sapiens GN=RPS9 PE=1 SV=3		0.91	QVVNIPSFIVR	QVVNIPSFIVR	2	y	1	1	64.77097	sp|P46781|RS9_HUMAN	4.66454E+12	FALSE		0.998899996	FALSE	199				
636.3771362	627.3718872	64.66879	40S ribosomal protein S9 OS=Homo sapiens GN=RPS9 PE=1 SV=3		0.33	QVVNIPSFIVR	QVVNIPSFIVR	2	b	2	11	64.77097	sp|P46781|RS9_HUMAN	4.66454E+12	FALSE		0.998899996	FALSE	199				
516.7954712	261.1597595	50.12763	40S ribosomal protein S9 OS=Homo sapiens GN=RPS9 PE=1 SV=3		76.56	LFEGNALLR	LFEGNALLR	2	b	1	2	50.40272	sp|P46781|RS9_HUMAN	1.78E+16	FALSE		0.995299995	FALSE	199				
516.7954712	772.4311523	50.12763	40S ribosomal protein S9 OS=Homo sapiens GN=RPS9 PE=1 SV=3		76.56	LFEGNALLR	LFEGNALLR	2	y	1	7	50.40272	sp|P46781|RS9_HUMAN	1.78E+16	FALSE		0.995299995	FALSE	199				
516.7954712	390.2023621	50.12763	40S ribosomal protein S9 OS=Homo sapiens GN=RPS9 PE=1 SV=3		28.24	LFEGNALLR	LFEGNALLR	2	b	1	3	50.40272	sp|P46781|RS9_HUMAN	1.78E+16	FALSE		0.995299995	FALSE	199				
516.7954712	643.3886108	50.12763	40S ribosomal protein S9 OS=Homo sapiens GN=RPS9 PE=1 SV=3		28.24	LFEGNALLR	LFEGNALLR	2	y	1	6	50.40272	sp|P46781|RS9_HUMAN	1.78E+16	FALSE		0.995299995	FALSE	199				
516.7954712	472.3241882	50.12763	40S ribosomal protein S9 OS=Homo sapiens GN=RPS9 PE=1 SV=3		2.82	LFEGNALLR	LFEGNALLR	2	y	1	4	50.40272	sp|P46781|RS9_HUMAN	1.78E+16	FALSE		0.995299995	FALSE	199				
516.7954712	401.2870789	50.12763	40S ribosomal protein S9 OS=Homo sapiens GN=RPS9 PE=1 SV=3		2.1	LFEGNALLR	LFEGNALLR	2	y	1	3	50.40272	sp|P46781|RS9_HUMAN	1.78E+16	FALSE		0.995299995	FALSE	199				
516.7954712	175.1189575	50.12763	40S ribosomal protein S9 OS=Homo sapiens GN=RPS9 PE=1 SV=3		1.55	LFEGNALLR	LFEGNALLR	2	y	1	1	50.40272	sp|P46781|RS9_HUMAN	1.78E+16	FALSE		0.995299995	FALSE	199				
516.7954712	858.4719849	50.12763	40S ribosomal protein S9 OS=Homo sapiens GN=RPS9 PE=1 SV=3		1.55	LFEGNALLR	LFEGNALLR	2	b	1	8	50.40272	sp|P46781|RS9_HUMAN	1.78E+16	FALSE		0.995299995	FALSE	199				
516.7954712	447.2238159	50.12763	40S ribosomal protein S9 OS=Homo sapiens GN=RPS9 PE=1 SV=3		1.25	LFEGNALLR	LFEGNALLR	2	b	1	4	50.40272	sp|P46781|RS9_HUMAN	1.78E+16	FALSE		0.995299995	FALSE	199				
516.7954712	288.2030029	50.12763	40S ribosomal protein S9 OS=Homo sapiens GN=RPS9 PE=1 SV=3		0.89	LFEGNALLR	LFEGNALLR	2	y	1	2	50.40272	sp|P46781|RS9_HUMAN	1.78E+16	FALSE		0.995299995	FALSE	199				
516.7954712	919.4995728	50.12763	40S ribosomal protein S9 OS=Homo sapiens GN=RPS9 PE=1 SV=3		0.83	LFEGNALLR	LFEGNALLR	2	y	1	8	50.40272	sp|P46781|RS9_HUMAN	1.78E+16	FALSE		0.995299995	FALSE	199				
443.5733948	272.1446228	37.75718	40S ribosomal protein S9 OS=Homo sapiens GN=RPS9 PE=1 SV=3		62.79	ELLTLDEKDPR	ELLTLDEKDPR	3	b	3	7	38.15265	sp|P46781|RS9_HUMAN	87816704	FALSE		0.995100021	FALSE	199				
443.5733948	973.494873	37.75718	40S ribosomal protein S9 OS=Homo sapiens GN=RPS9 PE=1 SV=3		9.79	ELLTLDEKDPR	ELLTLDEKDPR	3	y	1	8	38.15265	sp|P46781|RS9_HUMAN	87816704	FALSE		0.995100021	FALSE	199				
443.5733948	436.7272644	37.75718	40S ribosomal protein S9 OS=Homo sapiens GN=RPS9 PE=1 SV=3		4.01	ELLTLDEKDPR	ELLTLDEKDPR	3	y	2	7	38.15265	sp|P46781|RS9_HUMAN	87816704	FALSE		0.995100021	FALSE	199				
443.5733948	243.1339264	37.75718	40S ribosomal protein S9 OS=Homo sapiens GN=RPS9 PE=1 SV=3		3.96	ELLTLDEKDPR	ELLTLDEKDPR	3	b	1	2	38.15265	sp|P46781|RS9_HUMAN	87816704	FALSE		0.995100021	FALSE	199				
443.5733948	1086.578979	37.75718	40S ribosomal protein S9 OS=Homo sapiens GN=RPS9 PE=1 SV=3		3.96	ELLTLDEKDPR	ELLTLDEKDPR	3	y	1	9	38.15265	sp|P46781|RS9_HUMAN	87816704	FALSE		0.995100021	FALSE	199				
443.5733948	570.3497314	37.75718	40S ribosomal protein S9 OS=Homo sapiens GN=RPS9 PE=1 SV=3		3.17	ELLTLDEKDPR	ELLTLDEKDPR	3	b	1	5	38.15265	sp|P46781|RS9_HUMAN	87816704	FALSE		0.995100021	FALSE	199				
443.5733948	759.3631592	37.75718	40S ribosomal protein S9 OS=Homo sapiens GN=RPS9 PE=1 SV=3		3.17	ELLTLDEKDPR	ELLTLDEKDPR	3	y	1	6	38.15265	sp|P46781|RS9_HUMAN	87816704	FALSE		0.995100021	FALSE	199				
443.5733948	175.1189575	37.75718	40S ribosomal protein S9 OS=Homo sapiens GN=RPS9 PE=1 SV=3		2.96	ELLTLDEKDPR	ELLTLDEKDPR	3	y	1	1	38.15265	sp|P46781|RS9_HUMAN	87816704	FALSE		0.995100021	FALSE	199				
443.5733948	437.5698547	37.75718	40S ribosomal protein S9 OS=Homo sapiens GN=RPS9 PE=1 SV=3		1.89	ELLTLDEKDPR	ELLTLDEKDPR	3	b	3	11	38.15265	sp|P46781|RS9_HUMAN	87816704	FALSE		0.995100021	FALSE	199				
443.5733948	362.864502	37.75718	40S ribosomal protein S9 OS=Homo sapiens GN=RPS9 PE=1 SV=3		1.71	ELLTLDEKDPR	ELLTLDEKDPR	3	y	3	9	38.15265	sp|P46781|RS9_HUMAN	87816704	FALSE		0.995100021	FALSE	199				
443.5733948	380.1852112	37.75718	40S ribosomal protein S9 OS=Homo sapiens GN=RPS9 PE=1 SV=3		1.6	ELLTLDEKDPR	ELLTLDEKDPR	3	y	2	6	38.15265	sp|P46781|RS9_HUMAN	87816704	FALSE		0.995100021	FALSE	199				
443.5733948	443.5733948	37.75718	40S ribosomal protein S9 OS=Homo sapiens GN=RPS9 PE=1 SV=3		1.19	ELLTLDEKDPR	ELLTLDEKDPR	3	y	3	11	38.15265	sp|P46781|RS9_HUMAN	87816704	FALSE		0.995100021	FALSE	199				
443.5733948	644.3362427	37.75718	40S ribosomal protein S9 OS=Homo sapiens GN=RPS9 PE=1 SV=3		0.95	ELLTLDEKDPR	ELLTLDEKDPR	3	y	1	5	38.15265	sp|P46781|RS9_HUMAN	87816704	FALSE		0.995100021	FALSE	199				
460.7636414	227.1753998	40.69916	40S ribosomal protein S9 OS=Homo sapiens GN=RPS9 PE=1 SV=3		165.82	LIGEYGLR	LIGEYGLR	2	b	1	2	40.71323	sp|P46781|RS9_HUMAN	3.15E+15	FALSE		0.991100013	FALSE	199				
460.7636414	694.3518677	40.69916	40S ribosomal protein S9 OS=Homo sapiens GN=RPS9 PE=1 SV=3		165.82	LIGEYGLR	LIGEYGLR	2	y	1	6	40.71323	sp|P46781|RS9_HUMAN	3.15E+15	FALSE		0.991100013	FALSE	199				
460.7636414	807.4359131	40.69916	40S ribosomal protein S9 OS=Homo sapiens GN=RPS9 PE=1 SV=3		20.34	LIGEYGLR	LIGEYGLR	2	y	1	7	40.71323	sp|P46781|RS9_HUMAN	3.15E+15	FALSE		0.991100013	FALSE	199				
460.7636414	413.2394714	40.69916	40S ribosomal protein S9 OS=Homo sapiens GN=RPS9 PE=1 SV=3		16.84	LIGEYGLR	LIGEYGLR	2	b	1	4	40.71323	sp|P46781|RS9_HUMAN	3.15E+15	FALSE		0.991100013	FALSE	199				
460.7636414	508.2878113	40.69916	40S ribosomal protein S9 OS=Homo sapiens GN=RPS9 PE=1 SV=3		16.84	LIGEYGLR	LIGEYGLR	2	y	1	4	40.71323	sp|P46781|RS9_HUMAN	3.15E+15	FALSE		0.991100013	FALSE	199				
460.7636414	460.7636414	40.69916	40S ribosomal protein S9 OS=Homo sapiens GN=RPS9 PE=1 SV=3		15.97	LIGEYGLR	LIGEYGLR	2	y	2	8	40.71323	sp|P46781|RS9_HUMAN	3.15E+15	FALSE		0.991100013	FALSE	199				
460.7636414	284.1968689	40.69916	40S ribosomal protein S9 OS=Homo sapiens GN=RPS9 PE=1 SV=3		5.14	LIGEYGLR	LIGEYGLR	2	b	1	3	40.71323	sp|P46781|RS9_HUMAN	3.15E+15	FALSE		0.991100013	FALSE	199				
460.7636414	637.3303833	40.69916	40S ribosomal protein S9 OS=Homo sapiens GN=RPS9 PE=1 SV=3		5.14	LIGEYGLR	LIGEYGLR	2	y	1	5	40.71323	sp|P46781|RS9_HUMAN	3.15E+15	FALSE		0.991100013	FALSE	199				
460.7636414	345.2244873	40.69916	40S ribosomal protein S9 OS=Homo sapiens GN=RPS9 PE=1 SV=3		2.37	LIGEYGLR	LIGEYGLR	2	y	1	3	40.71323	sp|P46781|RS9_HUMAN	3.15E+15	FALSE		0.991100013	FALSE	199				
460.7636414	404.2215881	40.69916	40S ribosomal protein S9 OS=Homo sapiens GN=RPS9 PE=1 SV=3		2.15	LIGEYGLR	LIGEYGLR	2	y	2	7	40.71323	sp|P46781|RS9_HUMAN	3.15E+15	FALSE		0.991100013	FALSE	199				
460.7636414	175.1189575	40.69916	40S ribosomal protein S9 OS=Homo sapiens GN=RPS9 PE=1 SV=3		1.57	LIGEYGLR	LIGEYGLR	2	y	1	1	40.71323	sp|P46781|RS9_HUMAN	3.15E+15	FALSE		0.991100013	FALSE	199				
460.7636414	633.3242798	40.69916	40S ribosomal protein S9 OS=Homo sapiens GN=RPS9 PE=1 SV=3		1.37	LIGEYGLR	LIGEYGLR	2	b	1	6	40.71323	sp|P46781|RS9_HUMAN	3.15E+15	FALSE		0.991100013	FALSE	199				
473.2665405	694.3518677	41.5645	40S ribosomal protein S9 OS=Homo sapiens GN=RPS9 PE=1 SV=3		53	SRLDQELKLIGEYGLR	SRLDQELKLIGEYGLR	4	y	1	6	41.39511	sp|P46781|RS9_HUMAN		FALSE		0.526300013	FALSE	199				
473.2665405	508.2878113	41.5645	40S ribosomal protein S9 OS=Homo sapiens GN=RPS9 PE=1 SV=3		6.97	SRLDQELKLIGEYGLR	SRLDQELKLIGEYGLR	4	y	1	4	41.39511	sp|P46781|RS9_HUMAN		FALSE		0.526300013	FALSE	199				
473.2665405	460.7636414	41.5645	40S ribosomal protein S9 OS=Homo sapiens GN=RPS9 PE=1 SV=3		6.07	SRLDQELKLIGEYGLR	SRLDQELKLIGEYGLR	4	y	2	8	41.39511	sp|P46781|RS9_HUMAN		FALSE		0.526300013	FALSE	199				
473.2665405	807.4359131	41.5645	40S ribosomal protein S9 OS=Homo sapiens GN=RPS9 PE=1 SV=3		5.01	SRLDQELKLIGEYGLR	SRLDQELKLIGEYGLR	4	y	1	7	41.39511	sp|P46781|RS9_HUMAN		FALSE		0.526300013	FALSE	199				
473.2665405	473.2665405	41.5645	40S ribosomal protein S9 OS=Homo sapiens GN=RPS9 PE=1 SV=3		3.28	SRLDQELKLIGEYGLR	SRLDQELKLIGEYGLR	4	y	4	16	41.39511	sp|P46781|RS9_HUMAN		FALSE		0.526300013	FALSE	199				
473.2665405	345.2244873	41.5645	40S ribosomal protein S9 OS=Homo sapiens GN=RPS9 PE=1 SV=3		0.8	SRLDQELKLIGEYGLR	SRLDQELKLIGEYGLR	4	y	1	3	41.39511	sp|P46781|RS9_HUMAN		FALSE		0.526300013	FALSE	199				
473.2665405	175.1189575	41.5645	40S ribosomal protein S9 OS=Homo sapiens GN=RPS9 PE=1 SV=3		0.73	SRLDQELKLIGEYGLR	SRLDQELKLIGEYGLR	4	y	1	1	41.39511	sp|P46781|RS9_HUMAN		FALSE		0.526300013	FALSE	199				
473.2665405	858.4699707	41.5645	40S ribosomal protein S9 OS=Homo sapiens GN=RPS9 PE=1 SV=3		0.53	SRLDQELKLIGEYGLR	SRLDQELKLIGEYGLR	4	b	2	15	41.39511	sp|P46781|RS9_HUMAN		FALSE		0.526300013	FALSE	199				
473.2665405	404.2215881	41.5645	40S ribosomal protein S9 OS=Homo sapiens GN=RPS9 PE=1 SV=3		0.51	SRLDQELKLIGEYGLR	SRLDQELKLIGEYGLR	4	y	2	7	41.39511	sp|P46781|RS9_HUMAN		FALSE		0.526300013	FALSE	199				
999.8256226	1540.727783	69.6097	40S ribosomal protein SA OS=Homo sapiens GN=RPSA PE=1 SV=4		15.87	ADHQPLTEASYVNLPTIALCNTDSPLR	ADHQPLTEASYVN[Dea]LPTIALC[CAM]NTDSPLR	3	b	1	14	69.68092	sp|P08865|RSSA_HUMAN	3.91686E+11	FALSE		1	FALSE	147		Deamidated		
999.8256226	1146.557129	69.6097	40S ribosomal protein SA OS=Homo sapiens GN=RPSA PE=1 SV=4		6.85	ADHQPLTEASYVNLPTIALCNTDSPLR	ADHQPLTEASYVN[Dea]LPTIALC[CAM]NTDSPLR	3	y	1	10	69.68092	sp|P08865|RSSA_HUMAN	3.91686E+11	FALSE		1	FALSE	147		Deamidated		
999.8256226	1075.52002	69.6097	40S ribosomal protein SA OS=Homo sapiens GN=RPSA PE=1 SV=4		5.75	ADHQPLTEASYVNLPTIALCNTDSPLR	ADHQPLTEASYVN[Dea]LPTIALC[CAM]NTDSPLR	3	y	1	9	69.68092	sp|P08865|RSSA_HUMAN	3.91686E+11	FALSE		1	FALSE	147		Deamidated		
999.8256226	472.2878113	69.6097	40S ribosomal protein SA OS=Homo sapiens GN=RPSA PE=1 SV=4		5.46	ADHQPLTEASYVNLPTIALCNTDSPLR	ADHQPLTEASYVN[Dea]LPTIALC[CAM]NTDSPLR	3	y	1	4	69.68092	sp|P08865|RSSA_HUMAN	3.91686E+11	FALSE		1	FALSE	147		Deamidated		
999.8256226	962.4360352	69.6097	40S ribosomal protein SA OS=Homo sapiens GN=RPSA PE=1 SV=4		4.33	ADHQPLTEASYVNLPTIALCNTDSPLR	ADHQPLTEASYVN[Dea]LPTIALC[CAM]NTDSPLR	3	y	1	8	69.68092	sp|P08865|RSSA_HUMAN	3.91686E+11	FALSE		1	FALSE	147		Deamidated		
999.8256226	452.1888123	69.6097	40S ribosomal protein SA OS=Homo sapiens GN=RPSA PE=1 SV=4		3.86	ADHQPLTEASYVNLPTIALCNTDSPLR	ADHQPLTEASYVN[Dea]LPTIALC[CAM]NTDSPLR	3	b	1	4	69.68092	sp|P08865|RSSA_HUMAN	3.91686E+11	FALSE		1	FALSE	147		Deamidated		
999.8256226	1213.54834	69.6097	40S ribosomal protein SA OS=Homo sapiens GN=RPSA PE=1 SV=4		1.48	ADHQPLTEASYVNLPTIALCNTDSPLR	ADHQPLTEASYVN[Dea]LPTIALC[CAM]NTDSPLR	3	b	1	11	69.68092	sp|P08865|RSSA_HUMAN	3.91686E+11	FALSE		1	FALSE	147		Deamidated		
999.8256226	385.2557678	69.6097	40S ribosomal protein SA OS=Homo sapiens GN=RPSA PE=1 SV=4		1.4	ADHQPLTEASYVNLPTIALCNTDSPLR	ADHQPLTEASYVN[Dea]LPTIALC[CAM]NTDSPLR	3	y	1	3	69.68092	sp|P08865|RSSA_HUMAN	3.91686E+11	FALSE		1	FALSE	147		Deamidated		
999.8256226	892.4158936	69.6097	40S ribosomal protein SA OS=Homo sapiens GN=RPSA PE=1 SV=4		0.72	ADHQPLTEASYVNLPTIALCNTDSPLR	ADHQPLTEASYVN[Dea]LPTIALC[CAM]NTDSPLR	3	b	1	8	69.68092	sp|P08865|RSSA_HUMAN	3.91686E+11	FALSE		1	FALSE	147		Deamidated		
999.8256226	587.3147583	69.6097	40S ribosomal protein SA OS=Homo sapiens GN=RPSA PE=1 SV=4		0.69	ADHQPLTEASYVNLPTIALCNTDSPLR	ADHQPLTEASYVN[Dea]LPTIALC[CAM]NTDSPLR	3	y	1	5	69.68092	sp|P08865|RSSA_HUMAN	3.91686E+11	FALSE		1	FALSE	147		Deamidated		
999.8256226	324.130249	69.6097	40S ribosomal protein SA OS=Homo sapiens GN=RPSA PE=1 SV=4		0.58	ADHQPLTEASYVNLPTIALCNTDSPLR	ADHQPLTEASYVN[Dea]LPTIALC[CAM]NTDSPLR	3	b	1	3	69.68092	sp|P08865|RSSA_HUMAN	3.91686E+11	FALSE		1	FALSE	147		Deamidated		
999.8256226	1312.616821	69.6097	40S ribosomal protein SA OS=Homo sapiens GN=RPSA PE=1 SV=4		0.49	ADHQPLTEASYVNLPTIALCNTDSPLR	ADHQPLTEASYVN[Dea]LPTIALC[CAM]NTDSPLR	3	b	1	12	69.68092	sp|P08865|RSSA_HUMAN	3.91686E+11	FALSE		1	FALSE	147		Deamidated		
999.8256226	843.4299927	69.6097	40S ribosomal protein SA OS=Homo sapiens GN=RPSA PE=1 SV=4		0.43	ADHQPLTEASYVNLPTIALCNTDSPLR	ADHQPLTEASYVN[Dea]LPTIALC[CAM]NTDSPLR	3	y	2	15	69.68092	sp|P08865|RSSA_HUMAN	3.91686E+11	FALSE		1	FALSE	147		Deamidated		
999.8256226	688.3624268	69.6097	40S ribosomal protein SA OS=Homo sapiens GN=RPSA PE=1 SV=4		0.4	ADHQPLTEASYVNLPTIALCNTDSPLR	ADHQPLTEASYVN[Dea]LPTIALC[CAM]NTDSPLR	3	y	1	6	69.68092	sp|P08865|RSSA_HUMAN	3.91686E+11	FALSE		1	FALSE	147		Deamidated		
999.8256226	1427.643799	69.6097	40S ribosomal protein SA OS=Homo sapiens GN=RPSA PE=1 SV=4		0.4	ADHQPLTEASYVNLPTIALCNTDSPLR	ADHQPLTEASYVN[Dea]LPTIALC[CAM]NTDSPLR	3	b	1	13	69.68092	sp|P08865|RSSA_HUMAN	3.91686E+11	FALSE		1	FALSE	147		Deamidated		
999.8256226	1457.741699	69.6097	40S ribosomal protein SA OS=Homo sapiens GN=RPSA PE=1 SV=4		0.33	ADHQPLTEASYVNLPTIALCNTDSPLR	ADHQPLTEASYVN[Dea]LPTIALC[CAM]NTDSPLR	3	y	1	13	69.68092	sp|P08865|RSSA_HUMAN	3.91686E+11	FALSE		1	FALSE	147		Deamidated		
999.8256226	802.4053345	69.6097	40S ribosomal protein SA OS=Homo sapiens GN=RPSA PE=1 SV=4		0.23	ADHQPLTEASYVNLPTIALCNTDSPLR	ADHQPLTEASYVN[Dea]LPTIALC[CAM]NTDSPLR	3	y	1	7	69.68092	sp|P08865|RSSA_HUMAN	3.91686E+11	FALSE		1	FALSE	147		Deamidated		
999.8256226	1360.688965	69.6097	40S ribosomal protein SA OS=Homo sapiens GN=RPSA PE=1 SV=4		0.18	ADHQPLTEASYVNLPTIALCNTDSPLR	ADHQPLTEASYVN[Dea]LPTIALC[CAM]NTDSPLR	3	y	1	12	69.68092	sp|P08865|RSSA_HUMAN	3.91686E+11	FALSE		1	FALSE	147		Deamidated		
999.8256226	1050.485107	69.6097	40S ribosomal protein SA OS=Homo sapiens GN=RPSA PE=1 SV=4		0.16	ADHQPLTEASYVNLPTIALCNTDSPLR	ADHQPLTEASYVN[Dea]LPTIALC[CAM]NTDSPLR	3	b	1	10	69.68092	sp|P08865|RSSA_HUMAN	3.91686E+11	FALSE		1	FALSE	147		Deamidated		
999.8256226	1259.641235	69.6097	40S ribosomal protein SA OS=Homo sapiens GN=RPSA PE=1 SV=4		0.15	ADHQPLTEASYVNLPTIALCNTDSPLR	ADHQPLTEASYVN[Dea]LPTIALC[CAM]NTDSPLR	3	y	1	11	69.68092	sp|P08865|RSSA_HUMAN	3.91686E+11	FALSE		1	FALSE	147		Deamidated		
999.8256226	294.1610107	69.6097	40S ribosomal protein SA OS=Homo sapiens GN=RPSA PE=1 SV=4		0.14	ADHQPLTEASYVNLPTIALCNTDSPLR	ADHQPLTEASYVN[Dea]LPTIALC[CAM]NTDSPLR	3	y	2	5	69.68092	sp|P08865|RSSA_HUMAN	3.91686E+11	FALSE		1	FALSE	147		Deamidated		
999.8256226	714.3255005	69.6097	40S ribosomal protein SA OS=Homo sapiens GN=RPSA PE=1 SV=4		0.05	ADHQPLTEASYVNLPTIALCNTDSPLR	ADHQPLTEASYVN[Dea]LPTIALC[CAM]NTDSPLR	3	b	2	13	69.68092	sp|P08865|RSSA_HUMAN	3.91686E+11	FALSE		1	FALSE	147		Deamidated		
999.8256226	175.1189575	69.6097	40S ribosomal protein SA OS=Homo sapiens GN=RPSA PE=1 SV=4		0.04	ADHQPLTEASYVNLPTIALCNTDSPLR	ADHQPLTEASYVN[Dea]LPTIALC[CAM]NTDSPLR	3	y	1	1	69.68092	sp|P08865|RSSA_HUMAN	3.91686E+11	FALSE		1	FALSE	147		Deamidated		
999.8256226	1168.575562	69.6097	40S ribosomal protein SA OS=Homo sapiens GN=RPSA PE=1 SV=4		0.03	ADHQPLTEASYVNLPTIALCNTDSPLR	ADHQPLTEASYVN[Dea]LPTIALC[CAM]NTDSPLR	3	y	2	21	69.68092	sp|P08865|RSSA_HUMAN	3.91686E+11	FALSE		1	FALSE	147		Deamidated		
849.9335327	1048.553467	68.45558	40S ribosomal protein SA OS=Homo sapiens GN=RPSA PE=1 SV=4		1.46	FTPGTFTNQIQAAFR	FTPGTFTNQIQAAFR	2	y	1	9	68.44217	sp|P08865|RSSA_HUMAN	7055654400	FALSE		0.999899983	FALSE	147				
849.9335327	947.5057373	68.45558	40S ribosomal protein SA OS=Homo sapiens GN=RPSA PE=1 SV=4		1.32	FTPGTFTNQIQAAFR	FTPGTFTNQIQAAFR	2	y	1	8	68.44217	sp|P08865|RSSA_HUMAN	7055654400	FALSE		0.999899983	FALSE	147				
849.9335327	592.3201904	68.45558	40S ribosomal protein SA OS=Homo sapiens GN=RPSA PE=1 SV=4		1.02	FTPGTFTNQIQAAFR	FTPGTFTNQIQAAFR	2	y	1	5	68.44217	sp|P08865|RSSA_HUMAN	7055654400	FALSE		0.999899983	FALSE	147				
849.9335327	554.2770996	68.45558	40S ribosomal protein SA OS=Homo sapiens GN=RPSA PE=1 SV=4		0.73	FTPGTFTNQIQAAFR	FTPGTFTNQIQAAFR	2	b	2	10	68.44217	sp|P08865|RSSA_HUMAN	7055654400	FALSE		0.999899983	FALSE	147				
849.9335327	175.1189575	68.45558	40S ribosomal protein SA OS=Homo sapiens GN=RPSA PE=1 SV=4		0.65	FTPGTFTNQIQAAFR	FTPGTFTNQIQAAFR	2	y	1	1	68.44217	sp|P08865|RSSA_HUMAN	7055654400	FALSE		0.999899983	FALSE	147				
849.9335327	705.4042358	68.45558	40S ribosomal protein SA OS=Homo sapiens GN=RPSA PE=1 SV=4		0.62	FTPGTFTNQIQAAFR	FTPGTFTNQIQAAFR	2	y	1	6	68.44217	sp|P08865|RSSA_HUMAN	7055654400	FALSE		0.999899983	FALSE	147				
849.9335327	393.2244873	68.45558	40S ribosomal protein SA OS=Homo sapiens GN=RPSA PE=1 SV=4		0.54	FTPGTFTNQIQAAFR	FTPGTFTNQIQAAFR	2	y	1	3	68.44217	sp|P08865|RSSA_HUMAN	7055654400	FALSE		0.999899983	FALSE	147				
849.9335327	1450.743774	68.45558	40S ribosomal protein SA OS=Homo sapiens GN=RPSA PE=1 SV=4		0.34	FTPGTFTNQIQAAFR	FTPGTFTNQIQAAFR	2	y	1	13	68.44217	sp|P08865|RSSA_HUMAN	7055654400	FALSE		0.999899983	FALSE	147				
849.9335327	833.4628296	68.45558	40S ribosomal protein SA OS=Homo sapiens GN=RPSA PE=1 SV=4		0.26	FTPGTFTNQIQAAFR	FTPGTFTNQIQAAFR	2	y	1	7	68.44217	sp|P08865|RSSA_HUMAN	7055654400	FALSE		0.999899983	FALSE	147				
849.9335327	1195.621826	68.45558	40S ribosomal protein SA OS=Homo sapiens GN=RPSA PE=1 SV=4		0.19	FTPGTFTNQIQAAFR	FTPGTFTNQIQAAFR	2	y	1	10	68.44217	sp|P08865|RSSA_HUMAN	7055654400	FALSE		0.999899983	FALSE	147				
849.9335327	464.2615967	68.45558	40S ribosomal protein SA OS=Homo sapiens GN=RPSA PE=1 SV=4		0.18	FTPGTFTNQIQAAFR	FTPGTFTNQIQAAFR	2	y	1	4	68.44217	sp|P08865|RSSA_HUMAN	7055654400	FALSE		0.999899983	FALSE	147				
849.9335327	1353.690918	68.45558	40S ribosomal protein SA OS=Homo sapiens GN=RPSA PE=1 SV=4		0.17	FTPGTFTNQIQAAFR	FTPGTFTNQIQAAFR	2	y	1	12	68.44217	sp|P08865|RSSA_HUMAN	7055654400	FALSE		0.999899983	FALSE	147				
602.3276367	462.2347107	32.93304	40S ribosomal protein SA OS=Homo sapiens GN=RPSA PE=1 SV=4		40.26	FAAATGATPIAGR	FAAATGATPIAGR	2	b	1	5	32.90503	sp|P08865|RSSA_HUMAN	3.38688E+14	FALSE		0.999899983	FALSE	147				
602.3276367	742.4205933	32.93304	40S ribosomal protein SA OS=Homo sapiens GN=RPSA PE=1 SV=4		40.26	FAAATGATPIAGR	FAAATGATPIAGR	2	y	1	8	32.90503	sp|P08865|RSSA_HUMAN	3.38688E+14	FALSE		0.999899983	FALSE	147				
602.3276367	361.1870422	32.93304	40S ribosomal protein SA OS=Homo sapiens GN=RPSA PE=1 SV=4		39.66	FAAATGATPIAGR	FAAATGATPIAGR	2	b	1	4	32.90503	sp|P08865|RSSA_HUMAN	3.38688E+14	FALSE		0.999899983	FALSE	147				
602.3276367	843.4682617	32.93304	40S ribosomal protein SA OS=Homo sapiens GN=RPSA PE=1 SV=4		39.66	FAAATGATPIAGR	FAAATGATPIAGR	2	y	1	9	32.90503	sp|P08865|RSSA_HUMAN	3.38688E+14	FALSE		0.999899983	FALSE	147				
602.3276367	290.1499329	32.93304	40S ribosomal protein SA OS=Homo sapiens GN=RPSA PE=1 SV=4		21.01	FAAATGATPIAGR	FAAATGATPIAGR	2	b	1	3	32.90503	sp|P08865|RSSA_HUMAN	3.38688E+14	FALSE		0.999899983	FALSE	147				
602.3276367	914.5054321	32.93304	40S ribosomal protein SA OS=Homo sapiens GN=RPSA PE=1 SV=4		21.01	FAAATGATPIAGR	FAAATGATPIAGR	2	y	1	10	32.90503	sp|P08865|RSSA_HUMAN	3.38688E+14	FALSE		0.999899983	FALSE	147				
602.3276367	513.3143311	32.93304	40S ribosomal protein SA OS=Homo sapiens GN=RPSA PE=1 SV=4		18.88	FAAATGATPIAGR	FAAATGATPIAGR	2	y	1	5	32.90503	sp|P08865|RSSA_HUMAN	3.38688E+14	FALSE		0.999899983	FALSE	147				
602.3276367	691.3409424	32.93304	40S ribosomal protein SA OS=Homo sapiens GN=RPSA PE=1 SV=4		18.88	FAAATGATPIAGR	FAAATGATPIAGR	2	b	1	8	32.90503	sp|P08865|RSSA_HUMAN	3.38688E+14	FALSE		0.999899983	FALSE	147				
602.3276367	219.1128082	32.93304	40S ribosomal protein SA OS=Homo sapiens GN=RPSA PE=1 SV=4		15.22	FAAATGATPIAGR	FAAATGATPIAGR	2	b	1	2	32.90503	sp|P08865|RSSA_HUMAN	3.38688E+14	FALSE		0.999899983	FALSE	147				
602.3276367	985.5425415	32.93304	40S ribosomal protein SA OS=Homo sapiens GN=RPSA PE=1 SV=4		15.22	FAAATGATPIAGR	FAAATGATPIAGR	2	y	1	11	32.90503	sp|P08865|RSSA_HUMAN	3.38688E+14	FALSE		0.999899983	FALSE	147				
602.3276367	590.2932739	32.93304	40S ribosomal protein SA OS=Homo sapiens GN=RPSA PE=1 SV=4		11.72	FAAATGATPIAGR	FAAATGATPIAGR	2	b	1	7	32.90503	sp|P08865|RSSA_HUMAN	3.38688E+14	FALSE		0.999899983	FALSE	147				
602.3276367	614.3620605	32.93304	40S ribosomal protein SA OS=Homo sapiens GN=RPSA PE=1 SV=4		11.72	FAAATGATPIAGR	FAAATGATPIAGR	2	y	1	6	32.90503	sp|P08865|RSSA_HUMAN	3.38688E+14	FALSE		0.999899983	FALSE	147				
602.3276367	519.2561646	32.93304	40S ribosomal protein SA OS=Homo sapiens GN=RPSA PE=1 SV=4		9.68	FAAATGATPIAGR	FAAATGATPIAGR	2	b	1	6	32.90503	sp|P08865|RSSA_HUMAN	3.38688E+14	FALSE		0.999899983	FALSE	147				
602.3276367	685.3991699	32.93304	40S ribosomal protein SA OS=Homo sapiens GN=RPSA PE=1 SV=4		9.68	FAAATGATPIAGR	FAAATGATPIAGR	2	y	1	7	32.90503	sp|P08865|RSSA_HUMAN	3.38688E+14	FALSE		0.999899983	FALSE	147				
602.3276367	1185.637451	32.93304	40S ribosomal protein SA OS=Homo sapiens GN=RPSA PE=1 SV=4		5.34	FAAATGATPIAGR	FAAATGATPIAGR	2	b	1	13	32.90503	sp|P08865|RSSA_HUMAN	3.38688E+14	FALSE		0.999899983	FALSE	147				
602.3276367	303.1775208	32.93304	40S ribosomal protein SA OS=Homo sapiens GN=RPSA PE=1 SV=4		1.77	FAAATGATPIAGR	FAAATGATPIAGR	2	y	1	3	32.90503	sp|P08865|RSSA_HUMAN	3.38688E+14	FALSE		0.999899983	FALSE	147				
602.3276367	901.4777832	32.93304	40S ribosomal protein SA OS=Homo sapiens GN=RPSA PE=1 SV=4		1.77	FAAATGATPIAGR	FAAATGATPIAGR	2	b	1	10	32.90503	sp|P08865|RSSA_HUMAN	3.38688E+14	FALSE		0.999899983	FALSE	147				
602.3276367	1056.57959	32.93304	40S ribosomal protein SA OS=Homo sapiens GN=RPSA PE=1 SV=4		1.7	FAAATGATPIAGR	FAAATGATPIAGR	2	y	1	12	32.90503	sp|P08865|RSSA_HUMAN	3.38688E+14	FALSE		0.999899983	FALSE	147				
602.3276367	175.1189575	32.93304	40S ribosomal protein SA OS=Homo sapiens GN=RPSA PE=1 SV=4		1.5	FAAATGATPIAGR	FAAATGATPIAGR	2	y	1	1	32.90503	sp|P08865|RSSA_HUMAN	3.38688E+14	FALSE		0.999899983	FALSE	147				
602.3276367	346.1741333	32.93304	40S ribosomal protein SA OS=Homo sapiens GN=RPSA PE=1 SV=4		0.92	FAAATGATPIAGR	FAAATGATPIAGR	2	b	2	8	32.90503	sp|P08865|RSSA_HUMAN	3.38688E+14	FALSE		0.999899983	FALSE	147				
602.3276367	232.1404114	32.93304	40S ribosomal protein SA OS=Homo sapiens GN=RPSA PE=1 SV=4		0.51	FAAATGATPIAGR	FAAATGATPIAGR	2	y	1	2	32.90503	sp|P08865|RSSA_HUMAN	3.38688E+14	FALSE		0.999899983	FALSE	147				
602.3276367	972.5148926	32.93304	40S ribosomal protein SA OS=Homo sapiens GN=RPSA PE=1 SV=4		0.51	FAAATGATPIAGR	FAAATGATPIAGR	2	b	1	11	32.90503	sp|P08865|RSSA_HUMAN	3.38688E+14	FALSE		0.999899983	FALSE	147				
653.8266602	632.2820435	42.89601	40S ribosomal protein SA OS=Homo sapiens GN=RPSA PE=1 SV=4		34.55	YVDIAIPCNNK	YVDIAIPC[CAM]NNK	2	y	1	5	42.86897	sp|P08865|RSSA_HUMAN	1.2194E+14	FALSE		0.999800026	FALSE	147				
653.8266602	675.3712158	42.89601	40S ribosomal protein SA OS=Homo sapiens GN=RPSA PE=1 SV=4		34.55	YVDIAIPCNNK	YVDIAIPC[CAM]NNK	2	b	1	6	42.86897	sp|P08865|RSSA_HUMAN	1.2194E+14	FALSE		0.999800026	FALSE	147				
653.8266602	263.1390076	42.89601	40S ribosomal protein SA OS=Homo sapiens GN=RPSA PE=1 SV=4		10.65	YVDIAIPCNNK	YVDIAIPC[CAM]NNK	2	b	1	2	42.86897	sp|P08865|RSSA_HUMAN	1.2194E+14	FALSE		0.999800026	FALSE	147				
653.8266602	1044.514282	42.89601	40S ribosomal protein SA OS=Homo sapiens GN=RPSA PE=1 SV=4		10.65	YVDIAIPCNNK	YVDIAIPC[CAM]NNK	2	y	1	9	42.86897	sp|P08865|RSSA_HUMAN	1.2194E+14	FALSE		0.999800026	FALSE	147				
653.8266602	378.1659546	42.89601	40S ribosomal protein SA OS=Homo sapiens GN=RPSA PE=1 SV=4		9.55	YVDIAIPCNNK	YVDIAIPC[CAM]NNK	2	b	1	3	42.86897	sp|P08865|RSSA_HUMAN	1.2194E+14	FALSE		0.999800026	FALSE	147				
653.8266602	929.4873047	42.89601	40S ribosomal protein SA OS=Homo sapiens GN=RPSA PE=1 SV=4		9.55	YVDIAIPCNNK	YVDIAIPC[CAM]NNK	2	y	1	8	42.86897	sp|P08865|RSSA_HUMAN	1.2194E+14	FALSE		0.999800026	FALSE	147				
653.8266602	491.2500305	42.89601	40S ribosomal protein SA OS=Homo sapiens GN=RPSA PE=1 SV=4		8.5	YVDIAIPCNNK	YVDIAIPC[CAM]NNK	2	b	1	4	42.86897	sp|P08865|RSSA_HUMAN	1.2194E+14	FALSE		0.999800026	FALSE	147				
653.8266602	816.4032593	42.89601	40S ribosomal protein SA OS=Homo sapiens GN=RPSA PE=1 SV=4		8.5	YVDIAIPCNNK	YVDIAIPC[CAM]NNK	2	y	1	7	42.86897	sp|P08865|RSSA_HUMAN	1.2194E+14	FALSE		0.999800026	FALSE	147				
653.8266602	562.2871094	42.89601	40S ribosomal protein SA OS=Homo sapiens GN=RPSA PE=1 SV=4		7.45	YVDIAIPCNNK	YVDIAIPC[CAM]NNK	2	b	1	5	42.86897	sp|P08865|RSSA_HUMAN	1.2194E+14	FALSE		0.999800026	FALSE	147				
653.8266602	745.3661499	42.89601	40S ribosomal protein SA OS=Homo sapiens GN=RPSA PE=1 SV=4		7.45	YVDIAIPCNNK	YVDIAIPC[CAM]NNK	2	y	1	6	42.86897	sp|P08865|RSSA_HUMAN	1.2194E+14	FALSE		0.999800026	FALSE	147				
653.8266602	375.1986694	42.89601	40S ribosomal protein SA OS=Homo sapiens GN=RPSA PE=1 SV=4		2.37	YVDIAIPCNNK	YVDIAIPC[CAM]NNK	2	y	1	3	42.86897	sp|P08865|RSSA_HUMAN	1.2194E+14	FALSE		0.999800026	FALSE	147				
653.8266602	535.2293091	42.89601	40S ribosomal protein SA OS=Homo sapiens GN=RPSA PE=1 SV=4		1.86	YVDIAIPCNNK	YVDIAIPC[CAM]NNK	2	y	1	4	42.86897	sp|P08865|RSSA_HUMAN	1.2194E+14	FALSE		0.999800026	FALSE	147				
870.9781494	711.4035645	58.15438	40S ribosomal protein SA OS=Homo sapiens GN=RPSA PE=1 SV=4		16.87	AIVAIENPADVSVISSR	AIVAIENPADVSVISSR	2	b	1	7	58.12442	sp|P08865|RSSA_HUMAN	2.80905E+14	FALSE		0.99970001	FALSE	147				
870.9781494	1030.552734	58.15438	40S ribosomal protein SA OS=Homo sapiens GN=RPSA PE=1 SV=4		16.87	AIVAIENPADVSVISSR	AIVAIENPADVSVISSR	2	y	1	10	58.12442	sp|P08865|RSSA_HUMAN	2.80905E+14	FALSE		0.99970001	FALSE	147				
870.9781494	597.3606567	58.15438	40S ribosomal protein SA OS=Homo sapiens GN=RPSA PE=1 SV=4		8.45	AIVAIENPADVSVISSR	AIVAIENPADVSVISSR	2	b	1	6	58.12442	sp|P08865|RSSA_HUMAN	2.80905E+14	FALSE		0.99970001	FALSE	147				
870.9781494	1144.595703	58.15438	40S ribosomal protein SA OS=Homo sapiens GN=RPSA PE=1 SV=4		8.45	AIVAIENPADVSVISSR	AIVAIENPADVSVISSR	2	y	1	11	58.12442	sp|P08865|RSSA_HUMAN	2.80905E+14	FALSE		0.99970001	FALSE	147				
870.9781494	468.3180542	58.15438	40S ribosomal protein SA OS=Homo sapiens GN=RPSA PE=1 SV=4		7.74	AIVAIENPADVSVISSR	AIVAIENPADVSVISSR	2	b	1	5	58.12442	sp|P08865|RSSA_HUMAN	2.80905E+14	FALSE		0.99970001	FALSE	147				
870.9781494	1273.638306	58.15438	40S ribosomal protein SA OS=Homo sapiens GN=RPSA PE=1 SV=4		7.74	AIVAIENPADVSVISSR	AIVAIENPADVSVISSR	2	y	1	12	58.12442	sp|P08865|RSSA_HUMAN	2.80905E+14	FALSE		0.99970001	FALSE	147				
870.9781494	355.2339783	58.15438	40S ribosomal protein SA OS=Homo sapiens GN=RPSA PE=1 SV=4		5.42	AIVAIENPADVSVISSR	AIVAIENPADVSVISSR	2	b	1	4	58.12442	sp|P08865|RSSA_HUMAN	2.80905E+14	FALSE		0.99970001	FALSE	147				
870.9781494	1386.72229	58.15438	40S ribosomal protein SA OS=Homo sapiens GN=RPSA PE=1 SV=4		5.42	AIVAIENPADVSVISSR	AIVAIENPADVSVISSR	2	y	1	13	58.12442	sp|P08865|RSSA_HUMAN	2.80905E+14	FALSE		0.99970001	FALSE	147				
870.9781494	284.1968689	58.15438	40S ribosomal protein SA OS=Homo sapiens GN=RPSA PE=1 SV=4		5.07	AIVAIENPADVSVISSR	AIVAIENPADVSVISSR	2	b	1	3	58.12442	sp|P08865|RSSA_HUMAN	2.80905E+14	FALSE		0.99970001	FALSE	147				
870.9781494	747.4359131	58.15438	40S ribosomal protein SA OS=Homo sapiens GN=RPSA PE=1 SV=4		3.42	AIVAIENPADVSVISSR	AIVAIENPADVSVISSR	2	y	1	7	58.12442	sp|P08865|RSSA_HUMAN	2.80905E+14	FALSE		0.99970001	FALSE	147				
870.9781494	648.3674927	58.15438	40S ribosomal protein SA OS=Homo sapiens GN=RPSA PE=1 SV=4		2.87	AIVAIENPADVSVISSR	AIVAIENPADVSVISSR	2	y	1	6	58.12442	sp|P08865|RSSA_HUMAN	2.80905E+14	FALSE		0.99970001	FALSE	147				
870.9781494	862.4628906	58.15438	40S ribosomal protein SA OS=Homo sapiens GN=RPSA PE=1 SV=4		1.69	AIVAIENPADVSVISSR	AIVAIENPADVSVISSR	2	y	1	8	58.12442	sp|P08865|RSSA_HUMAN	2.80905E+14	FALSE		0.99970001	FALSE	147				
870.9781494	349.1830139	58.15438	40S ribosomal protein SA OS=Homo sapiens GN=RPSA PE=1 SV=4		1.42	AIVAIENPADVSVISSR	AIVAIENPADVSVISSR	2	y	1	3	58.12442	sp|P08865|RSSA_HUMAN	2.80905E+14	FALSE		0.99970001	FALSE	147				
870.9781494	185.1284485	58.15438	40S ribosomal protein SA OS=Homo sapiens GN=RPSA PE=1 SV=4		1.36	AIVAIENPADVSVISSR	AIVAIENPADVSVISSR	2	b	1	2	58.12442	sp|P08865|RSSA_HUMAN	2.80905E+14	FALSE		0.99970001	FALSE	147				
870.9781494	1556.827881	58.15438	40S ribosomal protein SA OS=Homo sapiens GN=RPSA PE=1 SV=4		1.36	AIVAIENPADVSVISSR	AIVAIENPADVSVISSR	2	y	1	15	58.12442	sp|P08865|RSSA_HUMAN	2.80905E+14	FALSE		0.99970001	FALSE	147				
870.9781494	462.2670593	58.15438	40S ribosomal protein SA OS=Homo sapiens GN=RPSA PE=1 SV=4		0.89	AIVAIENPADVSVISSR	AIVAIENPADVSVISSR	2	y	1	4	58.12442	sp|P08865|RSSA_HUMAN	2.80905E+14	FALSE		0.99970001	FALSE	147				
870.9781494	561.3355103	58.15438	40S ribosomal protein SA OS=Homo sapiens GN=RPSA PE=1 SV=4		0.61	AIVAIENPADVSVISSR	AIVAIENPADVSVISSR	2	y	1	5	58.12442	sp|P08865|RSSA_HUMAN	2.80905E+14	FALSE		0.99970001	FALSE	147				
870.9781494	175.1189575	58.15438	40S ribosomal protein SA OS=Homo sapiens GN=RPSA PE=1 SV=4		0.58	AIVAIENPADVSVISSR	AIVAIENPADVSVISSR	2	y	1	1	58.12442	sp|P08865|RSSA_HUMAN	2.80905E+14	FALSE		0.99970001	FALSE	147				
870.9781494	1457.759399	58.15438	40S ribosomal protein SA OS=Homo sapiens GN=RPSA PE=1 SV=4		0.46	AIVAIENPADVSVISSR	AIVAIENPADVSVISSR	2	y	1	14	58.12442	sp|P08865|RSSA_HUMAN	2.80905E+14	FALSE		0.99970001	FALSE	147				
870.9781494	356.2054138	58.15438	40S ribosomal protein SA OS=Homo sapiens GN=RPSA PE=1 SV=4		0.24	AIVAIENPADVSVISSR	AIVAIENPADVSVISSR	2	b	2	7	58.12442	sp|P08865|RSSA_HUMAN	2.80905E+14	FALSE		0.99970001	FALSE	147				
870.9781494	467.2536316	58.15438	40S ribosomal protein SA OS=Homo sapiens GN=RPSA PE=1 SV=4		0.17	AIVAIENPADVSVISSR	AIVAIENPADVSVISSR	2	y	2	9	58.12442	sp|P08865|RSSA_HUMAN	2.80905E+14	FALSE		0.99970001	FALSE	147				
909.4636841	258.1084595	69.13081	40S ribosomal protein SA OS=Homo sapiens GN=RPSA PE=1 SV=4		5.76	SGALDVLQMKEEDVLK	[1Ac]-SGALDVLQ[Dea]MKEEDVLK	2	b	1	3	69.0576	sp|P08865|RSSA_HUMAN	6803101184	FALSE		0.999599993	FALSE	147		"Deamidated,Protein Terminal Acetyl"	1Ac	
909.4636841	486.2194519	69.13081	40S ribosomal protein SA OS=Homo sapiens GN=RPSA PE=1 SV=4		4.65	SGALDVLQMKEEDVLK	[1Ac]-SGALDVLQ[Dea]MKEEDVLK	2	b	1	5	69.0576	sp|P08865|RSSA_HUMAN	6803101184	FALSE		0.999599993	FALSE	147		"Deamidated,Protein Terminal Acetyl"	1Ac	
909.4636841	585.2878418	69.13081	40S ribosomal protein SA OS=Homo sapiens GN=RPSA PE=1 SV=4		3.1	SGALDVLQMKEEDVLK	[1Ac]-SGALDVLQ[Dea]MKEEDVLK	2	b	1	6	69.0576	sp|P08865|RSSA_HUMAN	6803101184	FALSE		0.999599993	FALSE	147		"Deamidated,Protein Terminal Acetyl"	1Ac	
909.4636841	371.1925049	69.13081	40S ribosomal protein SA OS=Homo sapiens GN=RPSA PE=1 SV=4		2.96	SGALDVLQMKEEDVLK	[1Ac]-SGALDVLQ[Dea]MKEEDVLK	2	b	1	4	69.0576	sp|P08865|RSSA_HUMAN	6803101184	FALSE		0.999599993	FALSE	147		"Deamidated,Protein Terminal Acetyl"	1Ac	
909.4636841	1447.734863	69.13081	40S ribosomal protein SA OS=Homo sapiens GN=RPSA PE=1 SV=4		2.96	SGALDVLQMKEEDVLK	[1Ac]-SGALDVLQ[Dea]MKEEDVLK	2	y	1	12	69.0576	sp|P08865|RSSA_HUMAN	6803101184	FALSE		0.999599993	FALSE	147		"Deamidated,Protein Terminal Acetyl"	1Ac	
909.4636841	860.4723511	69.13081	40S ribosomal protein SA OS=Homo sapiens GN=RPSA PE=1 SV=4		1.57	SGALDVLQMKEEDVLK	[1Ac]-SGALDVLQ[Dea]MKEEDVLK	2	y	1	7	69.0576	sp|P08865|RSSA_HUMAN	6803101184	FALSE		0.999599993	FALSE	147		"Deamidated,Protein Terminal Acetyl"	1Ac	
909.4636841	827.4145508	69.13081	40S ribosomal protein SA OS=Homo sapiens GN=RPSA PE=1 SV=4		0.93	SGALDVLQMKEEDVLK	[1Ac]-SGALDVLQ[Dea]MKEEDVLK	2	b	1	8	69.0576	sp|P08865|RSSA_HUMAN	6803101184	FALSE		0.999599993	FALSE	147		"Deamidated,Protein Terminal Acetyl"	1Ac	
909.4636841	991.5128784	69.13081	40S ribosomal protein SA OS=Homo sapiens GN=RPSA PE=1 SV=4		0.93	SGALDVLQMKEEDVLK	[1Ac]-SGALDVLQ[Dea]MKEEDVLK	2	y	1	8	69.0576	sp|P08865|RSSA_HUMAN	6803101184	FALSE		0.999599993	FALSE	147		"Deamidated,Protein Terminal Acetyl"	1Ac	
909.4636841	698.3719482	69.13081	40S ribosomal protein SA OS=Homo sapiens GN=RPSA PE=1 SV=4		0.71	SGALDVLQMKEEDVLK	[1Ac]-SGALDVLQ[Dea]MKEEDVLK	2	b	1	7	69.0576	sp|P08865|RSSA_HUMAN	6803101184	FALSE		0.999599993	FALSE	147		"Deamidated,Protein Terminal Acetyl"	1Ac	
909.4636841	732.3774414	69.13081	40S ribosomal protein SA OS=Homo sapiens GN=RPSA PE=1 SV=4		0.54	SGALDVLQMKEEDVLK	[1Ac]-SGALDVLQ[Dea]MKEEDVLK	2	y	1	6	69.0576	sp|P08865|RSSA_HUMAN	6803101184	FALSE		0.999599993	FALSE	147		"Deamidated,Protein Terminal Acetyl"	1Ac	
909.4636841	1086.549927	69.13081	40S ribosomal protein SA OS=Homo sapiens GN=RPSA PE=1 SV=4		0.54	SGALDVLQMKEEDVLK	[1Ac]-SGALDVLQ[Dea]MKEEDVLK	2	b	1	10	69.0576	sp|P08865|RSSA_HUMAN	6803101184	FALSE		0.999599993	FALSE	147		"Deamidated,Protein Terminal Acetyl"	1Ac	
909.4636841	260.1968689	69.13081	40S ribosomal protein SA OS=Homo sapiens GN=RPSA PE=1 SV=4		0.41	SGALDVLQMKEEDVLK	[1Ac]-SGALDVLQ[Dea]MKEEDVLK	2	y	1	2	69.0576	sp|P08865|RSSA_HUMAN	6803101184	FALSE		0.999599993	FALSE	147		"Deamidated,Protein Terminal Acetyl"	1Ac	
909.4636841	359.2652893	69.13081	40S ribosomal protein SA OS=Homo sapiens GN=RPSA PE=1 SV=4		0.41	SGALDVLQMKEEDVLK	[1Ac]-SGALDVLQ[Dea]MKEEDVLK	2	y	1	3	69.0576	sp|P08865|RSSA_HUMAN	6803101184	FALSE		0.999599993	FALSE	147		"Deamidated,Protein Terminal Acetyl"	1Ac	
909.4636841	1215.592529	69.13081	40S ribosomal protein SA OS=Homo sapiens GN=RPSA PE=1 SV=4		0.24	SGALDVLQMKEEDVLK	[1Ac]-SGALDVLQ[Dea]MKEEDVLK	2	b	1	11	69.0576	sp|P08865|RSSA_HUMAN	6803101184	FALSE		0.999599993	FALSE	147		"Deamidated,Protein Terminal Acetyl"	1Ac	
909.4636841	147.1128082	69.13081	40S ribosomal protein SA OS=Homo sapiens GN=RPSA PE=1 SV=4		0.15	SGALDVLQMKEEDVLK	[1Ac]-SGALDVLQ[Dea]MKEEDVLK	2	y	1	1	69.0576	sp|P08865|RSSA_HUMAN	6803101184	FALSE		0.999599993	FALSE	147		"Deamidated,Protein Terminal Acetyl"	1Ac	
909.4636841	474.2922363	69.13081	40S ribosomal protein SA OS=Homo sapiens GN=RPSA PE=1 SV=4		0.15	SGALDVLQMKEEDVLK	[1Ac]-SGALDVLQ[Dea]MKEEDVLK	2	y	1	4	69.0576	sp|P08865|RSSA_HUMAN	6803101184	FALSE		0.999599993	FALSE	147		"Deamidated,Protein Terminal Acetyl"	1Ac	
909.4636841	666.857605	69.13081	40S ribosomal protein SA OS=Homo sapiens GN=RPSA PE=1 SV=4		0.15	SGALDVLQMKEEDVLK	[1Ac]-SGALDVLQ[Dea]MKEEDVLK	2	y	2	11	69.0576	sp|P08865|RSSA_HUMAN	6803101184	FALSE		0.999599993	FALSE	147		"Deamidated,Protein Terminal Acetyl"	1Ac	
909.4636841	958.4550171	69.13081	40S ribosomal protein SA OS=Homo sapiens GN=RPSA PE=1 SV=4		0.1	SGALDVLQMKEEDVLK	[1Ac]-SGALDVLQ[Dea]MKEEDVLK	2	b	1	9	69.0576	sp|P08865|RSSA_HUMAN	6803101184	FALSE		0.999599993	FALSE	147		"Deamidated,Protein Terminal Acetyl"	1Ac	
909.4636841	560.7813721	69.13081	40S ribosomal protein SA OS=Homo sapiens GN=RPSA PE=1 SV=4		0.08	SGALDVLQMKEEDVLK	[1Ac]-SGALDVLQ[Dea]MKEEDVLK	2	y	2	9	69.0576	sp|P08865|RSSA_HUMAN	6803101184	FALSE		0.999599993	FALSE	147		"Deamidated,Protein Terminal Acetyl"	1Ac	
908.9716797	258.1084595	69.42698	40S ribosomal protein SA OS=Homo sapiens GN=RPSA PE=1 SV=4		6.83	SGALDVLQMKEEDVLK	[1Ac]-SGALDVLQMKEEDVLK	2	b	1	3	69.12737	sp|P08865|RSSA_HUMAN		FALSE		0.998600006	FALSE	147		Protein Terminal Acetyl	1Ac	
908.9716797	486.2194519	69.42698	40S ribosomal protein SA OS=Homo sapiens GN=RPSA PE=1 SV=4		4.79	SGALDVLQMKEEDVLK	[1Ac]-SGALDVLQMKEEDVLK	2	b	1	5	69.12737	sp|P08865|RSSA_HUMAN		FALSE		0.998600006	FALSE	147		Protein Terminal Acetyl	1Ac	
908.9716797	1331.723877	69.42698	40S ribosomal protein SA OS=Homo sapiens GN=RPSA PE=1 SV=4		4.79	SGALDVLQMKEEDVLK	[1Ac]-SGALDVLQMKEEDVLK	2	y	1	11	69.12737	sp|P08865|RSSA_HUMAN		FALSE		0.998600006	FALSE	147		Protein Terminal Acetyl	1Ac	
908.9716797	371.1925049	69.42698	40S ribosomal protein SA OS=Homo sapiens GN=RPSA PE=1 SV=4		2.98	SGALDVLQMKEEDVLK	[1Ac]-SGALDVLQMKEEDVLK	2	b	1	4	69.12737	sp|P08865|RSSA_HUMAN		FALSE		0.998600006	FALSE	147		Protein Terminal Acetyl	1Ac	
908.9716797	1446.750854	69.42698	40S ribosomal protein SA OS=Homo sapiens GN=RPSA PE=1 SV=4		2.98	SGALDVLQMKEEDVLK	[1Ac]-SGALDVLQMKEEDVLK	2	y	1	12	69.12737	sp|P08865|RSSA_HUMAN		FALSE		0.998600006	FALSE	147		Protein Terminal Acetyl	1Ac	
908.9716797	585.2878418	69.42698	40S ribosomal protein SA OS=Homo sapiens GN=RPSA PE=1 SV=4		2.27	SGALDVLQMKEEDVLK	[1Ac]-SGALDVLQMKEEDVLK	2	b	1	6	69.12737	sp|P08865|RSSA_HUMAN		FALSE		0.998600006	FALSE	147		Protein Terminal Acetyl	1Ac	
908.9716797	1232.655518	69.42698	40S ribosomal protein SA OS=Homo sapiens GN=RPSA PE=1 SV=4		2.27	SGALDVLQMKEEDVLK	[1Ac]-SGALDVLQMKEEDVLK	2	y	1	10	69.12737	sp|P08865|RSSA_HUMAN		FALSE		0.998600006	FALSE	147		Protein Terminal Acetyl	1Ac	
908.9716797	826.430481	69.42698	40S ribosomal protein SA OS=Homo sapiens GN=RPSA PE=1 SV=4		2.14	SGALDVLQMKEEDVLK	[1Ac]-SGALDVLQMKEEDVLK	2	b	1	8	69.12737	sp|P08865|RSSA_HUMAN		FALSE		0.998600006	FALSE	147		Protein Terminal Acetyl	1Ac	
908.9716797	991.5128784	69.42698	40S ribosomal protein SA OS=Homo sapiens GN=RPSA PE=1 SV=4		2.14	SGALDVLQMKEEDVLK	[1Ac]-SGALDVLQMKEEDVLK	2	y	1	8	69.12737	sp|P08865|RSSA_HUMAN		FALSE		0.998600006	FALSE	147		Protein Terminal Acetyl	1Ac	
908.9716797	698.3719482	69.42698	40S ribosomal protein SA OS=Homo sapiens GN=RPSA PE=1 SV=4		1.61	SGALDVLQMKEEDVLK	[1Ac]-SGALDVLQMKEEDVLK	2	b	1	7	69.12737	sp|P08865|RSSA_HUMAN		FALSE		0.998600006	FALSE	147		Protein Terminal Acetyl	1Ac	
908.9716797	1119.571411	69.42698	40S ribosomal protein SA OS=Homo sapiens GN=RPSA PE=1 SV=4		1.61	SGALDVLQMKEEDVLK	[1Ac]-SGALDVLQMKEEDVLK	2	y	1	9	69.12737	sp|P08865|RSSA_HUMAN		FALSE		0.998600006	FALSE	147		Protein Terminal Acetyl	1Ac	
908.9716797	860.4723511	69.42698	40S ribosomal protein SA OS=Homo sapiens GN=RPSA PE=1 SV=4		0.95	SGALDVLQMKEEDVLK	[1Ac]-SGALDVLQMKEEDVLK	2	y	1	7	69.12737	sp|P08865|RSSA_HUMAN		FALSE		0.998600006	FALSE	147		Protein Terminal Acetyl	1Ac	
908.9716797	1214.608521	69.42698	40S ribosomal protein SA OS=Homo sapiens GN=RPSA PE=1 SV=4		0.95	SGALDVLQMKEEDVLK	[1Ac]-SGALDVLQMKEEDVLK	2	b	1	11	69.12737	sp|P08865|RSSA_HUMAN		FALSE		0.998600006	FALSE	147		Protein Terminal Acetyl	1Ac	
908.9716797	147.1128082	69.42698	40S ribosomal protein SA OS=Homo sapiens GN=RPSA PE=1 SV=4		0.93	SGALDVLQMKEEDVLK	[1Ac]-SGALDVLQMKEEDVLK	2	y	1	1	69.12737	sp|P08865|RSSA_HUMAN		FALSE		0.998600006	FALSE	147		Protein Terminal Acetyl	1Ac	
908.9716797	187.0713348	69.42698	40S ribosomal protein SA OS=Homo sapiens GN=RPSA PE=1 SV=4		0.82	SGALDVLQMKEEDVLK	[1Ac]-SGALDVLQMKEEDVLK	2	b	1	2	69.12737	sp|P08865|RSSA_HUMAN		FALSE		0.998600006	FALSE	147		Protein Terminal Acetyl	1Ac	
908.9716797	474.2922363	69.42698	40S ribosomal protein SA OS=Homo sapiens GN=RPSA PE=1 SV=4		0.81	SGALDVLQMKEEDVLK	[1Ac]-SGALDVLQMKEEDVLK	2	y	1	4	69.12737	sp|P08865|RSSA_HUMAN		FALSE		0.998600006	FALSE	147		Protein Terminal Acetyl	1Ac	
908.9716797	359.2652893	69.42698	40S ribosomal protein SA OS=Homo sapiens GN=RPSA PE=1 SV=4		0.71	SGALDVLQMKEEDVLK	[1Ac]-SGALDVLQMKEEDVLK	2	y	1	3	69.12737	sp|P08865|RSSA_HUMAN		FALSE		0.998600006	FALSE	147		Protein Terminal Acetyl	1Ac	
908.9716797	1458.678101	69.42698	40S ribosomal protein SA OS=Homo sapiens GN=RPSA PE=1 SV=4		0.71	SGALDVLQMKEEDVLK	[1Ac]-SGALDVLQMKEEDVLK	2	b	1	13	69.12737	sp|P08865|RSSA_HUMAN		FALSE		0.998600006	FALSE	147		Protein Terminal Acetyl	1Ac	
908.9716797	260.1968689	69.42698	40S ribosomal protein SA OS=Homo sapiens GN=RPSA PE=1 SV=4		0.6	SGALDVLQMKEEDVLK	[1Ac]-SGALDVLQMKEEDVLK	2	y	1	2	69.12737	sp|P08865|RSSA_HUMAN		FALSE		0.998600006	FALSE	147		Protein Terminal Acetyl	1Ac	
908.9716797	732.3774414	69.42698	40S ribosomal protein SA OS=Homo sapiens GN=RPSA PE=1 SV=4		0.36	SGALDVLQMKEEDVLK	[1Ac]-SGALDVLQMKEEDVLK	2	y	1	6	69.12737	sp|P08865|RSSA_HUMAN		FALSE		0.998600006	FALSE	147		Protein Terminal Acetyl	1Ac	
908.9716797	666.3656006	69.42698	40S ribosomal protein SA OS=Homo sapiens GN=RPSA PE=1 SV=4		0.14	SGALDVLQMKEEDVLK	[1Ac]-SGALDVLQMKEEDVLK	2	y	2	11	69.12737	sp|P08865|RSSA_HUMAN		FALSE		0.998600006	FALSE	147		Protein Terminal Acetyl	1Ac	
456.7792969	272.1717224	37.63795	40S ribosomal protein SA OS=Homo sapiens GN=RPSA PE=1 SV=4		93.75	LLVVTDPR	LLVVTDPR	2	y	1	2	37.48692	sp|P08865|RSSA_HUMAN		FALSE		0.997500002	FALSE	147				
456.7792969	641.3868408	37.63795	40S ribosomal protein SA OS=Homo sapiens GN=RPSA PE=1 SV=4		93.75	LLVVTDPR	LLVVTDPR	2	b	1	6	37.48692	sp|P08865|RSSA_HUMAN		FALSE		0.997500002	FALSE	147				
456.7792969	227.1753998	37.63795	40S ribosomal protein SA OS=Homo sapiens GN=RPSA PE=1 SV=4		87.92	LLVVTDPR	LLVVTDPR	2	b	1	2	37.48692	sp|P08865|RSSA_HUMAN		FALSE		0.997500002	FALSE	147				
456.7792969	686.3831787	37.63795	40S ribosomal protein SA OS=Homo sapiens GN=RPSA PE=1 SV=4		87.92	LLVVTDPR	LLVVTDPR	2	y	1	6	37.48692	sp|P08865|RSSA_HUMAN		FALSE		0.997500002	FALSE	147				
456.7792969	326.2438049	37.63795	40S ribosomal protein SA OS=Homo sapiens GN=RPSA PE=1 SV=4		43.84	LLVVTDPR	LLVVTDPR	2	b	1	3	37.48692	sp|P08865|RSSA_HUMAN		FALSE		0.997500002	FALSE	147				
456.7792969	587.3147583	37.63795	40S ribosomal protein SA OS=Homo sapiens GN=RPSA PE=1 SV=4		43.84	LLVVTDPR	LLVVTDPR	2	y	1	5	37.48692	sp|P08865|RSSA_HUMAN		FALSE		0.997500002	FALSE	147				
456.7792969	425.3122253	37.63795	40S ribosomal protein SA OS=Homo sapiens GN=RPSA PE=1 SV=4		18.57	LLVVTDPR	LLVVTDPR	2	b	1	4	37.48692	sp|P08865|RSSA_HUMAN		FALSE		0.997500002	FALSE	147				
456.7792969	488.2463379	37.63795	40S ribosomal protein SA OS=Homo sapiens GN=RPSA PE=1 SV=4		18.57	LLVVTDPR	LLVVTDPR	2	y	1	4	37.48692	sp|P08865|RSSA_HUMAN		FALSE		0.997500002	FALSE	147				
456.7792969	799.4672241	37.63795	40S ribosomal protein SA OS=Homo sapiens GN=RPSA PE=1 SV=4		7.8	LLVVTDPR	LLVVTDPR	2	y	1	7	37.48692	sp|P08865|RSSA_HUMAN		FALSE		0.997500002	FALSE	147				
456.7792969	175.1189575	37.63795	40S ribosomal protein SA OS=Homo sapiens GN=RPSA PE=1 SV=4		2.59	LLVVTDPR	LLVVTDPR	2	y	1	1	37.48692	sp|P08865|RSSA_HUMAN		FALSE		0.997500002	FALSE	147				
456.7792969	387.1986694	37.63795	40S ribosomal protein SA OS=Homo sapiens GN=RPSA PE=1 SV=4		1.18	LLVVTDPR	LLVVTDPR	2	y	1	3	37.48692	sp|P08865|RSSA_HUMAN		FALSE		0.997500002	FALSE	147				
456.7792969	526.3599243	37.63795	40S ribosomal protein SA OS=Homo sapiens GN=RPSA PE=1 SV=4		1.18	LLVVTDPR	LLVVTDPR	2	b	1	5	37.48692	sp|P08865|RSSA_HUMAN		FALSE		0.997500002	FALSE	147				
456.7792969	213.1597595	37.63795	40S ribosomal protein SA OS=Homo sapiens GN=RPSA PE=1 SV=4		0.45	LLVVTDPR	LLVVTDPR	2	b	2	4	37.48692	sp|P08865|RSSA_HUMAN		FALSE		0.997500002	FALSE	147				
595.3231201	648.3674927	58.57489	40S ribosomal protein SA OS=Homo sapiens GN=RPSA PE=1 SV=4		8.74	AIVAIENPADVSVISSR	[CRM]-AIVAIENPADVSVISSR	3	y	1	6	58.326	sp|P08865|RSSA_HUMAN		FALSE		0.995299995	FALSE	147		Terminal Carbamyl	CRM	
595.3231201	462.2670593	58.57489	40S ribosomal protein SA OS=Homo sapiens GN=RPSA PE=1 SV=4		5.97	AIVAIENPADVSVISSR	[CRM]-AIVAIENPADVSVISSR	3	y	1	4	58.326	sp|P08865|RSSA_HUMAN		FALSE		0.995299995	FALSE	147		Terminal Carbamyl	CRM	
595.3231201	862.4628906	58.57489	40S ribosomal protein SA OS=Homo sapiens GN=RPSA PE=1 SV=4		5.71	AIVAIENPADVSVISSR	[CRM]-AIVAIENPADVSVISSR	3	y	1	8	58.326	sp|P08865|RSSA_HUMAN		FALSE		0.995299995	FALSE	147		Terminal Carbamyl	CRM	
595.3231201	1030.552734	58.57489	40S ribosomal protein SA OS=Homo sapiens GN=RPSA PE=1 SV=4		2.87	AIVAIENPADVSVISSR	[CRM]-AIVAIENPADVSVISSR	3	y	1	10	58.326	sp|P08865|RSSA_HUMAN		FALSE		0.995299995	FALSE	147		Terminal Carbamyl	CRM	
595.3231201	561.3355103	58.57489	40S ribosomal protein SA OS=Homo sapiens GN=RPSA PE=1 SV=4		1.96	AIVAIENPADVSVISSR	[CRM]-AIVAIENPADVSVISSR	3	y	1	5	58.326	sp|P08865|RSSA_HUMAN		FALSE		0.995299995	FALSE	147		Terminal Carbamyl	CRM	
595.3231201	175.1189575	58.57489	40S ribosomal protein SA OS=Homo sapiens GN=RPSA PE=1 SV=4		1.88	AIVAIENPADVSVISSR	[CRM]-AIVAIENPADVSVISSR	3	y	1	1	58.326	sp|P08865|RSSA_HUMAN		FALSE		0.995299995	FALSE	147		Terminal Carbamyl	CRM	
595.3231201	349.1830139	58.57489	40S ribosomal protein SA OS=Homo sapiens GN=RPSA PE=1 SV=4		1.88	AIVAIENPADVSVISSR	[CRM]-AIVAIENPADVSVISSR	3	y	1	3	58.326	sp|P08865|RSSA_HUMAN		FALSE		0.995299995	FALSE	147		Terminal Carbamyl	CRM	
595.3231201	747.4359131	58.57489	40S ribosomal protein SA OS=Homo sapiens GN=RPSA PE=1 SV=4		1.63	AIVAIENPADVSVISSR	[CRM]-AIVAIENPADVSVISSR	3	y	1	7	58.326	sp|P08865|RSSA_HUMAN		FALSE		0.995299995	FALSE	147		Terminal Carbamyl	CRM	
595.3231201	557.3088379	58.57489	40S ribosomal protein SA OS=Homo sapiens GN=RPSA PE=1 SV=4		0.83	AIVAIENPADVSVISSR	[CRM]-AIVAIENPADVSVISSR	3	y	3	16	58.326	sp|P08865|RSSA_HUMAN		FALSE		0.995299995	FALSE	147		Terminal Carbamyl	CRM	
595.3231201	589.3196411	58.57489	40S ribosomal protein SA OS=Homo sapiens GN=RPSA PE=1 SV=4		0.79	AIVAIENPADVSVISSR	[CRM]-AIVAIENPADVSVISSR	3	b	3	17	58.326	sp|P08865|RSSA_HUMAN		FALSE		0.995299995	FALSE	147		Terminal Carbamyl	CRM	
595.3231201	479.2645569	58.57489	40S ribosomal protein SA OS=Homo sapiens GN=RPSA PE=1 SV=4		0.61	AIVAIENPADVSVISSR	[CRM]-AIVAIENPADVSVISSR	3	b	3	14	58.326	sp|P08865|RSSA_HUMAN		FALSE		0.995299995	FALSE	147		Terminal Carbamyl	CRM	
595.3231201	252.1413116	58.57489	40S ribosomal protein SA OS=Homo sapiens GN=RPSA PE=1 SV=4		0.44	AIVAIENPADVSVISSR	[CRM]-AIVAIENPADVSVISSR	3	b	3	7	58.326	sp|P08865|RSSA_HUMAN		FALSE		0.995299995	FALSE	147		Terminal Carbamyl	CRM	
595.3231201	933.5	58.57489	40S ribosomal protein SA OS=Homo sapiens GN=RPSA PE=1 SV=4		0.28	AIVAIENPADVSVISSR	[CRM]-AIVAIENPADVSVISSR	3	y	1	9	58.326	sp|P08865|RSSA_HUMAN		FALSE		0.995299995	FALSE	147		Terminal Carbamyl	CRM	
595.3231201	425.2176208	58.57489	40S ribosomal protein SA OS=Homo sapiens GN=RPSA PE=1 SV=4		0.26	AIVAIENPADVSVISSR	[CRM]-AIVAIENPADVSVISSR	3	y	3	12	58.326	sp|P08865|RSSA_HUMAN		FALSE		0.995299995	FALSE	147		Terminal Carbamyl	CRM	
606.6486206	1559.834961	69.8405	40S ribosomal protein SA OS=Homo sapiens GN=RPSA PE=1 SV=4		5.93	SGALDVLQMKEEDVLK	[CRM]-SGALDVLQMKEEDVLK	3	y	1	13	69.53896	sp|P08865|RSSA_HUMAN		FALSE		0.995199978	FALSE	147		Terminal Carbamyl	CRM	
606.6486206	1446.750854	69.8405	40S ribosomal protein SA OS=Homo sapiens GN=RPSA PE=1 SV=4		3.45	SGALDVLQMKEEDVLK	[CRM]-SGALDVLQMKEEDVLK	3	y	1	12	69.53896	sp|P08865|RSSA_HUMAN		FALSE		0.995199978	FALSE	147		Terminal Carbamyl	CRM	
606.6486206	991.5128784	69.8405	40S ribosomal protein SA OS=Homo sapiens GN=RPSA PE=1 SV=4		2.81	SGALDVLQMKEEDVLK	[CRM]-SGALDVLQMKEEDVLK	3	y	1	8	69.53896	sp|P08865|RSSA_HUMAN		FALSE		0.995199978	FALSE	147		Terminal Carbamyl	CRM	
606.6486206	860.4723511	69.8405	40S ribosomal protein SA OS=Homo sapiens GN=RPSA PE=1 SV=4		1.87	SGALDVLQMKEEDVLK	[CRM]-SGALDVLQMKEEDVLK	3	y	1	7	69.53896	sp|P08865|RSSA_HUMAN		FALSE		0.995199978	FALSE	147		Terminal Carbamyl	CRM	
606.6486206	732.3774414	69.8405	40S ribosomal protein SA OS=Homo sapiens GN=RPSA PE=1 SV=4		1.39	SGALDVLQMKEEDVLK	[CRM]-SGALDVLQMKEEDVLK	3	y	1	6	69.53896	sp|P08865|RSSA_HUMAN		FALSE		0.995199978	FALSE	147		Terminal Carbamyl	CRM	
606.6486206	616.8313599	69.8405	40S ribosomal protein SA OS=Homo sapiens GN=RPSA PE=1 SV=4		1.18	SGALDVLQMKEEDVLK	[CRM]-SGALDVLQMKEEDVLK	3	y	2	10	69.53896	sp|P08865|RSSA_HUMAN		FALSE		0.995199978	FALSE	147		Terminal Carbamyl	CRM	
606.6486206	474.2922363	69.8405	40S ribosomal protein SA OS=Homo sapiens GN=RPSA PE=1 SV=4		0.99	SGALDVLQMKEEDVLK	[CRM]-SGALDVLQMKEEDVLK	3	y	1	4	69.53896	sp|P08865|RSSA_HUMAN		FALSE		0.995199978	FALSE	147		Terminal Carbamyl	CRM	
606.6486206	1331.723877	69.8405	40S ribosomal protein SA OS=Homo sapiens GN=RPSA PE=1 SV=4		0.99	SGALDVLQMKEEDVLK	[CRM]-SGALDVLQMKEEDVLK	3	y	1	11	69.53896	sp|P08865|RSSA_HUMAN		FALSE		0.995199978	FALSE	147		Terminal Carbamyl	CRM	
606.6486206	586.2831421	69.8405	40S ribosomal protein SA OS=Homo sapiens GN=RPSA PE=1 SV=4		0.84	SGALDVLQMKEEDVLK	[CRM]-SGALDVLQMKEEDVLK	3	b	1	6	69.53896	sp|P08865|RSSA_HUMAN		FALSE		0.995199978	FALSE	147		Terminal Carbamyl	CRM	
606.6486206	1232.655518	69.8405	40S ribosomal protein SA OS=Homo sapiens GN=RPSA PE=1 SV=4		0.84	SGALDVLQMKEEDVLK	[CRM]-SGALDVLQMKEEDVLK	3	y	1	10	69.53896	sp|P08865|RSSA_HUMAN		FALSE		0.995199978	FALSE	147		Terminal Carbamyl	CRM	
606.6486206	260.1968689	69.8405	40S ribosomal protein SA OS=Homo sapiens GN=RPSA PE=1 SV=4		0.69	SGALDVLQMKEEDVLK	[CRM]-SGALDVLQMKEEDVLK	3	y	1	2	69.53896	sp|P08865|RSSA_HUMAN		FALSE		0.995199978	FALSE	147		Terminal Carbamyl	CRM	
606.6486206	844.4503784	69.8405	40S ribosomal protein SA OS=Homo sapiens GN=RPSA PE=1 SV=4		0.59	SGALDVLQMKEEDVLK	[CRM]-SGALDVLQMKEEDVLK	3	y	2	15	69.53896	sp|P08865|RSSA_HUMAN		FALSE		0.995199978	FALSE	147		Terminal Carbamyl	CRM	
606.6486206	1687.893555	69.8405	40S ribosomal protein SA OS=Homo sapiens GN=RPSA PE=1 SV=4		0.5	SGALDVLQMKEEDVLK	[CRM]-SGALDVLQMKEEDVLK	3	y	1	15	69.53896	sp|P08865|RSSA_HUMAN		FALSE		0.995199978	FALSE	147		Terminal Carbamyl	CRM	
606.6486206	1119.571411	69.8405	40S ribosomal protein SA OS=Homo sapiens GN=RPSA PE=1 SV=4		0.17	SGALDVLQMKEEDVLK	[CRM]-SGALDVLQMKEEDVLK	3	y	1	9	69.53896	sp|P08865|RSSA_HUMAN		FALSE		0.995199978	FALSE	147		Terminal Carbamyl	CRM	
615.3355103	843.4682617	33.51644	40S ribosomal protein SA OS=Homo sapiens GN=RPSA PE=1 SV=4		19.2	FAAATGATPIAGR	[AAS]-FAAATGATPIAGR	2	y	1	9	33.38467	sp|P08865|RSSA_HUMAN		FALSE		0.987500012	FALSE	147		Terminal Delta:H(2)C(2)	AAS	
615.3355103	316.1655579	33.51644	40S ribosomal protein SA OS=Homo sapiens GN=RPSA PE=1 SV=4		18.66	FAAATGATPIAGR	[AAS]-FAAATGATPIAGR	2	b	1	3	33.38467	sp|P08865|RSSA_HUMAN		FALSE		0.987500012	FALSE	147		Terminal Delta:H(2)C(2)	AAS	
615.3355103	914.5054321	33.51644	40S ribosomal protein SA OS=Homo sapiens GN=RPSA PE=1 SV=4		18.66	FAAATGATPIAGR	[AAS]-FAAATGATPIAGR	2	y	1	10	33.38467	sp|P08865|RSSA_HUMAN		FALSE		0.987500012	FALSE	147		Terminal Delta:H(2)C(2)	AAS	
615.3355103	614.3620605	33.51644	40S ribosomal protein SA OS=Homo sapiens GN=RPSA PE=1 SV=4		10.64	FAAATGATPIAGR	[AAS]-FAAATGATPIAGR	2	y	1	6	33.38467	sp|P08865|RSSA_HUMAN		FALSE		0.987500012	FALSE	147		Terminal Delta:H(2)C(2)	AAS	
615.3355103	985.5425415	33.51644	40S ribosomal protein SA OS=Homo sapiens GN=RPSA PE=1 SV=4		7.28	FAAATGATPIAGR	[AAS]-FAAATGATPIAGR	2	y	1	11	33.38467	sp|P08865|RSSA_HUMAN		FALSE		0.987500012	FALSE	147		Terminal Delta:H(2)C(2)	AAS	
615.3355103	742.4205933	33.51644	40S ribosomal protein SA OS=Homo sapiens GN=RPSA PE=1 SV=4		3.11	FAAATGATPIAGR	[AAS]-FAAATGATPIAGR	2	y	1	8	33.38467	sp|P08865|RSSA_HUMAN		FALSE		0.987500012	FALSE	147		Terminal Delta:H(2)C(2)	AAS	
615.3355103	513.3143311	33.51644	40S ribosomal protein SA OS=Homo sapiens GN=RPSA PE=1 SV=4		1.54	FAAATGATPIAGR	[AAS]-FAAATGATPIAGR	2	y	1	5	33.38467	sp|P08865|RSSA_HUMAN		FALSE		0.987500012	FALSE	147		Terminal Delta:H(2)C(2)	AAS	
615.3355103	359.1819458	33.51644	40S ribosomal protein SA OS=Homo sapiens GN=RPSA PE=1 SV=4		1.06	FAAATGATPIAGR	[AAS]-FAAATGATPIAGR	2	b	2	8	33.38467	sp|P08865|RSSA_HUMAN		FALSE		0.987500012	FALSE	147		Terminal Delta:H(2)C(2)	AAS	
615.3355103	528.2796631	33.51644	40S ribosomal protein SA OS=Homo sapiens GN=RPSA PE=1 SV=4		0.61	FAAATGATPIAGR	[AAS]-FAAATGATPIAGR	2	b	2	12	33.38467	sp|P08865|RSSA_HUMAN		FALSE		0.987500012	FALSE	147		Terminal Delta:H(2)C(2)	AAS	
615.3355103	273.1395569	33.51644	40S ribosomal protein SA OS=Homo sapiens GN=RPSA PE=1 SV=4		0.59	FAAATGATPIAGR	[AAS]-FAAATGATPIAGR	2	b	2	6	33.38467	sp|P08865|RSSA_HUMAN		FALSE		0.987500012	FALSE	147		Terminal Delta:H(2)C(2)	AAS	
615.3355103	422.237793	33.51644	40S ribosomal protein SA OS=Homo sapiens GN=RPSA PE=1 SV=4		0.56	FAAATGATPIAGR	[AAS]-FAAATGATPIAGR	2	y	2	9	33.38467	sp|P08865|RSSA_HUMAN		FALSE		0.987500012	FALSE	147		Terminal Delta:H(2)C(2)	AAS	
615.3355103	232.1404114	33.51644	40S ribosomal protein SA OS=Homo sapiens GN=RPSA PE=1 SV=4		0.32	FAAATGATPIAGR	[AAS]-FAAATGATPIAGR	2	y	1	2	33.38467	sp|P08865|RSSA_HUMAN		FALSE		0.987500012	FALSE	147		Terminal Delta:H(2)C(2)	AAS	
607.3198242	742.4205933	33.60008	40S ribosomal protein SA OS=Homo sapiens GN=RPSA PE=1 SV=4		16.54	FAAATGATPIAGR	[Frm]-FAAAT[Dhy]GATPIAGR	2	y	1	8	33.46792	sp|P08865|RSSA_HUMAN		FALSE		0.938799977	FALSE	147		"Dehydrated,Terminal Formyl"	Frm	
607.3198242	513.3143311	33.60008	40S ribosomal protein SA OS=Homo sapiens GN=RPSA PE=1 SV=4		12.46	FAAATGATPIAGR	[Frm]-FAAAT[Dhy]GATPIAGR	2	y	1	5	33.46792	sp|P08865|RSSA_HUMAN		FALSE		0.938799977	FALSE	147		"Dehydrated,Terminal Formyl"	Frm	
607.3198242	685.3991699	33.60008	40S ribosomal protein SA OS=Homo sapiens GN=RPSA PE=1 SV=4		7.58	FAAATGATPIAGR	[Frm]-FAAAT[Dhy]GATPIAGR	2	y	1	7	33.46792	sp|P08865|RSSA_HUMAN		FALSE		0.938799977	FALSE	147		"Dehydrated,Terminal Formyl"	Frm	
607.3198242	614.3620605	33.60008	40S ribosomal protein SA OS=Homo sapiens GN=RPSA PE=1 SV=4		5.47	FAAATGATPIAGR	[Frm]-FAAAT[Dhy]GATPIAGR	2	y	1	6	33.46792	sp|P08865|RSSA_HUMAN		FALSE		0.938799977	FALSE	147		"Dehydrated,Terminal Formyl"	Frm	
607.3198242	303.1775208	33.60008	40S ribosomal protein SA OS=Homo sapiens GN=RPSA PE=1 SV=4		1.45	FAAATGATPIAGR	[Frm]-FAAAT[Dhy]GATPIAGR	2	y	1	3	33.46792	sp|P08865|RSSA_HUMAN		FALSE		0.938799977	FALSE	147		"Dehydrated,Terminal Formyl"	Frm	
607.3198242	1038.569092	33.60008	40S ribosomal protein SA OS=Homo sapiens GN=RPSA PE=1 SV=4		0.89	FAAATGATPIAGR	[Frm]-FAAAT[Dhy]GATPIAGR	2	y	1	12	33.46792	sp|P08865|RSSA_HUMAN		FALSE		0.938799977	FALSE	147		"Dehydrated,Terminal Formyl"	Frm	
607.3198242	175.1189575	33.60008	40S ribosomal protein SA OS=Homo sapiens GN=RPSA PE=1 SV=4		0.41	FAAATGATPIAGR	[Frm]-FAAAT[Dhy]GATPIAGR	2	y	1	1	33.46792	sp|P08865|RSSA_HUMAN		FALSE		0.938799977	FALSE	147		"Dehydrated,Terminal Formyl"	Frm	
607.3198242	967.5319824	33.60008	40S ribosomal protein SA OS=Homo sapiens GN=RPSA PE=1 SV=4		0.3	FAAATGATPIAGR	[Frm]-FAAAT[Dhy]GATPIAGR	2	y	1	11	33.46792	sp|P08865|RSSA_HUMAN		FALSE		0.938799977	FALSE	147		"Dehydrated,Terminal Formyl"	Frm	
607.3198242	232.1404114	33.60008	40S ribosomal protein SA OS=Homo sapiens GN=RPSA PE=1 SV=4		0.17	FAAATGATPIAGR	[Frm]-FAAAT[Dhy]GATPIAGR	2	y	1	2	33.46792	sp|P08865|RSSA_HUMAN		FALSE		0.938799977	FALSE	147		"Dehydrated,Terminal Formyl"	Frm	
594.319519	862.4628906	58.64575	40S ribosomal protein SA OS=Homo sapiens GN=RPSA PE=1 SV=4		10.22	AIVAIENPADVSVISSR	AIVAIE[CAM]N[dAm]PADVSVISSR	3	y	1	8	58.39653	sp|P08865|RSSA_HUMAN		FALSE		0.840499997	FALSE	147		"Carbamidomethyl,Ammonia-loss"		
594.319519	919.4883423	58.64575	40S ribosomal protein SA OS=Homo sapiens GN=RPSA PE=1 SV=4		10.22	AIVAIENPADVSVISSR	AIVAIE[CAM]N[dAm]PADVSVISSR	3	b	1	9	58.39653	sp|P08865|RSSA_HUMAN		FALSE		0.840499997	FALSE	147		"Carbamidomethyl,Ammonia-loss"		
594.319519	462.2670593	58.64575	40S ribosomal protein SA OS=Homo sapiens GN=RPSA PE=1 SV=4		3.66	AIVAIENPADVSVISSR	AIVAIE[CAM]N[dAm]PADVSVISSR	3	y	1	4	58.39653	sp|P08865|RSSA_HUMAN		FALSE		0.840499997	FALSE	147		"Carbamidomethyl,Ammonia-loss"		
594.319519	594.319519	58.64575	40S ribosomal protein SA OS=Homo sapiens GN=RPSA PE=1 SV=4		2.87	AIVAIENPADVSVISSR	AIVAIE[CAM]N[dAm]PADVSVISSR	3	y	3	17	58.39653	sp|P08865|RSSA_HUMAN		FALSE		0.840499997	FALSE	147		"Carbamidomethyl,Ammonia-loss"		
594.319519	648.3674927	58.64575	40S ribosomal protein SA OS=Homo sapiens GN=RPSA PE=1 SV=4		2.61	AIVAIENPADVSVISSR	AIVAIE[CAM]N[dAm]PADVSVISSR	3	y	1	6	58.39653	sp|P08865|RSSA_HUMAN		FALSE		0.840499997	FALSE	147		"Carbamidomethyl,Ammonia-loss"		
594.319519	751.3984985	58.64575	40S ribosomal protein SA OS=Homo sapiens GN=RPSA PE=1 SV=4		2.09	AIVAIENPADVSVISSR	AIVAIE[CAM]N[dAm]PADVSVISSR	3	b	1	7	58.39653	sp|P08865|RSSA_HUMAN		FALSE		0.840499997	FALSE	147		"Carbamidomethyl,Ammonia-loss"		
594.319519	1030.552734	58.64575	40S ribosomal protein SA OS=Homo sapiens GN=RPSA PE=1 SV=4		2.09	AIVAIENPADVSVISSR	AIVAIE[CAM]N[dAm]PADVSVISSR	3	y	1	10	58.39653	sp|P08865|RSSA_HUMAN		FALSE		0.840499997	FALSE	147		"Carbamidomethyl,Ammonia-loss"		
594.319519	747.4359131	58.64575	40S ribosomal protein SA OS=Homo sapiens GN=RPSA PE=1 SV=4		1.87	AIVAIENPADVSVISSR	AIVAIE[CAM]N[dAm]PADVSVISSR	3	y	1	7	58.39653	sp|P08865|RSSA_HUMAN		FALSE		0.840499997	FALSE	147		"Carbamidomethyl,Ammonia-loss"		
594.319519	749.3807983	58.64575	40S ribosomal protein SA OS=Homo sapiens GN=RPSA PE=1 SV=4		1.72	AIVAIENPADVSVISSR	AIVAIE[CAM]N[dAm]PADVSVISSR	3	y	2	14	58.39653	sp|P08865|RSSA_HUMAN		FALSE		0.840499997	FALSE	147		"Carbamidomethyl,Ammonia-loss"		
594.319519	355.2339783	58.64575	40S ribosomal protein SA OS=Homo sapiens GN=RPSA PE=1 SV=4		1.44	AIVAIENPADVSVISSR	AIVAIE[CAM]N[dAm]PADVSVISSR	3	b	1	4	58.39653	sp|P08865|RSSA_HUMAN		FALSE		0.840499997	FALSE	147		"Carbamidomethyl,Ammonia-loss"		
594.319519	561.3355103	58.64575	40S ribosomal protein SA OS=Homo sapiens GN=RPSA PE=1 SV=4		1.38	AIVAIENPADVSVISSR	AIVAIE[CAM]N[dAm]PADVSVISSR	3	y	1	5	58.39653	sp|P08865|RSSA_HUMAN		FALSE		0.840499997	FALSE	147		"Carbamidomethyl,Ammonia-loss"		
594.319519	468.3180542	58.64575	40S ribosomal protein SA OS=Homo sapiens GN=RPSA PE=1 SV=4		1.24	AIVAIENPADVSVISSR	AIVAIE[CAM]N[dAm]PADVSVISSR	3	b	1	5	58.39653	sp|P08865|RSSA_HUMAN		FALSE		0.840499997	FALSE	147		"Carbamidomethyl,Ammonia-loss"		
594.319519	349.1830139	58.64575	40S ribosomal protein SA OS=Homo sapiens GN=RPSA PE=1 SV=4		0.76	AIVAIENPADVSVISSR	AIVAIE[CAM]N[dAm]PADVSVISSR	3	y	1	3	58.39653	sp|P08865|RSSA_HUMAN		FALSE		0.840499997	FALSE	147		"Carbamidomethyl,Ammonia-loss"		
594.319519	175.1189575	58.64575	40S ribosomal protein SA OS=Homo sapiens GN=RPSA PE=1 SV=4		0.53	AIVAIENPADVSVISSR	AIVAIE[CAM]N[dAm]PADVSVISSR	3	y	1	1	58.39653	sp|P08865|RSSA_HUMAN		FALSE		0.840499997	FALSE	147		"Carbamidomethyl,Ammonia-loss"		
594.319519	262.1509705	58.64575	40S ribosomal protein SA OS=Homo sapiens GN=RPSA PE=1 SV=4		0.42	AIVAIENPADVSVISSR	AIVAIE[CAM]N[dAm]PADVSVISSR	3	y	1	2	58.39653	sp|P08865|RSSA_HUMAN		FALSE		0.840499997	FALSE	147		"Carbamidomethyl,Ammonia-loss"		
594.319519	185.1284485	58.64575	40S ribosomal protein SA OS=Homo sapiens GN=RPSA PE=1 SV=4		0.37	AIVAIENPADVSVISSR	AIVAIE[CAM]N[dAm]PADVSVISSR	3	b	1	2	58.39653	sp|P08865|RSSA_HUMAN		FALSE		0.840499997	FALSE	147		"Carbamidomethyl,Ammonia-loss"		
694.3569336	249.1233673	65.64739	40S ribosomal protein SA OS=Homo sapiens GN=RPSA PE=1 SV=4		7.82	FTPGTFTNQIQAAFREPR	FTPGTFTNQIQAAFREPR	3	b	1	2	65.36545	sp|P08865|RSSA_HUMAN		FALSE		0.717100024	FALSE	147				
694.3569336	1832.940186	65.64739	40S ribosomal protein SA OS=Homo sapiens GN=RPSA PE=1 SV=4		7.82	FTPGTFTNQIQAAFREPR	FTPGTFTNQIQAAFREPR	3	y	1	16	65.36545	sp|P08865|RSSA_HUMAN		FALSE		0.717100024	FALSE	147				
694.3569336	272.1717224	65.64739	40S ribosomal protein SA OS=Homo sapiens GN=RPSA PE=1 SV=4		5.24	FTPGTFTNQIQAAFREPR	FTPGTFTNQIQAAFREPR	3	y	1	2	65.36545	sp|P08865|RSSA_HUMAN		FALSE		0.717100024	FALSE	147				
694.3569336	611.6516113	65.64739	40S ribosomal protein SA OS=Homo sapiens GN=RPSA PE=1 SV=4		3.87	FTPGTFTNQIQAAFREPR	FTPGTFTNQIQAAFREPR	3	y	3	16	65.36545	sp|P08865|RSSA_HUMAN		FALSE		0.717100024	FALSE	147				
694.3569336	868.4473877	65.64739	40S ribosomal protein SA OS=Homo sapiens GN=RPSA PE=1 SV=4		1.39	FTPGTFTNQIQAAFREPR	FTPGTFTNQIQAAFREPR	3	y	2	15	65.36545	sp|P08865|RSSA_HUMAN		FALSE		0.717100024	FALSE	147				
694.3569336	560.2935181	65.64739	40S ribosomal protein SA OS=Homo sapiens GN=RPSA PE=1 SV=4		1.11	FTPGTFTNQIQAAFREPR	FTPGTFTNQIQAAFREPR	3	y	3	14	65.36545	sp|P08865|RSSA_HUMAN		FALSE		0.717100024	FALSE	147				
694.3569336	403.1976013	65.64739	40S ribosomal protein SA OS=Homo sapiens GN=RPSA PE=1 SV=4		0.69	FTPGTFTNQIQAAFREPR	FTPGTFTNQIQAAFREPR	3	b	1	4	65.36545	sp|P08865|RSSA_HUMAN		FALSE		0.717100024	FALSE	147				
694.3569336	436.2190552	65.64739	40S ribosomal protein SA OS=Homo sapiens GN=RPSA PE=1 SV=4		0.65	FTPGTFTNQIQAAFREPR	FTPGTFTNQIQAAFREPR	3	b	3	12	65.36545	sp|P08865|RSSA_HUMAN		FALSE		0.717100024	FALSE	147				
694.3569336	1329.702148	65.64739	40S ribosomal protein SA OS=Homo sapiens GN=RPSA PE=1 SV=4		0.27	FTPGTFTNQIQAAFREPR	FTPGTFTNQIQAAFREPR	3	y	1	11	65.36545	sp|P08865|RSSA_HUMAN		FALSE		0.717100024	FALSE	147				
694.3569336	1430.749878	65.64739	40S ribosomal protein SA OS=Homo sapiens GN=RPSA PE=1 SV=4		0.23	FTPGTFTNQIQAAFREPR	FTPGTFTNQIQAAFREPR	3	y	1	12	65.36545	sp|P08865|RSSA_HUMAN		FALSE		0.717100024	FALSE	147				
595.651123	862.4628906	58.89644	40S ribosomal protein SA OS=Homo sapiens GN=RPSA PE=1 SV=4		3.35	AIVAIENPADVSVISSR	AIVAIE[Cox]NPADVSVISSR	3	y	1	8	58.64605	sp|P08865|RSSA_HUMAN		FALSE		0.596300006	FALSE	147		Carboxy		
595.651123	648.3674927	58.89644	40S ribosomal protein SA OS=Homo sapiens GN=RPSA PE=1 SV=4		2.94	AIVAIENPADVSVISSR	AIVAIE[Cox]NPADVSVISSR	3	y	1	6	58.64605	sp|P08865|RSSA_HUMAN		FALSE		0.596300006	FALSE	147		Carboxy		
595.651123	747.4359131	58.89644	40S ribosomal protein SA OS=Homo sapiens GN=RPSA PE=1 SV=4		2.19	AIVAIENPADVSVISSR	AIVAIE[Cox]NPADVSVISSR	3	y	1	7	58.64605	sp|P08865|RSSA_HUMAN		FALSE		0.596300006	FALSE	147		Carboxy		
595.651123	462.2452698	58.89644	40S ribosomal protein SA OS=Homo sapiens GN=RPSA PE=1 SV=4		2.03	AIVAIENPADVSVISSR	AIVAIE[Cox]NPADVSVISSR	3	b	2	9	58.64605	sp|P08865|RSSA_HUMAN		FALSE		0.596300006	FALSE	147		Carboxy		
595.651123	561.3355103	58.89644	40S ribosomal protein SA OS=Homo sapiens GN=RPSA PE=1 SV=4		1.48	AIVAIENPADVSVISSR	AIVAIE[Cox]NPADVSVISSR	3	y	1	5	58.64605	sp|P08865|RSSA_HUMAN		FALSE		0.596300006	FALSE	147		Carboxy		
595.651123	515.7800293	58.89644	40S ribosomal protein SA OS=Homo sapiens GN=RPSA PE=1 SV=4		1.07	AIVAIENPADVSVISSR	AIVAIE[Cox]NPADVSVISSR	3	y	2	10	58.64605	sp|P08865|RSSA_HUMAN		FALSE		0.596300006	FALSE	147		Carboxy		
595.651123	1030.552734	58.89644	40S ribosomal protein SA OS=Homo sapiens GN=RPSA PE=1 SV=4		1.02	AIVAIENPADVSVISSR	AIVAIE[Cox]NPADVSVISSR	3	y	1	10	58.64605	sp|P08865|RSSA_HUMAN		FALSE		0.596300006	FALSE	147		Carboxy		
595.651123	852.446167	58.89644	40S ribosomal protein SA OS=Homo sapiens GN=RPSA PE=1 SV=4		0.91	AIVAIENPADVSVISSR	AIVAIE[Cox]NPADVSVISSR	3	b	1	8	58.64605	sp|P08865|RSSA_HUMAN		FALSE		0.596300006	FALSE	147		Carboxy		
595.651123	355.2339783	58.89644	40S ribosomal protein SA OS=Homo sapiens GN=RPSA PE=1 SV=4		0.62	AIVAIENPADVSVISSR	AIVAIE[Cox]NPADVSVISSR	3	b	1	4	58.64605	sp|P08865|RSSA_HUMAN		FALSE		0.596300006	FALSE	147		Carboxy		
595.651123	501.2546082	58.89644	40S ribosomal protein SA OS=Homo sapiens GN=RPSA PE=1 SV=4		0.48	AIVAIENPADVSVISSR	AIVAIE[Cox]NPADVSVISSR	3	y	3	14	58.64605	sp|P08865|RSSA_HUMAN		FALSE		0.596300006	FALSE	147		Carboxy		
595.651123	185.1284485	58.89644	40S ribosomal protein SA OS=Homo sapiens GN=RPSA PE=1 SV=4		0.29	AIVAIENPADVSVISSR	AIVAIE[Cox]NPADVSVISSR	3	b	1	2	58.64605	sp|P08865|RSSA_HUMAN		FALSE		0.596300006	FALSE	147		Carboxy		
595.651123	349.1830139	58.89644	40S ribosomal protein SA OS=Homo sapiens GN=RPSA PE=1 SV=4		0.22	AIVAIENPADVSVISSR	AIVAIE[Cox]NPADVSVISSR	3	y	1	3	58.64605	sp|P08865|RSSA_HUMAN		FALSE		0.596300006	FALSE	147		Carboxy		
600.3133545	258.1084595	69.48732	40S ribosomal protein SA OS=Homo sapiens GN=RPSA PE=1 SV=4		4.67	SGALDVLQMKEEDVLK	[1Ac]-SGALD[Dhy]VLQMKEEDVLK	3	b	1	3	69.18743	sp|P08865|RSSA_HUMAN		FALSE		0.574199975	FALSE	147		"Dehydrated,Protein Terminal Acetyl"	1Ac	
600.3133545	600.3133545	69.48732	40S ribosomal protein SA OS=Homo sapiens GN=RPSA PE=1 SV=4		3.89	SGALDVLQMKEEDVLK	[1Ac]-SGALD[Dhy]VLQMKEEDVLK	3	y	3	16	69.18743	sp|P08865|RSSA_HUMAN		FALSE		0.574199975	FALSE	147		"Dehydrated,Protein Terminal Acetyl"	1Ac	
600.3133545	732.3774414	69.48732	40S ribosomal protein SA OS=Homo sapiens GN=RPSA PE=1 SV=4		2.49	SGALDVLQMKEEDVLK	[1Ac]-SGALD[Dhy]VLQMKEEDVLK	3	y	1	6	69.18743	sp|P08865|RSSA_HUMAN		FALSE		0.574199975	FALSE	147		"Dehydrated,Protein Terminal Acetyl"	1Ac	
600.3133545	860.4723511	69.48732	40S ribosomal protein SA OS=Homo sapiens GN=RPSA PE=1 SV=4		2.15	SGALDVLQMKEEDVLK	[1Ac]-SGALD[Dhy]VLQMKEEDVLK	3	y	1	7	69.18743	sp|P08865|RSSA_HUMAN		FALSE		0.574199975	FALSE	147		"Dehydrated,Protein Terminal Acetyl"	1Ac	
600.3133545	991.5128784	69.48732	40S ribosomal protein SA OS=Homo sapiens GN=RPSA PE=1 SV=4		1.93	SGALDVLQMKEEDVLK	[1Ac]-SGALD[Dhy]VLQMKEEDVLK	3	y	1	8	69.18743	sp|P08865|RSSA_HUMAN		FALSE		0.574199975	FALSE	147		"Dehydrated,Protein Terminal Acetyl"	1Ac	
600.3133545	187.0713348	69.48732	40S ribosomal protein SA OS=Homo sapiens GN=RPSA PE=1 SV=4		1.87	SGALDVLQMKEEDVLK	[1Ac]-SGALD[Dhy]VLQMKEEDVLK	3	b	1	2	69.18743	sp|P08865|RSSA_HUMAN		FALSE		0.574199975	FALSE	147		"Dehydrated,Protein Terminal Acetyl"	1Ac	
600.3133545	666.3656006	69.48732	40S ribosomal protein SA OS=Homo sapiens GN=RPSA PE=1 SV=4		1.28	SGALDVLQMKEEDVLK	[1Ac]-SGALD[Dhy]VLQMKEEDVLK	3	y	2	11	69.18743	sp|P08865|RSSA_HUMAN		FALSE		0.574199975	FALSE	147		"Dehydrated,Protein Terminal Acetyl"	1Ac	
600.3133545	468.2088928	69.48732	40S ribosomal protein SA OS=Homo sapiens GN=RPSA PE=1 SV=4		0.96	SGALDVLQMKEEDVLK	[1Ac]-SGALD[Dhy]VLQMKEEDVLK	3	b	1	5	69.18743	sp|P08865|RSSA_HUMAN		FALSE		0.574199975	FALSE	147		"Dehydrated,Protein Terminal Acetyl"	1Ac	
600.3133545	260.1968689	69.48732	40S ribosomal protein SA OS=Homo sapiens GN=RPSA PE=1 SV=4		0.69	SGALDVLQMKEEDVLK	[1Ac]-SGALD[Dhy]VLQMKEEDVLK	3	y	1	2	69.18743	sp|P08865|RSSA_HUMAN		FALSE		0.574199975	FALSE	147		"Dehydrated,Protein Terminal Acetyl"	1Ac	
600.3133545	359.2652893	69.48732	40S ribosomal protein SA OS=Homo sapiens GN=RPSA PE=1 SV=4		0.61	SGALDVLQMKEEDVLK	[1Ac]-SGALD[Dhy]VLQMKEEDVLK	3	y	1	3	69.18743	sp|P08865|RSSA_HUMAN		FALSE		0.574199975	FALSE	147		"Dehydrated,Protein Terminal Acetyl"	1Ac	
600.3133545	1232.655518	69.48732	40S ribosomal protein SA OS=Homo sapiens GN=RPSA PE=1 SV=4		0.6	SGALDVLQMKEEDVLK	[1Ac]-SGALD[Dhy]VLQMKEEDVLK	3	y	1	10	69.18743	sp|P08865|RSSA_HUMAN		FALSE		0.574199975	FALSE	147		"Dehydrated,Protein Terminal Acetyl"	1Ac	
600.3133545	147.1128082	69.48732	40S ribosomal protein SA OS=Homo sapiens GN=RPSA PE=1 SV=4		0.59	SGALDVLQMKEEDVLK	[1Ac]-SGALD[Dhy]VLQMKEEDVLK	3	y	1	1	69.18743	sp|P08865|RSSA_HUMAN		FALSE		0.574199975	FALSE	147		"Dehydrated,Protein Terminal Acetyl"	1Ac	
600.3133545	1119.571411	69.48732	40S ribosomal protein SA OS=Homo sapiens GN=RPSA PE=1 SV=4		0.55	SGALDVLQMKEEDVLK	[1Ac]-SGALD[Dhy]VLQMKEEDVLK	3	y	1	9	69.18743	sp|P08865|RSSA_HUMAN		FALSE		0.574199975	FALSE	147		"Dehydrated,Protein Terminal Acetyl"	1Ac	
451.261261	587.3147583	38.11378	40S ribosomal protein SA OS=Homo sapiens GN=RPSA PE=1 SV=4		18.22	EPRLLVVTDPR	[CAM]-EPRLLVVTDPR	3	y	1	5	37.96052	sp|P08865|RSSA_HUMAN		FALSE		0.541700006	FALSE	147		Terminal Carbamidomethyl	CAM	
451.261261	686.3831787	38.11378	40S ribosomal protein SA OS=Homo sapiens GN=RPSA PE=1 SV=4		8.21	EPRLLVVTDPR	[CAM]-EPRLLVVTDPR	3	y	1	6	37.96052	sp|P08865|RSSA_HUMAN		FALSE		0.541700006	FALSE	147		Terminal Carbamidomethyl	CAM	
451.261261	488.2463379	38.11378	40S ribosomal protein SA OS=Homo sapiens GN=RPSA PE=1 SV=4		5.88	EPRLLVVTDPR	[CAM]-EPRLLVVTDPR	3	y	1	4	37.96052	sp|P08865|RSSA_HUMAN		FALSE		0.541700006	FALSE	147		Terminal Carbamidomethyl	CAM	
451.261261	272.1717224	38.11378	40S ribosomal protein SA OS=Homo sapiens GN=RPSA PE=1 SV=4		2.18	EPRLLVVTDPR	[CAM]-EPRLLVVTDPR	3	y	1	2	37.96052	sp|P08865|RSSA_HUMAN		FALSE		0.541700006	FALSE	147		Terminal Carbamidomethyl	CAM	
451.261261	912.5512695	38.11378	40S ribosomal protein SA OS=Homo sapiens GN=RPSA PE=1 SV=4		2.16	EPRLLVVTDPR	[CAM]-EPRLLVVTDPR	3	y	1	8	37.96052	sp|P08865|RSSA_HUMAN		FALSE		0.541700006	FALSE	147		Terminal Carbamidomethyl	CAM	
451.261261	175.1189575	38.11378	40S ribosomal protein SA OS=Homo sapiens GN=RPSA PE=1 SV=4		2.13	EPRLLVVTDPR	[CAM]-EPRLLVVTDPR	3	y	1	1	37.96052	sp|P08865|RSSA_HUMAN		FALSE		0.541700006	FALSE	147		Terminal Carbamidomethyl	CAM	
451.261261	799.4672241	38.11378	40S ribosomal protein SA OS=Homo sapiens GN=RPSA PE=1 SV=4		0.78	EPRLLVVTDPR	[CAM]-EPRLLVVTDPR	3	y	1	7	37.96052	sp|P08865|RSSA_HUMAN		FALSE		0.541700006	FALSE	147		Terminal Carbamidomethyl	CAM	
451.261261	393.2240295	38.11378	40S ribosomal protein SA OS=Homo sapiens GN=RPSA PE=1 SV=4		0.57	EPRLLVVTDPR	[CAM]-EPRLLVVTDPR	3	b	3	10	37.96052	sp|P08865|RSSA_HUMAN		FALSE		0.541700006	FALSE	147		Terminal Carbamidomethyl	CAM	
666.8344727	632.2820435	43.46799	40S ribosomal protein SA OS=Homo sapiens GN=RPSA PE=1 SV=4		15.24	YVDIAIPCNNK	[AAS]-YVDIAIPC[CAM]NNK	2	y	1	5	43.28971	sp|P08865|RSSA_HUMAN		FALSE		0.287999988	FALSE	147		Terminal Delta:H(2)C(2)	AAS	
666.8344727	745.3661499	43.46799	40S ribosomal protein SA OS=Homo sapiens GN=RPSA PE=1 SV=4		6.59	YVDIAIPCNNK	[AAS]-YVDIAIPC[CAM]NNK	2	y	1	6	43.28971	sp|P08865|RSSA_HUMAN		FALSE		0.287999988	FALSE	147		Terminal Delta:H(2)C(2)	AAS	
666.8344727	1044.514282	43.46799	40S ribosomal protein SA OS=Homo sapiens GN=RPSA PE=1 SV=4		5.13	YVDIAIPCNNK	[AAS]-YVDIAIPC[CAM]NNK	2	y	1	9	43.28971	sp|P08865|RSSA_HUMAN		FALSE		0.287999988	FALSE	147		Terminal Delta:H(2)C(2)	AAS	
666.8344727	816.4032593	43.46799	40S ribosomal protein SA OS=Homo sapiens GN=RPSA PE=1 SV=4		4.49	YVDIAIPCNNK	[AAS]-YVDIAIPC[CAM]NNK	2	y	1	7	43.28971	sp|P08865|RSSA_HUMAN		FALSE		0.287999988	FALSE	147		Terminal Delta:H(2)C(2)	AAS	
666.8344727	666.8344727	43.46799	40S ribosomal protein SA OS=Homo sapiens GN=RPSA PE=1 SV=4		1.15	YVDIAIPCNNK	[AAS]-YVDIAIPC[CAM]NNK	2	y	2	11	43.28971	sp|P08865|RSSA_HUMAN		FALSE		0.287999988	FALSE	147		Terminal Delta:H(2)C(2)	AAS	
666.8344727	373.1867065	43.46799	40S ribosomal protein SA OS=Homo sapiens GN=RPSA PE=1 SV=4		0.79	YVDIAIPCNNK	[AAS]-YVDIAIPC[CAM]NNK	2	y	2	6	43.28971	sp|P08865|RSSA_HUMAN		FALSE		0.287999988	FALSE	147		Terminal Delta:H(2)C(2)	AAS	
666.8344727	375.1986694	43.46799	40S ribosomal protein SA OS=Homo sapiens GN=RPSA PE=1 SV=4		0.57	YVDIAIPCNNK	[AAS]-YVDIAIPC[CAM]NNK	2	y	1	3	43.28971	sp|P08865|RSSA_HUMAN		FALSE		0.287999988	FALSE	147		Terminal Delta:H(2)C(2)	AAS	
666.8344727	535.2293091	43.46799	40S ribosomal protein SA OS=Homo sapiens GN=RPSA PE=1 SV=4		0.55	YVDIAIPCNNK	[AAS]-YVDIAIPC[CAM]NNK	2	y	1	4	43.28971	sp|P08865|RSSA_HUMAN		FALSE		0.287999988	FALSE	147		Terminal Delta:H(2)C(2)	AAS	
666.8344727	1143.582642	43.46799	40S ribosomal protein SA OS=Homo sapiens GN=RPSA PE=1 SV=4		0.38	YVDIAIPCNNK	[AAS]-YVDIAIPC[CAM]NNK	2	y	1	10	43.28971	sp|P08865|RSSA_HUMAN		FALSE		0.287999988	FALSE	147		Terminal Delta:H(2)C(2)	AAS	
620.6521606	258.1084595	69.82458	40S ribosomal protein SA OS=Homo sapiens GN=RPSA PE=1 SV=4		3.27	SGALDVLQMKEEDVLK	[1Ac]-SGALDVLQM[CRM]KEEDVLK	3	b	1	3	69.52312	sp|P08865|RSSA_HUMAN		FALSE		0.264099985	FALSE	147		"Carbamyl,Protein Terminal Acetyl"	1Ac	
620.6521606	860.4723511	69.82458	40S ribosomal protein SA OS=Homo sapiens GN=RPSA PE=1 SV=4		1.38	SGALDVLQMKEEDVLK	[1Ac]-SGALDVLQM[CRM]KEEDVLK	3	y	1	7	69.52312	sp|P08865|RSSA_HUMAN		FALSE		0.264099985	FALSE	147		"Carbamyl,Protein Terminal Acetyl"	1Ac	
620.6521606	732.3774414	69.82458	40S ribosomal protein SA OS=Homo sapiens GN=RPSA PE=1 SV=4		0.92	SGALDVLQMKEEDVLK	[1Ac]-SGALDVLQM[CRM]KEEDVLK	3	y	1	6	69.52312	sp|P08865|RSSA_HUMAN		FALSE		0.264099985	FALSE	147		"Carbamyl,Protein Terminal Acetyl"	1Ac	
620.6521606	585.2878418	69.82458	40S ribosomal protein SA OS=Homo sapiens GN=RPSA PE=1 SV=4		0.88	SGALDVLQMKEEDVLK	[1Ac]-SGALDVLQM[CRM]KEEDVLK	3	b	1	6	69.52312	sp|P08865|RSSA_HUMAN		FALSE		0.264099985	FALSE	147		"Carbamyl,Protein Terminal Acetyl"	1Ac	
620.6521606	603.3348389	69.82458	40S ribosomal protein SA OS=Homo sapiens GN=RPSA PE=1 SV=4		0.87	SGALDVLQMKEEDVLK	[1Ac]-SGALDVLQM[CRM]KEEDVLK	3	y	1	5	69.52312	sp|P08865|RSSA_HUMAN		FALSE		0.264099985	FALSE	147		"Carbamyl,Protein Terminal Acetyl"	1Ac	
620.6521606	187.0713348	69.82458	40S ribosomal protein SA OS=Homo sapiens GN=RPSA PE=1 SV=4		0.61	SGALDVLQMKEEDVLK	[1Ac]-SGALDVLQM[CRM]KEEDVLK	3	b	1	2	69.52312	sp|P08865|RSSA_HUMAN		FALSE		0.264099985	FALSE	147		"Carbamyl,Protein Terminal Acetyl"	1Ac	
620.6521606	921.4692993	69.82458	40S ribosomal protein SA OS=Homo sapiens GN=RPSA PE=1 SV=4		0.55	SGALDVLQMKEEDVLK	[1Ac]-SGALDVLQM[CRM]KEEDVLK	3	b	2	16	69.52312	sp|P08865|RSSA_HUMAN		FALSE		0.264099985	FALSE	147		"Carbamyl,Protein Terminal Acetyl"	1Ac	
620.6521606	260.1968689	69.82458	40S ribosomal protein SA OS=Homo sapiens GN=RPSA PE=1 SV=4		0.52	SGALDVLQMKEEDVLK	[1Ac]-SGALDVLQM[CRM]KEEDVLK	3	y	1	2	69.52312	sp|P08865|RSSA_HUMAN		FALSE		0.264099985	FALSE	147		"Carbamyl,Protein Terminal Acetyl"	1Ac	
620.6521606	474.2922363	69.82458	40S ribosomal protein SA OS=Homo sapiens GN=RPSA PE=1 SV=4		0.41	SGALDVLQMKEEDVLK	[1Ac]-SGALDVLQM[CRM]KEEDVLK	3	y	1	4	69.52312	sp|P08865|RSSA_HUMAN		FALSE		0.264099985	FALSE	147		"Carbamyl,Protein Terminal Acetyl"	1Ac	
620.6521606	486.2194519	69.82458	40S ribosomal protein SA OS=Homo sapiens GN=RPSA PE=1 SV=4		0.29	SGALDVLQMKEEDVLK	[1Ac]-SGALDVLQM[CRM]KEEDVLK	3	b	1	5	69.52312	sp|P08865|RSSA_HUMAN		FALSE		0.264099985	FALSE	147		"Carbamyl,Protein Terminal Acetyl"	1Ac	
618.7802124	816.3886719	42.19752	40S ribosomal protein SA OS=Homo sapiens GN=RPSA PE=1 SV=4		1.15	ATEWVGATTDW	ATEWVGATTDW	2	b	1	8	42.02517	sp|P08865|RSSA_HUMAN		FALSE		0.246000007	FALSE	147				
618.7802124	644.303833	42.19752	40S ribosomal protein SA OS=Homo sapiens GN=RPSA PE=1 SV=4		0.97	ATEWVGATTDW	ATEWVGATTDW	2	b	1	6	42.02517	sp|P08865|RSSA_HUMAN		FALSE		0.246000007	FALSE	147				
618.7802124	205.0971527	42.19752	40S ribosomal protein SA OS=Homo sapiens GN=RPSA PE=1 SV=4		0.73	ATEWVGATTDW	ATEWVGATTDW	2	y	1	1	42.02517	sp|P08865|RSSA_HUMAN		FALSE		0.246000007	FALSE	147				
618.7802124	522.2194824	42.19752	40S ribosomal protein SA OS=Homo sapiens GN=RPSA PE=1 SV=4		0.72	ATEWVGATTDW	ATEWVGATTDW	2	y	1	4	42.02517	sp|P08865|RSSA_HUMAN		FALSE		0.246000007	FALSE	147				
618.7802124	715.3409424	42.19752	40S ribosomal protein SA OS=Homo sapiens GN=RPSA PE=1 SV=4		0.72	ATEWVGATTDW	ATEWVGATTDW	2	b	1	7	42.02517	sp|P08865|RSSA_HUMAN		FALSE		0.246000007	FALSE	147				
618.7802124	302.1346741	42.19752	40S ribosomal protein SA OS=Homo sapiens GN=RPSA PE=1 SV=4		0.67	ATEWVGATTDW	ATEWVGATTDW	2	b	1	3	42.02517	sp|P08865|RSSA_HUMAN		FALSE		0.246000007	FALSE	147				
616.8313599	616.8313599	69.55693	40S ribosomal protein SA OS=Homo sapiens GN=RPSA PE=1 SV=4		2.42	LQMKEEDVLK	LQMKEEDVLK	2	y	2	10	69.25671	sp|P08865|RSSA_HUMAN		FALSE		0.228799999	FALSE	147				
616.8313599	1119.571411	69.55693	40S ribosomal protein SA OS=Homo sapiens GN=RPSA PE=1 SV=4		1.7	LQMKEEDVLK	LQMKEEDVLK	2	y	1	9	69.25671	sp|P08865|RSSA_HUMAN		FALSE		0.228799999	FALSE	147				
616.8313599	860.4723511	69.55693	40S ribosomal protein SA OS=Homo sapiens GN=RPSA PE=1 SV=4		1.09	LQMKEEDVLK	LQMKEEDVLK	2	y	1	7	69.25671	sp|P08865|RSSA_HUMAN		FALSE		0.228799999	FALSE	147				
616.8313599	242.1499176	69.55693	40S ribosomal protein SA OS=Homo sapiens GN=RPSA PE=1 SV=4		1.08	LQMKEEDVLK	LQMKEEDVLK	2	b	1	2	69.25671	sp|P08865|RSSA_HUMAN		FALSE		0.228799999	FALSE	147				
616.8313599	991.5128784	69.55693	40S ribosomal protein SA OS=Homo sapiens GN=RPSA PE=1 SV=4		1.08	LQMKEEDVLK	LQMKEEDVLK	2	y	1	8	69.25671	sp|P08865|RSSA_HUMAN		FALSE		0.228799999	FALSE	147				
616.8313599	147.1128082	69.55693	40S ribosomal protein SA OS=Homo sapiens GN=RPSA PE=1 SV=4		0.96	LQMKEEDVLK	LQMKEEDVLK	2	y	1	1	69.25671	sp|P08865|RSSA_HUMAN		FALSE		0.228799999	FALSE	147				
616.8313599	260.1968689	69.55693	40S ribosomal protein SA OS=Homo sapiens GN=RPSA PE=1 SV=4		0.62	LQMKEEDVLK	LQMKEEDVLK	2	y	1	2	69.25671	sp|P08865|RSSA_HUMAN		FALSE		0.228799999	FALSE	147				
616.8313599	359.2652893	69.55693	40S ribosomal protein SA OS=Homo sapiens GN=RPSA PE=1 SV=4		0.62	LQMKEEDVLK	LQMKEEDVLK	2	y	1	3	69.25671	sp|P08865|RSSA_HUMAN		FALSE		0.228799999	FALSE	147				
616.8313599	874.397522	69.55693	40S ribosomal protein SA OS=Homo sapiens GN=RPSA PE=1 SV=4		0.62	LQMKEEDVLK	LQMKEEDVLK	2	b	1	7	69.25671	sp|P08865|RSSA_HUMAN		FALSE		0.228799999	FALSE	147				
616.8313599	474.2922363	69.55693	40S ribosomal protein SA OS=Homo sapiens GN=RPSA PE=1 SV=4		0.48	LQMKEEDVLK	LQMKEEDVLK	2	y	1	4	69.25671	sp|P08865|RSSA_HUMAN		FALSE		0.228799999	FALSE	147				
750.3670044	472.2878113	70.24723	40S ribosomal protein SA OS=Homo sapiens GN=RPSA PE=1 SV=4		2.81	ADHQPLTEASYVNLPTIALCNTDSPLR	ADHQ[Dea]PLTEASYVN[Dea]LPTIALC[CAM]NTDSPLR	4	y	1	4	69.94379	sp|P08865|RSSA_HUMAN		FALSE		0.211999997	FALSE	147		"Deamidated,Deamidated"		
750.3670044	802.4053345	70.24723	40S ribosomal protein SA OS=Homo sapiens GN=RPSA PE=1 SV=4		1.63	ADHQPLTEASYVNLPTIALCNTDSPLR	ADHQ[Dea]PLTEASYVN[Dea]LPTIALC[CAM]NTDSPLR	4	y	1	7	69.94379	sp|P08865|RSSA_HUMAN		FALSE		0.211999997	FALSE	147		"Deamidated,Deamidated"		
750.3670044	587.3147583	70.24723	40S ribosomal protein SA OS=Homo sapiens GN=RPSA PE=1 SV=4		1.35	ADHQPLTEASYVNLPTIALCNTDSPLR	ADHQ[Dea]PLTEASYVN[Dea]LPTIALC[CAM]NTDSPLR	4	y	1	5	69.94379	sp|P08865|RSSA_HUMAN		FALSE		0.211999997	FALSE	147		"Deamidated,Deamidated"		
750.3670044	294.1610107	70.24723	40S ribosomal protein SA OS=Homo sapiens GN=RPSA PE=1 SV=4		1.33	ADHQPLTEASYVNLPTIALCNTDSPLR	ADHQ[Dea]PLTEASYVN[Dea]LPTIALC[CAM]NTDSPLR	4	y	2	5	69.94379	sp|P08865|RSSA_HUMAN		FALSE		0.211999997	FALSE	147		"Deamidated,Deamidated"		
750.3670044	962.4703369	70.24723	40S ribosomal protein SA OS=Homo sapiens GN=RPSA PE=1 SV=4		1.22	ADHQPLTEASYVNLPTIALCNTDSPLR	ADHQ[Dea]PLTEASYVN[Dea]LPTIALC[CAM]NTDSPLR	4	b	2	18	69.94379	sp|P08865|RSSA_HUMAN		FALSE		0.211999997	FALSE	147		"Deamidated,Deamidated"		
750.3670044	1075.52002	70.24723	40S ribosomal protein SA OS=Homo sapiens GN=RPSA PE=1 SV=4		1.08	ADHQPLTEASYVNLPTIALCNTDSPLR	ADHQ[Dea]PLTEASYVN[Dea]LPTIALC[CAM]NTDSPLR	4	y	1	9	69.94379	sp|P08865|RSSA_HUMAN		FALSE		0.211999997	FALSE	147		"Deamidated,Deamidated"		
750.3670044	779.3861084	70.24723	40S ribosomal protein SA OS=Homo sapiens GN=RPSA PE=1 SV=4		1.02	ADHQPLTEASYVNLPTIALCNTDSPLR	ADHQ[Dea]PLTEASYVN[Dea]LPTIALC[CAM]NTDSPLR	4	y	3	21	69.94379	sp|P08865|RSSA_HUMAN		FALSE		0.211999997	FALSE	147		"Deamidated,Deamidated"		
750.3670044	1457.741699	70.24723	40S ribosomal protein SA OS=Homo sapiens GN=RPSA PE=1 SV=4		0.95	ADHQPLTEASYVNLPTIALCNTDSPLR	ADHQ[Dea]PLTEASYVN[Dea]LPTIALC[CAM]NTDSPLR	4	y	1	13	69.94379	sp|P08865|RSSA_HUMAN		FALSE		0.211999997	FALSE	147		"Deamidated,Deamidated"		
750.3670044	526.2381592	70.24723	40S ribosomal protein SA OS=Homo sapiens GN=RPSA PE=1 SV=4		0.91	ADHQPLTEASYVNLPTIALCNTDSPLR	ADHQ[Dea]PLTEASYVN[Dea]LPTIALC[CAM]NTDSPLR	4	b	2	10	69.94379	sp|P08865|RSSA_HUMAN		FALSE		0.211999997	FALSE	147		"Deamidated,Deamidated"		
750.3670044	893.3999634	70.24723	40S ribosomal protein SA OS=Homo sapiens GN=RPSA PE=1 SV=4		0.77	ADHQPLTEASYVNLPTIALCNTDSPLR	ADHQ[Dea]PLTEASYVN[Dea]LPTIALC[CAM]NTDSPLR	4	b	1	8	69.94379	sp|P08865|RSSA_HUMAN		FALSE		0.211999997	FALSE	147		"Deamidated,Deamidated"		
750.3670044	1259.641235	70.24723	40S ribosomal protein SA OS=Homo sapiens GN=RPSA PE=1 SV=4		0.75	ADHQPLTEASYVNLPTIALCNTDSPLR	ADHQ[Dea]PLTEASYVN[Dea]LPTIALC[CAM]NTDSPLR	4	y	1	11	69.94379	sp|P08865|RSSA_HUMAN		FALSE		0.211999997	FALSE	147		"Deamidated,Deamidated"		
750.3670044	385.2557678	70.24723	40S ribosomal protein SA OS=Homo sapiens GN=RPSA PE=1 SV=4		0.73	ADHQPLTEASYVNLPTIALCNTDSPLR	ADHQ[Dea]PLTEASYVN[Dea]LPTIALC[CAM]NTDSPLR	4	y	1	3	69.94379	sp|P08865|RSSA_HUMAN		FALSE		0.211999997	FALSE	147		"Deamidated,Deamidated"		
750.3670044	1168.575562	70.24723	40S ribosomal protein SA OS=Homo sapiens GN=RPSA PE=1 SV=4		0.71	ADHQPLTEASYVNLPTIALCNTDSPLR	ADHQ[Dea]PLTEASYVN[Dea]LPTIALC[CAM]NTDSPLR	4	y	2	21	69.94379	sp|P08865|RSSA_HUMAN		FALSE		0.211999997	FALSE	147		"Deamidated,Deamidated"		
750.3670044	771.3595581	70.24723	40S ribosomal protein SA OS=Homo sapiens GN=RPSA PE=1 SV=4		0.66	ADHQPLTEASYVNLPTIALCNTDSPLR	ADHQ[Dea]PLTEASYVN[Dea]LPTIALC[CAM]NTDSPLR	4	b	2	14	69.94379	sp|P08865|RSSA_HUMAN		FALSE		0.211999997	FALSE	147		"Deamidated,Deamidated"		
750.3670044	1146.557129	70.24723	40S ribosomal protein SA OS=Homo sapiens GN=RPSA PE=1 SV=4		0.2	ADHQPLTEASYVNLPTIALCNTDSPLR	ADHQ[Dea]PLTEASYVN[Dea]LPTIALC[CAM]NTDSPLR	4	y	1	10	69.94379	sp|P08865|RSSA_HUMAN		FALSE		0.211999997	FALSE	147		"Deamidated,Deamidated"		
581.3158569	648.3674927	58.38207	40S ribosomal protein SA OS=Homo sapiens GN=RPSA PE=1 SV=4		10.24	AIVAIENPADVSVISSR	AIVAIEN[Dea]PADVSVISSR	3	y	1	6	58.13408	sp|P08865|RSSA_HUMAN		FALSE		0.199300006	FALSE	147		Deamidated		
581.3158569	862.4649048	58.38207	40S ribosomal protein SA OS=Homo sapiens GN=RPSA PE=1 SV=4		9.44	AIVAIENPADVSVISSR	AIVAIEN[Dea]PADVSVISSR	3	b	2	17	58.13408	sp|P08865|RSSA_HUMAN		FALSE		0.199300006	FALSE	147		Deamidated		
581.3158569	462.2670593	58.38207	40S ribosomal protein SA OS=Homo sapiens GN=RPSA PE=1 SV=4		8.52	AIVAIENPADVSVISSR	AIVAIEN[Dea]PADVSVISSR	3	y	1	4	58.13408	sp|P08865|RSSA_HUMAN		FALSE		0.199300006	FALSE	147		Deamidated		
581.3158569	561.3355103	58.38207	40S ribosomal protein SA OS=Homo sapiens GN=RPSA PE=1 SV=4		3.49	AIVAIENPADVSVISSR	AIVAIEN[Dea]PADVSVISSR	3	y	1	5	58.13408	sp|P08865|RSSA_HUMAN		FALSE		0.199300006	FALSE	147		Deamidated		
581.3158569	747.4359131	58.38207	40S ribosomal protein SA OS=Homo sapiens GN=RPSA PE=1 SV=4		3.48	AIVAIENPADVSVISSR	AIVAIEN[Dea]PADVSVISSR	3	y	1	7	58.13408	sp|P08865|RSSA_HUMAN		FALSE		0.199300006	FALSE	147		Deamidated		
581.3158569	284.1968689	58.38207	40S ribosomal protein SA OS=Homo sapiens GN=RPSA PE=1 SV=4		2.45	AIVAIENPADVSVISSR	AIVAIEN[Dea]PADVSVISSR	3	b	1	3	58.13408	sp|P08865|RSSA_HUMAN		FALSE		0.199300006	FALSE	147		Deamidated		
581.3158569	349.1830139	58.38207	40S ribosomal protein SA OS=Homo sapiens GN=RPSA PE=1 SV=4		1.86	AIVAIENPADVSVISSR	AIVAIEN[Dea]PADVSVISSR	3	y	1	3	58.13408	sp|P08865|RSSA_HUMAN		FALSE		0.199300006	FALSE	147		Deamidated		
581.3158569	1030.552734	58.38207	40S ribosomal protein SA OS=Homo sapiens GN=RPSA PE=1 SV=4		1.56	AIVAIENPADVSVISSR	AIVAIEN[Dea]PADVSVISSR	3	y	1	10	58.13408	sp|P08865|RSSA_HUMAN		FALSE		0.199300006	FALSE	147		Deamidated		
581.3158569	185.1284485	58.38207	40S ribosomal protein SA OS=Homo sapiens GN=RPSA PE=1 SV=4		1.52	AIVAIENPADVSVISSR	AIVAIEN[Dea]PADVSVISSR	3	b	1	2	58.13408	sp|P08865|RSSA_HUMAN		FALSE		0.199300006	FALSE	147		Deamidated		
581.3158569	355.2339783	58.38207	40S ribosomal protein SA OS=Homo sapiens GN=RPSA PE=1 SV=4		1.51	AIVAIENPADVSVISSR	AIVAIEN[Dea]PADVSVISSR	3	b	1	4	58.13408	sp|P08865|RSSA_HUMAN		FALSE		0.199300006	FALSE	147		Deamidated		
581.3158569	573.293457	58.38207	40S ribosomal protein SA OS=Homo sapiens GN=RPSA PE=1 SV=4		1.37	AIVAIENPADVSVISSR	AIVAIEN[Dea]PADVSVISSR	3	y	2	11	58.13408	sp|P08865|RSSA_HUMAN		FALSE		0.199300006	FALSE	147		Deamidated		
581.3158569	597.3606567	58.38207	40S ribosomal protein SA OS=Homo sapiens GN=RPSA PE=1 SV=4		1.16	AIVAIENPADVSVISSR	AIVAIEN[Dea]PADVSVISSR	3	b	1	6	58.13408	sp|P08865|RSSA_HUMAN		FALSE		0.199300006	FALSE	147		Deamidated		
581.3158569	468.3180542	58.38207	40S ribosomal protein SA OS=Homo sapiens GN=RPSA PE=1 SV=4		0.92	AIVAIENPADVSVISSR	AIVAIEN[Dea]PADVSVISSR	3	b	1	5	58.13408	sp|P08865|RSSA_HUMAN		FALSE		0.199300006	FALSE	147		Deamidated		
581.3158569	933.5	58.38207	40S ribosomal protein SA OS=Homo sapiens GN=RPSA PE=1 SV=4		0.88	AIVAIENPADVSVISSR	AIVAIEN[Dea]PADVSVISSR	3	y	1	9	58.13408	sp|P08865|RSSA_HUMAN		FALSE		0.199300006	FALSE	147		Deamidated		
581.3158569	463.2402954	58.38207	40S ribosomal protein SA OS=Homo sapiens GN=RPSA PE=1 SV=4		0.7	AIVAIENPADVSVISSR	AIVAIEN[Dea]PADVSVISSR	3	y	3	13	58.13408	sp|P08865|RSSA_HUMAN		FALSE		0.199300006	FALSE	147		Deamidated		
496.263092	631.3409424	30.62303	4F2 cell-surface antigen heavy chain OS=Homo sapiens GN=SLC3A2 PE=1 SV=3		4.22	IKVAEDEAEAAAAAK	IKVAEDEAEAAAAAK	3	y	1	7	31.1176	sp|P08195|4F2_HUMAN	3.26E+15	FALSE		0.995000005	FALSE	433				
496.263092	856.4411011	30.62303	4F2 cell-surface antigen heavy chain OS=Homo sapiens GN=SLC3A2 PE=1 SV=3		4.22	IKVAEDEAEAAAAAK	IKVAEDEAEAAAAAK	3	b	1	8	31.1176	sp|P08195|4F2_HUMAN	3.26E+15	FALSE		0.995000005	FALSE	433				
496.263092	502.2983704	30.62303	4F2 cell-surface antigen heavy chain OS=Homo sapiens GN=SLC3A2 PE=1 SV=3		3.66	IKVAEDEAEAAAAAK	IKVAEDEAEAAAAAK	3	y	1	6	31.1176	sp|P08195|4F2_HUMAN	3.26E+15	FALSE		0.995000005	FALSE	433				
496.263092	985.4836426	30.62303	4F2 cell-surface antigen heavy chain OS=Homo sapiens GN=SLC3A2 PE=1 SV=3		3.66	IKVAEDEAEAAAAAK	IKVAEDEAEAAAAAK	3	b	1	9	31.1176	sp|P08195|4F2_HUMAN	3.26E+15	FALSE		0.995000005	FALSE	433				
496.263092	702.3780518	30.62303	4F2 cell-surface antigen heavy chain OS=Homo sapiens GN=SLC3A2 PE=1 SV=3		2.11	IKVAEDEAEAAAAAK	IKVAEDEAEAAAAAK	3	y	1	8	31.1176	sp|P08195|4F2_HUMAN	3.26E+15	FALSE		0.995000005	FALSE	433				
496.263092	360.2241516	30.62303	4F2 cell-surface antigen heavy chain OS=Homo sapiens GN=SLC3A2 PE=1 SV=3		1.9	IKVAEDEAEAAAAAK	IKVAEDEAEAAAAAK	3	y	1	4	31.1176	sp|P08195|4F2_HUMAN	3.26E+15	FALSE		0.995000005	FALSE	433				
496.263092	493.2454834	30.62303	4F2 cell-surface antigen heavy chain OS=Homo sapiens GN=SLC3A2 PE=1 SV=3		0.82	IKVAEDEAEAAAAAK	IKVAEDEAEAAAAAK	3	b	2	9	31.1176	sp|P08195|4F2_HUMAN	3.26E+15	FALSE		0.995000005	FALSE	433				
496.263092	431.261261	30.62303	4F2 cell-surface antigen heavy chain OS=Homo sapiens GN=SLC3A2 PE=1 SV=3		0.66	IKVAEDEAEAAAAAK	IKVAEDEAEAAAAAK	3	y	1	5	31.1176	sp|P08195|4F2_HUMAN	3.26E+15	FALSE		0.995000005	FALSE	433				
496.263092	242.1863098	30.62303	4F2 cell-surface antigen heavy chain OS=Homo sapiens GN=SLC3A2 PE=1 SV=3		0.58	IKVAEDEAEAAAAAK	IKVAEDEAEAAAAAK	3	b	1	2	31.1176	sp|P08195|4F2_HUMAN	3.26E+15	FALSE		0.995000005	FALSE	433				
496.263092	286.151886	30.62303	4F2 cell-surface antigen heavy chain OS=Homo sapiens GN=SLC3A2 PE=1 SV=3		0.32	IKVAEDEAEAAAAAK	IKVAEDEAEAAAAAK	3	b	3	8	31.1176	sp|P08195|4F2_HUMAN	3.26E+15	FALSE		0.995000005	FALSE	433				
496.263092	147.1128082	30.62303	4F2 cell-surface antigen heavy chain OS=Homo sapiens GN=SLC3A2 PE=1 SV=3		0.18	IKVAEDEAEAAAAAK	IKVAEDEAEAAAAAK	3	y	1	1	31.1176	sp|P08195|4F2_HUMAN	3.26E+15	FALSE		0.995000005	FALSE	433				
686.4215698	675.4075928	79.68172	4F2 cell-surface antigen heavy chain OS=Homo sapiens GN=SLC3A2 PE=1 SV=3		5.64	LLTSFLPAQLLR	LLTSFLPAQLLR	2	b	1	6	80.03822	sp|P08195|4F2_HUMAN	5.36845E+12	FALSE		0.991699994	FALSE	433				
686.4215698	697.4355469	79.68172	4F2 cell-surface antigen heavy chain OS=Homo sapiens GN=SLC3A2 PE=1 SV=3		5.64	LLTSFLPAQLLR	LLTSFLPAQLLR	2	y	1	6	80.03822	sp|P08195|4F2_HUMAN	5.36845E+12	FALSE		0.991699994	FALSE	433				
686.4215698	227.1753998	79.68172	4F2 cell-surface antigen heavy chain OS=Homo sapiens GN=SLC3A2 PE=1 SV=3		1.84	LLTSFLPAQLLR	LLTSFLPAQLLR	2	b	1	2	80.03822	sp|P08195|4F2_HUMAN	5.36845E+12	FALSE		0.991699994	FALSE	433				
686.4215698	1044.619995	79.68172	4F2 cell-surface antigen heavy chain OS=Homo sapiens GN=SLC3A2 PE=1 SV=3		1.84	LLTSFLPAQLLR	LLTSFLPAQLLR	2	y	1	9	80.03822	sp|P08195|4F2_HUMAN	5.36845E+12	FALSE		0.991699994	FALSE	433				
686.4215698	1145.667725	79.68172	4F2 cell-surface antigen heavy chain OS=Homo sapiens GN=SLC3A2 PE=1 SV=3		1.84	LLTSFLPAQLLR	LLTSFLPAQLLR	2	y	1	10	80.03822	sp|P08195|4F2_HUMAN	5.36845E+12	FALSE		0.991699994	FALSE	433				
686.4215698	562.3235474	79.68172	4F2 cell-surface antigen heavy chain OS=Homo sapiens GN=SLC3A2 PE=1 SV=3		0.99	LLTSFLPAQLLR	LLTSFLPAQLLR	2	b	1	5	80.03822	sp|P08195|4F2_HUMAN	5.36845E+12	FALSE		0.991699994	FALSE	433				
686.4215698	810.5195923	79.68172	4F2 cell-surface antigen heavy chain OS=Homo sapiens GN=SLC3A2 PE=1 SV=3		0.99	LLTSFLPAQLLR	LLTSFLPAQLLR	2	y	1	7	80.03822	sp|P08195|4F2_HUMAN	5.36845E+12	FALSE		0.991699994	FALSE	433				
686.4215698	415.2550964	79.68172	4F2 cell-surface antigen heavy chain OS=Homo sapiens GN=SLC3A2 PE=1 SV=3		0.46	LLTSFLPAQLLR	LLTSFLPAQLLR	2	b	1	4	80.03822	sp|P08195|4F2_HUMAN	5.36845E+12	FALSE		0.991699994	FALSE	433				
686.4215698	957.5880127	79.68172	4F2 cell-surface antigen heavy chain OS=Homo sapiens GN=SLC3A2 PE=1 SV=3		0.46	LLTSFLPAQLLR	LLTSFLPAQLLR	2	y	1	8	80.03822	sp|P08195|4F2_HUMAN	5.36845E+12	FALSE		0.991699994	FALSE	433				
686.4215698	677.4162598	79.68172	4F2 cell-surface antigen heavy chain OS=Homo sapiens GN=SLC3A2 PE=1 SV=3		0.11	LLTSFLPAQLLR	LLTSFLPAQLLR	2	b	2	12	80.03822	sp|P08195|4F2_HUMAN	5.36845E+12	FALSE		0.991699994	FALSE	433				
753.3833618	989.5778198	75.91576	4F2 cell-surface antigen heavy chain OS=Homo sapiens GN=SLC3A2 PE=1 SV=3		4.98	GQSEDPGSLLSLFR	GQSEDPGSLLSLFR	2	y	1	9	75.58582	sp|P08195|4F2_HUMAN		FALSE		0.951699972	FALSE	433				
753.3833618	892.5250854	75.91576	4F2 cell-surface antigen heavy chain OS=Homo sapiens GN=SLC3A2 PE=1 SV=3		0.68	GQSEDPGSLLSLFR	GQSEDPGSLLSLFR	2	y	1	8	75.58582	sp|P08195|4F2_HUMAN		FALSE		0.951699972	FALSE	433				
753.3833618	402.1619263	75.91576	4F2 cell-surface antigen heavy chain OS=Homo sapiens GN=SLC3A2 PE=1 SV=3		0.57	GQSEDPGSLLSLFR	GQSEDPGSLLSLFR	2	b	1	4	75.58582	sp|P08195|4F2_HUMAN		FALSE		0.951699972	FALSE	433				
753.3833618	1104.604736	75.91576	4F2 cell-surface antigen heavy chain OS=Homo sapiens GN=SLC3A2 PE=1 SV=3		0.57	GQSEDPGSLLSLFR	GQSEDPGSLLSLFR	2	y	1	10	75.58582	sp|P08195|4F2_HUMAN		FALSE		0.951699972	FALSE	433				
753.3833618	1320.679443	75.91576	4F2 cell-surface antigen heavy chain OS=Homo sapiens GN=SLC3A2 PE=1 SV=3		0.5	GQSEDPGSLLSLFR	GQSEDPGSLLSLFR	2	y	1	12	75.58582	sp|P08195|4F2_HUMAN		FALSE		0.951699972	FALSE	433				
753.3833618	522.3034668	75.91576	4F2 cell-surface antigen heavy chain OS=Homo sapiens GN=SLC3A2 PE=1 SV=3		0.22	GQSEDPGSLLSLFR	GQSEDPGSLLSLFR	2	y	1	4	75.58582	sp|P08195|4F2_HUMAN		FALSE		0.951699972	FALSE	433				
753.3833618	835.5036011	75.91576	4F2 cell-surface antigen heavy chain OS=Homo sapiens GN=SLC3A2 PE=1 SV=3		0.1	GQSEDPGSLLSLFR	GQSEDPGSLLSLFR	2	y	1	7	75.58582	sp|P08195|4F2_HUMAN		FALSE		0.951699972	FALSE	433				
770.7360229	892.9423218	56.97597	4F2 cell-surface antigen heavy chain OS=Homo sapiens GN=SLC3A2 PE=1 SV=3		3.38	ADLLLSTQPGREEGSPLELER	ADLLLSTQPGREEGSPLELER	3	y	2	16	56.73455	sp|P08195|4F2_HUMAN		FALSE		0.683000028	FALSE	433				
770.7360229	300.1553955	56.97597	4F2 cell-surface antigen heavy chain OS=Homo sapiens GN=SLC3A2 PE=1 SV=3		2.54	ADLLLSTQPGREEGSPLELER	ADLLLSTQPGREEGSPLELER	3	b	1	3	56.73455	sp|P08195|4F2_HUMAN		FALSE		0.683000028	FALSE	433				
770.7360229	1897.961426	56.97597	4F2 cell-surface antigen heavy chain OS=Homo sapiens GN=SLC3A2 PE=1 SV=3		1.67	ADLLLSTQPGREEGSPLELER	ADLLLSTQPGREEGSPLELER	3	y	1	17	56.73455	sp|P08195|4F2_HUMAN		FALSE		0.683000028	FALSE	433				
770.7360229	1468.739014	56.97597	4F2 cell-surface antigen heavy chain OS=Homo sapiens GN=SLC3A2 PE=1 SV=3		1.6	ADLLLSTQPGREEGSPLELER	ADLLLSTQPGREEGSPLELER	3	y	1	13	56.73455	sp|P08195|4F2_HUMAN		FALSE		0.683000028	FALSE	433				
770.7360229	756.4250488	56.97597	4F2 cell-surface antigen heavy chain OS=Homo sapiens GN=SLC3A2 PE=1 SV=3		1.54	ADLLLSTQPGREEGSPLELER	ADLLLSTQPGREEGSPLELER	3	y	1	6	56.73455	sp|P08195|4F2_HUMAN		FALSE		0.683000028	FALSE	433				
770.7360229	1029.521118	56.97597	4F2 cell-surface antigen heavy chain OS=Homo sapiens GN=SLC3A2 PE=1 SV=3		1.33	ADLLLSTQPGREEGSPLELER	ADLLLSTQPGREEGSPLELER	3	y	1	9	56.73455	sp|P08195|4F2_HUMAN		FALSE		0.683000028	FALSE	433				
770.7360229	413.2394714	56.97597	4F2 cell-surface antigen heavy chain OS=Homo sapiens GN=SLC3A2 PE=1 SV=3		1.19	ADLLLSTQPGREEGSPLELER	ADLLLSTQPGREEGSPLELER	3	b	1	4	56.73455	sp|P08195|4F2_HUMAN		FALSE		0.683000028	FALSE	433				
770.7360229	659.3722534	56.97597	4F2 cell-surface antigen heavy chain OS=Homo sapiens GN=SLC3A2 PE=1 SV=3		0.61	ADLLLSTQPGREEGSPLELER	ADLLLSTQPGREEGSPLELER	3	y	1	5	56.73455	sp|P08195|4F2_HUMAN		FALSE		0.683000028	FALSE	433				
770.7360229	490.2511902	56.97597	4F2 cell-surface antigen heavy chain OS=Homo sapiens GN=SLC3A2 PE=1 SV=3		0.48	ADLLLSTQPGREEGSPLELER	ADLLLSTQPGREEGSPLELER	3	y	3	13	56.73455	sp|P08195|4F2_HUMAN		FALSE		0.683000028	FALSE	433				
770.7360229	900.4785156	56.97597	4F2 cell-surface antigen heavy chain OS=Homo sapiens GN=SLC3A2 PE=1 SV=3		0.38	ADLLLSTQPGREEGSPLELER	ADLLLSTQPGREEGSPLELER	3	y	1	8	56.73455	sp|P08195|4F2_HUMAN		FALSE		0.683000028	FALSE	433				
422.243103	422.243103	41.91922	4F2 cell-surface antigen heavy chain OS=Homo sapiens GN=SLC3A2 PE=1 SV=3		6.82	FTGLSKEELLK	FTGLSKEELLK	3	y	3	11	41.74817	sp|P08195|4F2_HUMAN		FALSE		0.388500005	FALSE	433				
422.243103	1117.646362	41.91922	4F2 cell-surface antigen heavy chain OS=Homo sapiens GN=SLC3A2 PE=1 SV=3		4.07	FTGLSKEELLK	FTGLSKEELLK	3	y	1	10	41.74817	sp|P08195|4F2_HUMAN		FALSE		0.388500005	FALSE	433				
422.243103	249.1233673	41.91922	4F2 cell-surface antigen heavy chain OS=Homo sapiens GN=SLC3A2 PE=1 SV=3		3.93	FTGLSKEELLK	FTGLSKEELLK	3	b	1	2	41.74817	sp|P08195|4F2_HUMAN		FALSE		0.388500005	FALSE	433				
422.243103	1016.598633	41.91922	4F2 cell-surface antigen heavy chain OS=Homo sapiens GN=SLC3A2 PE=1 SV=3		3.93	FTGLSKEELLK	FTGLSKEELLK	3	y	1	9	41.74817	sp|P08195|4F2_HUMAN		FALSE		0.388500005	FALSE	433				
422.243103	846.493103	41.91922	4F2 cell-surface antigen heavy chain OS=Homo sapiens GN=SLC3A2 PE=1 SV=3		1.26	FTGLSKEELLK	FTGLSKEELLK	3	y	1	7	41.74817	sp|P08195|4F2_HUMAN		FALSE		0.388500005	FALSE	433				
422.243103	502.3235168	41.91922	4F2 cell-surface antigen heavy chain OS=Homo sapiens GN=SLC3A2 PE=1 SV=3		0.52	FTGLSKEELLK	FTGLSKEELLK	3	y	1	4	41.74817	sp|P08195|4F2_HUMAN		FALSE		0.388500005	FALSE	433				
422.243103	631.3660889	41.91922	4F2 cell-surface antigen heavy chain OS=Homo sapiens GN=SLC3A2 PE=1 SV=3		0.42	FTGLSKEELLK	FTGLSKEELLK	3	y	1	5	41.74817	sp|P08195|4F2_HUMAN		FALSE		0.388500005	FALSE	433				
422.243103	187.144104	41.91922	4F2 cell-surface antigen heavy chain OS=Homo sapiens GN=SLC3A2 PE=1 SV=3		0.14	FTGLSKEELLK	FTGLSKEELLK	3	y	2	3	41.74817	sp|P08195|4F2_HUMAN		FALSE		0.388500005	FALSE	433				
1025.539673	553.3000488	84.39853	55 kDa erythrocyte membrane protein OS=Homo sapiens GN=MPP1 PE=1 SV=2		0.45	TAELSPFIVFIAPTDQGTQTEALQQLQK	TAELSPFIVFIAPTDQGTQTEALQQLQK	3	b	2	10	84.35823	sp|Q00013|EM55_HUMAN	57329996	FALSE		0.999899983	FALSE	655				
1025.539673	275.1713867	84.39853	55 kDa erythrocyte membrane protein OS=Homo sapiens GN=MPP1 PE=1 SV=2		0.2	TAELSPFIVFIAPTDQGTQTEALQQLQK	TAELSPFIVFIAPTDQGTQTEALQQLQK	3	y	1	2	84.35823	sp|Q00013|EM55_HUMAN	57329996	FALSE		0.999899983	FALSE	655				
1025.539673	502.2507629	84.39853	55 kDa erythrocyte membrane protein OS=Homo sapiens GN=MPP1 PE=1 SV=2		0.11	TAELSPFIVFIAPTDQGTQTEALQQLQK	TAELSPFIVFIAPTDQGTQTEALQQLQK	3	b	1	5	84.35823	sp|Q00013|EM55_HUMAN	57329996	FALSE		0.999899983	FALSE	655				
1025.539673	757.456665	84.39853	55 kDa erythrocyte membrane protein OS=Homo sapiens GN=MPP1 PE=1 SV=2		0.07	TAELSPFIVFIAPTDQGTQTEALQQLQK	TAELSPFIVFIAPTDQGTQTEALQQLQK	3	y	1	6	84.35823	sp|Q00013|EM55_HUMAN	57329996	FALSE		0.999899983	FALSE	655				
1025.539673	746.3719482	84.39853	55 kDa erythrocyte membrane protein OS=Homo sapiens GN=MPP1 PE=1 SV=2		0.06	TAELSPFIVFIAPTDQGTQTEALQQLQK	TAELSPFIVFIAPTDQGTQTEALQQLQK	3	b	1	7	84.35823	sp|Q00013|EM55_HUMAN	57329996	FALSE		0.999899983	FALSE	655				
1025.539673	894.4643555	84.39853	55 kDa erythrocyte membrane protein OS=Homo sapiens GN=MPP1 PE=1 SV=2		0.05	TAELSPFIVFIAPTDQGTQTEALQQLQK	TAELSPFIVFIAPTDQGTQTEALQQLQK	3	b	2	17	84.35823	sp|Q00013|EM55_HUMAN	57329996	FALSE		0.999899983	FALSE	655				
1025.539673	599.3035278	84.39853	55 kDa erythrocyte membrane protein OS=Homo sapiens GN=MPP1 PE=1 SV=2		0.04	TAELSPFIVFIAPTDQGTQTEALQQLQK	TAELSPFIVFIAPTDQGTQTEALQQLQK	3	b	1	6	84.35823	sp|Q00013|EM55_HUMAN	57329996	FALSE		0.999899983	FALSE	655				
1025.539673	828.4937744	84.39853	55 kDa erythrocyte membrane protein OS=Homo sapiens GN=MPP1 PE=1 SV=2		0.02	TAELSPFIVFIAPTDQGTQTEALQQLQK	TAELSPFIVFIAPTDQGTQTEALQQLQK	3	y	1	7	84.35823	sp|Q00013|EM55_HUMAN	57329996	FALSE		0.999899983	FALSE	655				
1025.539673	957.536377	84.39853	55 kDa erythrocyte membrane protein OS=Homo sapiens GN=MPP1 PE=1 SV=2		0.02	TAELSPFIVFIAPTDQGTQTEALQQLQK	TAELSPFIVFIAPTDQGTQTEALQQLQK	3	y	1	8	84.35823	sp|Q00013|EM55_HUMAN	57329996	FALSE		0.999899983	FALSE	655				
1025.539673	173.0920715	84.39853	55 kDa erythrocyte membrane protein OS=Homo sapiens GN=MPP1 PE=1 SV=2		0.01	TAELSPFIVFIAPTDQGTQTEALQQLQK	TAELSPFIVFIAPTDQGTQTEALQQLQK	3	b	1	2	84.35823	sp|Q00013|EM55_HUMAN	57329996	FALSE		0.999899983	FALSE	655				
856.4360962	571.2854614	63.4727	55 kDa erythrocyte membrane protein OS=Homo sapiens GN=MPP1 PE=1 SV=2		5.25	ESAGLIPSPELQEWR	ESAGLIPSPELQEWR	2	y	2	9	63.20092	sp|Q00013|EM55_HUMAN		FALSE		0.659799993	FALSE	655				
856.4360962	1141.563599	63.4727	55 kDa erythrocyte membrane protein OS=Homo sapiens GN=MPP1 PE=1 SV=2		5.25	ESAGLIPSPELQEWR	ESAGLIPSPELQEWR	2	y	1	9	63.20092	sp|Q00013|EM55_HUMAN		FALSE		0.659799993	FALSE	655				
856.4360962	361.1982727	63.4727	55 kDa erythrocyte membrane protein OS=Homo sapiens GN=MPP1 PE=1 SV=2		0.57	ESAGLIPSPELQEWR	ESAGLIPSPELQEWR	2	y	1	2	63.20092	sp|Q00013|EM55_HUMAN		FALSE		0.659799993	FALSE	655				
856.4360962	458.2245483	63.4727	55 kDa erythrocyte membrane protein OS=Homo sapiens GN=MPP1 PE=1 SV=2		0.51	ESAGLIPSPELQEWR	ESAGLIPSPELQEWR	2	b	1	5	63.20092	sp|Q00013|EM55_HUMAN		FALSE		0.659799993	FALSE	655				
856.4360962	1254.647705	63.4727	55 kDa erythrocyte membrane protein OS=Homo sapiens GN=MPP1 PE=1 SV=2		0.51	ESAGLIPSPELQEWR	ESAGLIPSPELQEWR	2	y	1	10	63.20092	sp|Q00013|EM55_HUMAN		FALSE		0.659799993	FALSE	655				
856.4360962	479.2430725	63.4727	55 kDa erythrocyte membrane protein OS=Homo sapiens GN=MPP1 PE=1 SV=2		0.49	ESAGLIPSPELQEWR	ESAGLIPSPELQEWR	2	y	2	7	63.20092	sp|Q00013|EM55_HUMAN		FALSE		0.659799993	FALSE	655				
856.4360962	1044.510864	63.4727	55 kDa erythrocyte membrane protein OS=Homo sapiens GN=MPP1 PE=1 SV=2		0.39	ESAGLIPSPELQEWR	ESAGLIPSPELQEWR	2	y	1	8	63.20092	sp|Q00013|EM55_HUMAN		FALSE		0.659799993	FALSE	655				
856.4360962	856.4360962	63.4727	55 kDa erythrocyte membrane protein OS=Homo sapiens GN=MPP1 PE=1 SV=2		0.2	ESAGLIPSPELQEWR	ESAGLIPSPELQEWR	2	y	2	15	63.20092	sp|Q00013|EM55_HUMAN		FALSE		0.659799993	FALSE	655				
856.4360962	217.0818939	63.4727	55 kDa erythrocyte membrane protein OS=Homo sapiens GN=MPP1 PE=1 SV=2		0.05	ESAGLIPSPELQEWR	ESAGLIPSPELQEWR	2	b	1	2	63.20092	sp|Q00013|EM55_HUMAN		FALSE		0.659799993	FALSE	655				
596.7958374	328.1615601	39.91859	"6-phosphogluconate dehydrogenase, decarboxylating OS=Homo sapiens GN=PGD PE=1 SV=3"		18.86	AGQAVDDFIEK	AGQAVDDFIEK	2	b	1	4	40.27851	sp|P52209|6PGD_HUMAN	9.5191E+14	FALSE		1	FALSE	127				
596.7958374	865.4301758	39.91859	"6-phosphogluconate dehydrogenase, decarboxylating OS=Homo sapiens GN=PGD PE=1 SV=3"		18.86	AGQAVDDFIEK	AGQAVDDFIEK	2	y	1	7	40.27851	sp|P52209|6PGD_HUMAN	9.5191E+14	FALSE		1	FALSE	127				
596.7958374	257.1244202	39.91859	"6-phosphogluconate dehydrogenase, decarboxylating OS=Homo sapiens GN=PGD PE=1 SV=3"		17.09	AGQAVDDFIEK	AGQAVDDFIEK	2	b	1	3	40.27851	sp|P52209|6PGD_HUMAN	9.5191E+14	FALSE		1	FALSE	127				
596.7958374	936.4672852	39.91859	"6-phosphogluconate dehydrogenase, decarboxylating OS=Homo sapiens GN=PGD PE=1 SV=3"		17.09	AGQAVDDFIEK	AGQAVDDFIEK	2	y	1	8	40.27851	sp|P52209|6PGD_HUMAN	9.5191E+14	FALSE		1	FALSE	127				
596.7958374	427.22995	39.91859	"6-phosphogluconate dehydrogenase, decarboxylating OS=Homo sapiens GN=PGD PE=1 SV=3"		14.6	AGQAVDDFIEK	AGQAVDDFIEK	2	b	1	5	40.27851	sp|P52209|6PGD_HUMAN	9.5191E+14	FALSE		1	FALSE	127				
596.7958374	766.3617554	39.91859	"6-phosphogluconate dehydrogenase, decarboxylating OS=Homo sapiens GN=PGD PE=1 SV=3"		14.6	AGQAVDDFIEK	AGQAVDDFIEK	2	y	1	6	40.27851	sp|P52209|6PGD_HUMAN	9.5191E+14	FALSE		1	FALSE	127				
596.7958374	433.2187195	39.91859	"6-phosphogluconate dehydrogenase, decarboxylating OS=Homo sapiens GN=PGD PE=1 SV=3"		5.19	AGQAVDDFIEK	AGQAVDDFIEK	2	y	2	7	40.27851	sp|P52209|6PGD_HUMAN	9.5191E+14	FALSE		1	FALSE	127				
596.7958374	596.7958374	39.91859	"6-phosphogluconate dehydrogenase, decarboxylating OS=Homo sapiens GN=PGD PE=1 SV=3"		3.78	AGQAVDDFIEK	AGQAVDDFIEK	2	y	2	11	40.27851	sp|P52209|6PGD_HUMAN	9.5191E+14	FALSE		1	FALSE	127				
596.7958374	651.3348389	39.91859	"6-phosphogluconate dehydrogenase, decarboxylating OS=Homo sapiens GN=PGD PE=1 SV=3"		3.58	AGQAVDDFIEK	AGQAVDDFIEK	2	y	1	5	40.27851	sp|P52209|6PGD_HUMAN	9.5191E+14	FALSE		1	FALSE	127				
596.7958374	276.1553955	39.91859	"6-phosphogluconate dehydrogenase, decarboxylating OS=Homo sapiens GN=PGD PE=1 SV=3"		2.65	AGQAVDDFIEK	AGQAVDDFIEK	2	y	1	2	40.27851	sp|P52209|6PGD_HUMAN	9.5191E+14	FALSE		1	FALSE	127				
596.7958374	536.3078613	39.91859	"6-phosphogluconate dehydrogenase, decarboxylating OS=Homo sapiens GN=PGD PE=1 SV=3"		2.39	AGQAVDDFIEK	AGQAVDDFIEK	2	y	1	4	40.27851	sp|P52209|6PGD_HUMAN	9.5191E+14	FALSE		1	FALSE	127				
596.7958374	147.1128082	39.91859	"6-phosphogluconate dehydrogenase, decarboxylating OS=Homo sapiens GN=PGD PE=1 SV=3"		2.21	AGQAVDDFIEK	AGQAVDDFIEK	2	y	1	1	40.27851	sp|P52209|6PGD_HUMAN	9.5191E+14	FALSE		1	FALSE	127				
596.7958374	1046.478882	39.91859	"6-phosphogluconate dehydrogenase, decarboxylating OS=Homo sapiens GN=PGD PE=1 SV=3"		2.21	AGQAVDDFIEK	AGQAVDDFIEK	2	b	1	10	40.27851	sp|P52209|6PGD_HUMAN	9.5191E+14	FALSE		1	FALSE	127				
596.7958374	389.2394714	39.91859	"6-phosphogluconate dehydrogenase, decarboxylating OS=Homo sapiens GN=PGD PE=1 SV=3"		1.24	AGQAVDDFIEK	AGQAVDDFIEK	2	y	1	3	40.27851	sp|P52209|6PGD_HUMAN	9.5191E+14	FALSE		1	FALSE	127				
596.7958374	129.0658569	39.91859	"6-phosphogluconate dehydrogenase, decarboxylating OS=Homo sapiens GN=PGD PE=1 SV=3"		0.87	AGQAVDDFIEK	AGQAVDDFIEK	2	b	2	3	40.27851	sp|P52209|6PGD_HUMAN	9.5191E+14	FALSE		1	FALSE	127				
596.7958374	1121.547363	39.91859	"6-phosphogluconate dehydrogenase, decarboxylating OS=Homo sapiens GN=PGD PE=1 SV=3"		0.27	AGQAVDDFIEK	AGQAVDDFIEK	2	y	1	10	40.27851	sp|P52209|6PGD_HUMAN	9.5191E+14	FALSE		1	FALSE	127				
561.2772827	532.272522	38.77267	"6-phosphogluconate dehydrogenase, decarboxylating OS=Homo sapiens GN=PGD PE=1 SV=3"		3.56	VDDFLANEAK	VDDFLANEAK	2	y	1	5	38.7477	sp|P52209|6PGD_HUMAN	2.02674E+11	FALSE		1	FALSE	127				
561.2772827	590.2820435	38.77267	"6-phosphogluconate dehydrogenase, decarboxylating OS=Homo sapiens GN=PGD PE=1 SV=3"		3.56	VDDFLANEAK	VDDFLANEAK	2	b	1	5	38.7477	sp|P52209|6PGD_HUMAN	2.02674E+11	FALSE		1	FALSE	127				
561.2772827	1022.478943	38.77267	"6-phosphogluconate dehydrogenase, decarboxylating OS=Homo sapiens GN=PGD PE=1 SV=3"		3.05	VDDFLANEAK	VDDFLANEAK	2	y	1	9	38.7477	sp|P52209|6PGD_HUMAN	2.02674E+11	FALSE		1	FALSE	127				
561.2772827	215.1026306	38.77267	"6-phosphogluconate dehydrogenase, decarboxylating OS=Homo sapiens GN=PGD PE=1 SV=3"		1.64	VDDFLANEAK	VDDFLANEAK	2	b	1	2	38.7477	sp|P52209|6PGD_HUMAN	2.02674E+11	FALSE		1	FALSE	127				
561.2772827	907.4519653	38.77267	"6-phosphogluconate dehydrogenase, decarboxylating OS=Homo sapiens GN=PGD PE=1 SV=3"		1.64	VDDFLANEAK	VDDFLANEAK	2	y	1	8	38.7477	sp|P52209|6PGD_HUMAN	2.02674E+11	FALSE		1	FALSE	127				
561.2772827	461.2354431	38.77267	"6-phosphogluconate dehydrogenase, decarboxylating OS=Homo sapiens GN=PGD PE=1 SV=3"		0.87	VDDFLANEAK	VDDFLANEAK	2	y	1	4	38.7477	sp|P52209|6PGD_HUMAN	2.02674E+11	FALSE		1	FALSE	127				
561.2772827	330.1295776	38.77267	"6-phosphogluconate dehydrogenase, decarboxylating OS=Homo sapiens GN=PGD PE=1 SV=3"		0.63	VDDFLANEAK	VDDFLANEAK	2	b	1	3	38.7477	sp|P52209|6PGD_HUMAN	2.02674E+11	FALSE		1	FALSE	127				
561.2772827	792.4250488	38.77267	"6-phosphogluconate dehydrogenase, decarboxylating OS=Homo sapiens GN=PGD PE=1 SV=3"		0.63	VDDFLANEAK	VDDFLANEAK	2	y	1	7	38.7477	sp|P52209|6PGD_HUMAN	2.02674E+11	FALSE		1	FALSE	127				
796.4073486	530.3336792	52.46739	"6-phosphogluconate dehydrogenase, decarboxylating OS=Homo sapiens GN=PGD PE=1 SV=3"		21.17	GILFVGSGVSGGEEGAR	GILFVGSGVSGGEEGAR	2	b	1	5	52.47657	sp|P52209|6PGD_HUMAN	41141309440	FALSE		0.999899983	FALSE	127				
796.4073486	1062.481079	52.46739	"6-phosphogluconate dehydrogenase, decarboxylating OS=Homo sapiens GN=PGD PE=1 SV=3"		21.17	GILFVGSGVSGGEEGAR	GILFVGSGVSGGEEGAR	2	y	1	12	52.47657	sp|P52209|6PGD_HUMAN	41141309440	FALSE		0.999899983	FALSE	127				
796.4073486	762.3376465	52.46739	"6-phosphogluconate dehydrogenase, decarboxylating OS=Homo sapiens GN=PGD PE=1 SV=3"		7.59	GILFVGSGVSGGEEGAR	GILFVGSGVSGGEEGAR	2	y	1	8	52.47657	sp|P52209|6PGD_HUMAN	41141309440	FALSE		0.999899983	FALSE	127				
796.4073486	830.4770508	52.46739	"6-phosphogluconate dehydrogenase, decarboxylating OS=Homo sapiens GN=PGD PE=1 SV=3"		7.59	GILFVGSGVSGGEEGAR	GILFVGSGVSGGEEGAR	2	b	1	9	52.47657	sp|P52209|6PGD_HUMAN	41141309440	FALSE		0.999899983	FALSE	127				
796.4073486	431.2652893	52.46739	"6-phosphogluconate dehydrogenase, decarboxylating OS=Homo sapiens GN=PGD PE=1 SV=3"		7.07	GILFVGSGVSGGEEGAR	GILFVGSGVSGGEEGAR	2	b	1	4	52.47657	sp|P52209|6PGD_HUMAN	41141309440	FALSE		0.999899983	FALSE	127				
796.4073486	1161.549438	52.46739	"6-phosphogluconate dehydrogenase, decarboxylating OS=Homo sapiens GN=PGD PE=1 SV=3"		7.07	GILFVGSGVSGGEEGAR	GILFVGSGVSGGEEGAR	2	y	1	13	52.47657	sp|P52209|6PGD_HUMAN	41141309440	FALSE		0.999899983	FALSE	127				
796.4073486	674.387207	52.46739	"6-phosphogluconate dehydrogenase, decarboxylating OS=Homo sapiens GN=PGD PE=1 SV=3"		4.96	GILFVGSGVSGGEEGAR	GILFVGSGVSGGEEGAR	2	b	1	7	52.47657	sp|P52209|6PGD_HUMAN	41141309440	FALSE		0.999899983	FALSE	127				
796.4073486	918.4275513	52.46739	"6-phosphogluconate dehydrogenase, decarboxylating OS=Homo sapiens GN=PGD PE=1 SV=3"		4.96	GILFVGSGVSGGEEGAR	GILFVGSGVSGGEEGAR	2	y	1	10	52.47657	sp|P52209|6PGD_HUMAN	41141309440	FALSE		0.999899983	FALSE	127				
796.4073486	284.1968689	52.46739	"6-phosphogluconate dehydrogenase, decarboxylating OS=Homo sapiens GN=PGD PE=1 SV=3"		4.04	GILFVGSGVSGGEEGAR	GILFVGSGVSGGEEGAR	2	b	1	3	52.47657	sp|P52209|6PGD_HUMAN	41141309440	FALSE		0.999899983	FALSE	127				
796.4073486	861.4060669	52.46739	"6-phosphogluconate dehydrogenase, decarboxylating OS=Homo sapiens GN=PGD PE=1 SV=3"		3.62	GILFVGSGVSGGEEGAR	GILFVGSGVSGGEEGAR	2	y	1	9	52.47657	sp|P52209|6PGD_HUMAN	41141309440	FALSE		0.999899983	FALSE	127				
796.4073486	675.3056641	52.46739	"6-phosphogluconate dehydrogenase, decarboxylating OS=Homo sapiens GN=PGD PE=1 SV=3"		3.51	GILFVGSGVSGGEEGAR	GILFVGSGVSGGEEGAR	2	y	1	7	52.47657	sp|P52209|6PGD_HUMAN	41141309440	FALSE		0.999899983	FALSE	127				
796.4073486	917.5090942	52.46739	"6-phosphogluconate dehydrogenase, decarboxylating OS=Homo sapiens GN=PGD PE=1 SV=3"		3.51	GILFVGSGVSGGEEGAR	GILFVGSGVSGGEEGAR	2	b	1	10	52.47657	sp|P52209|6PGD_HUMAN	41141309440	FALSE		0.999899983	FALSE	127				
796.4073486	1005.459595	52.46739	"6-phosphogluconate dehydrogenase, decarboxylating OS=Homo sapiens GN=PGD PE=1 SV=3"		3.11	GILFVGSGVSGGEEGAR	GILFVGSGVSGGEEGAR	2	y	1	11	52.47657	sp|P52209|6PGD_HUMAN	41141309440	FALSE		0.999899983	FALSE	127				
796.4073486	1308.61792	52.46739	"6-phosphogluconate dehydrogenase, decarboxylating OS=Homo sapiens GN=PGD PE=1 SV=3"		1.33	GILFVGSGVSGGEEGAR	GILFVGSGVSGGEEGAR	2	y	1	14	52.47657	sp|P52209|6PGD_HUMAN	41141309440	FALSE		0.999899983	FALSE	127				
796.4073486	787.4020996	52.46739	"6-phosphogluconate dehydrogenase, decarboxylating OS=Homo sapiens GN=PGD PE=1 SV=3"		1.19	GILFVGSGVSGGEEGAR	GILFVGSGVSGGEEGAR	2	b	2	17	52.47657	sp|P52209|6PGD_HUMAN	41141309440	FALSE		0.999899983	FALSE	127				
796.4073486	303.1775208	52.46739	"6-phosphogluconate dehydrogenase, decarboxylating OS=Homo sapiens GN=PGD PE=1 SV=3"		0.93	GILFVGSGVSGGEEGAR	GILFVGSGVSGGEEGAR	2	y	1	3	52.47657	sp|P52209|6PGD_HUMAN	41141309440	FALSE		0.999899983	FALSE	127				
796.4073486	459.2581787	52.46739	"6-phosphogluconate dehydrogenase, decarboxylating OS=Homo sapiens GN=PGD PE=1 SV=3"		0.85	GILFVGSGVSGGEEGAR	GILFVGSGVSGGEEGAR	2	b	2	10	52.47657	sp|P52209|6PGD_HUMAN	41141309440	FALSE		0.999899983	FALSE	127				
796.4073486	432.2201233	52.46739	"6-phosphogluconate dehydrogenase, decarboxylating OS=Homo sapiens GN=PGD PE=1 SV=3"		0.83	GILFVGSGVSGGEEGAR	GILFVGSGVSGGEEGAR	2	y	1	4	52.47657	sp|P52209|6PGD_HUMAN	41141309440	FALSE		0.999899983	FALSE	127				
796.4073486	171.1128082	52.46739	"6-phosphogluconate dehydrogenase, decarboxylating OS=Homo sapiens GN=PGD PE=1 SV=3"		0.76	GILFVGSGVSGGEEGAR	GILFVGSGVSGGEEGAR	2	b	1	2	52.47657	sp|P52209|6PGD_HUMAN	41141309440	FALSE		0.999899983	FALSE	127				
796.4073486	618.2841797	52.46739	"6-phosphogluconate dehydrogenase, decarboxylating OS=Homo sapiens GN=PGD PE=1 SV=3"		0.73	GILFVGSGVSGGEEGAR	GILFVGSGVSGGEEGAR	2	y	1	6	52.47657	sp|P52209|6PGD_HUMAN	41141309440	FALSE		0.999899983	FALSE	127				
796.4073486	711.3546143	52.46739	"6-phosphogluconate dehydrogenase, decarboxylating OS=Homo sapiens GN=PGD PE=1 SV=3"		0.69	GILFVGSGVSGGEEGAR	GILFVGSGVSGGEEGAR	2	y	2	15	52.47657	sp|P52209|6PGD_HUMAN	41141309440	FALSE		0.999899983	FALSE	127				
796.4073486	175.1189575	52.46739	"6-phosphogluconate dehydrogenase, decarboxylating OS=Homo sapiens GN=PGD PE=1 SV=3"		0.38	GILFVGSGVSGGEEGAR	GILFVGSGVSGGEEGAR	2	y	1	1	52.47657	sp|P52209|6PGD_HUMAN	41141309440	FALSE		0.999899983	FALSE	127				
759.661499	1016.401611	47.06537	"6-phosphogluconate dehydrogenase, decarboxylating OS=Homo sapiens GN=PGD PE=1 SV=3"		23.32	VGTGEPCCDWVGDEGAGHFVK	VGTGEPC[CAM]C[CAM]DWVGDEGAGHFVK	3	b	2	19	47.02677	sp|P52209|6PGD_HUMAN	19769014272	FALSE		0.999899983	FALSE	127				
759.661499	917.3878174	47.06537	"6-phosphogluconate dehydrogenase, decarboxylating OS=Homo sapiens GN=PGD PE=1 SV=3"		7.68	VGTGEPCCDWVGDEGAGHFVK	VGTGEPC[CAM]C[CAM]DWVGDEGAGHFVK	3	y	2	16	47.02677	sp|P52209|6PGD_HUMAN	19769014272	FALSE		0.999899983	FALSE	127				
759.661499	715.3886108	47.06537	"6-phosphogluconate dehydrogenase, decarboxylating OS=Homo sapiens GN=PGD PE=1 SV=3"		6.2	VGTGEPCCDWVGDEGAGHFVK	VGTGEPC[CAM]C[CAM]DWVGDEGAGHFVK	3	y	1	7	47.02677	sp|P52209|6PGD_HUMAN	19769014272	FALSE		0.999899983	FALSE	127				
759.661499	844.4311523	47.06537	"6-phosphogluconate dehydrogenase, decarboxylating OS=Homo sapiens GN=PGD PE=1 SV=3"		3.69	VGTGEPCCDWVGDEGAGHFVK	VGTGEPC[CAM]C[CAM]DWVGDEGAGHFVK	3	y	1	8	47.02677	sp|P52209|6PGD_HUMAN	19769014272	FALSE		0.999899983	FALSE	127				
759.661499	1115.547974	47.06537	"6-phosphogluconate dehydrogenase, decarboxylating OS=Homo sapiens GN=PGD PE=1 SV=3"		3.38	VGTGEPCCDWVGDEGAGHFVK	VGTGEPC[CAM]C[CAM]DWVGDEGAGHFVK	3	y	1	11	47.02677	sp|P52209|6PGD_HUMAN	19769014272	FALSE		0.999899983	FALSE	127				
759.661499	1162.429199	47.06537	"6-phosphogluconate dehydrogenase, decarboxylating OS=Homo sapiens GN=PGD PE=1 SV=3"		3.38	VGTGEPCCDWVGDEGAGHFVK	VGTGEPC[CAM]C[CAM]DWVGDEGAGHFVK	3	b	1	10	47.02677	sp|P52209|6PGD_HUMAN	19769014272	FALSE		0.999899983	FALSE	127				
759.661499	444.2088928	47.06537	"6-phosphogluconate dehydrogenase, decarboxylating OS=Homo sapiens GN=PGD PE=1 SV=3"		2.6	VGTGEPCCDWVGDEGAGHFVK	VGTGEPC[CAM]C[CAM]DWVGDEGAGHFVK	3	b	1	5	47.02677	sp|P52209|6PGD_HUMAN	19769014272	FALSE		0.999899983	FALSE	127				
759.661499	587.3300171	47.06537	"6-phosphogluconate dehydrogenase, decarboxylating OS=Homo sapiens GN=PGD PE=1 SV=3"		2.56	VGTGEPCCDWVGDEGAGHFVK	VGTGEPC[CAM]C[CAM]DWVGDEGAGHFVK	3	y	1	5	47.02677	sp|P52209|6PGD_HUMAN	19769014272	FALSE		0.999899983	FALSE	127				
759.661499	976.3499146	47.06537	"6-phosphogluconate dehydrogenase, decarboxylating OS=Homo sapiens GN=PGD PE=1 SV=3"		2.53	VGTGEPCCDWVGDEGAGHFVK	VGTGEPC[CAM]C[CAM]DWVGDEGAGHFVK	3	b	1	9	47.02677	sp|P52209|6PGD_HUMAN	19769014272	FALSE		0.999899983	FALSE	127				
759.661499	1301.627319	47.06537	"6-phosphogluconate dehydrogenase, decarboxylating OS=Homo sapiens GN=PGD PE=1 SV=3"		2.53	VGTGEPCCDWVGDEGAGHFVK	VGTGEPC[CAM]C[CAM]DWVGDEGAGHFVK	3	y	1	12	47.02677	sp|P52209|6PGD_HUMAN	19769014272	FALSE		0.999899983	FALSE	127				
759.661499	959.4581299	47.06537	"6-phosphogluconate dehydrogenase, decarboxylating OS=Homo sapiens GN=PGD PE=1 SV=3"		2.43	VGTGEPCCDWVGDEGAGHFVK	VGTGEPC[CAM]C[CAM]DWVGDEGAGHFVK	3	y	1	9	47.02677	sp|P52209|6PGD_HUMAN	19769014272	FALSE		0.999899983	FALSE	127				
759.661499	393.2496338	47.06537	"6-phosphogluconate dehydrogenase, decarboxylating OS=Homo sapiens GN=PGD PE=1 SV=3"		1.27	VGTGEPCCDWVGDEGAGHFVK	VGTGEPC[CAM]C[CAM]DWVGDEGAGHFVK	3	y	1	3	47.02677	sp|P52209|6PGD_HUMAN	19769014272	FALSE		0.999899983	FALSE	127				
759.661499	258.1448364	47.06537	"6-phosphogluconate dehydrogenase, decarboxylating OS=Homo sapiens GN=PGD PE=1 SV=3"		1.17	VGTGEPCCDWVGDEGAGHFVK	VGTGEPC[CAM]C[CAM]DWVGDEGAGHFVK	3	b	1	3	47.02677	sp|P52209|6PGD_HUMAN	19769014272	FALSE		0.999899983	FALSE	127				
759.661499	1416.654297	47.06537	"6-phosphogluconate dehydrogenase, decarboxylating OS=Homo sapiens GN=PGD PE=1 SV=3"		1.16	VGTGEPCCDWVGDEGAGHFVK	VGTGEPC[CAM]C[CAM]DWVGDEGAGHFVK	3	y	1	13	47.02677	sp|P52209|6PGD_HUMAN	19769014272	FALSE		0.999899983	FALSE	127				
759.661499	658.3671265	47.06537	"6-phosphogluconate dehydrogenase, decarboxylating OS=Homo sapiens GN=PGD PE=1 SV=3"		0.9	VGTGEPCCDWVGDEGAGHFVK	VGTGEPC[CAM]C[CAM]DWVGDEGAGHFVK	3	y	1	6	47.02677	sp|P52209|6PGD_HUMAN	19769014272	FALSE		0.999899983	FALSE	127				
759.661499	1576.684937	47.06537	"6-phosphogluconate dehydrogenase, decarboxylating OS=Homo sapiens GN=PGD PE=1 SV=3"		0.75	VGTGEPCCDWVGDEGAGHFVK	VGTGEPC[CAM]C[CAM]DWVGDEGAGHFVK	3	y	1	14	47.02677	sp|P52209|6PGD_HUMAN	19769014272	FALSE		0.999899983	FALSE	127				
759.661499	147.1128082	47.06537	"6-phosphogluconate dehydrogenase, decarboxylating OS=Homo sapiens GN=PGD PE=1 SV=3"		0.74	VGTGEPCCDWVGDEGAGHFVK	VGTGEPC[CAM]C[CAM]DWVGDEGAGHFVK	3	y	1	1	47.02677	sp|P52209|6PGD_HUMAN	19769014272	FALSE		0.999899983	FALSE	127				
759.661499	530.3085327	47.06537	"6-phosphogluconate dehydrogenase, decarboxylating OS=Homo sapiens GN=PGD PE=1 SV=3"		0.16	VGTGEPCCDWVGDEGAGHFVK	VGTGEPC[CAM]C[CAM]DWVGDEGAGHFVK	3	y	1	4	47.02677	sp|P52209|6PGD_HUMAN	19769014272	FALSE		0.999899983	FALSE	127				
474.7792969	215.1390228	41.4729	"6-phosphogluconate dehydrogenase, decarboxylating OS=Homo sapiens GN=PGD PE=1 SV=3"		23.5	TIFQGIAAK	TIFQGIAAK	2	b	1	2	42.86402	sp|P52209|6PGD_HUMAN	1203113.75	FALSE		0.999599993	FALSE	127				
474.7792969	734.4195557	41.4729	"6-phosphogluconate dehydrogenase, decarboxylating OS=Homo sapiens GN=PGD PE=1 SV=3"		23.5	TIFQGIAAK	TIFQGIAAK	2	y	1	7	42.86402	sp|P52209|6PGD_HUMAN	1203113.75	FALSE		0.999599993	FALSE	127				
474.7792969	459.292572	41.4729	"6-phosphogluconate dehydrogenase, decarboxylating OS=Homo sapiens GN=PGD PE=1 SV=3"		5.83	TIFQGIAAK	TIFQGIAAK	2	y	1	5	42.86402	sp|P52209|6PGD_HUMAN	1203113.75	FALSE		0.999599993	FALSE	127				
474.7792969	362.207428	41.4729	"6-phosphogluconate dehydrogenase, decarboxylating OS=Homo sapiens GN=PGD PE=1 SV=3"		3.66	TIFQGIAAK	TIFQGIAAK	2	b	1	3	42.86402	sp|P52209|6PGD_HUMAN	1203113.75	FALSE		0.999599993	FALSE	127				
474.7792969	587.3511353	41.4729	"6-phosphogluconate dehydrogenase, decarboxylating OS=Homo sapiens GN=PGD PE=1 SV=3"		3.66	TIFQGIAAK	TIFQGIAAK	2	y	1	6	42.86402	sp|P52209|6PGD_HUMAN	1203113.75	FALSE		0.999599993	FALSE	127				
474.7792969	802.4457397	41.4729	"6-phosphogluconate dehydrogenase, decarboxylating OS=Homo sapiens GN=PGD PE=1 SV=3"		0.78	TIFQGIAAK	TIFQGIAAK	2	b	1	8	42.86402	sp|P52209|6PGD_HUMAN	1203113.75	FALSE		0.999599993	FALSE	127				
474.7792969	731.4086304	41.4729	"6-phosphogluconate dehydrogenase, decarboxylating OS=Homo sapiens GN=PGD PE=1 SV=3"		0.5	TIFQGIAAK	TIFQGIAAK	2	b	1	7	42.86402	sp|P52209|6PGD_HUMAN	1203113.75	FALSE		0.999599993	FALSE	127				
474.7792969	930.5407104	41.4729	"6-phosphogluconate dehydrogenase, decarboxylating OS=Homo sapiens GN=PGD PE=1 SV=3"		0.18	TIFQGIAAK	TIFQGIAAK	2	b	1	9	42.86402	sp|P52209|6PGD_HUMAN	1203113.75	FALSE		0.999599993	FALSE	127				
512.9349976	532.272522	41.82158	"6-phosphogluconate dehydrogenase, decarboxylating OS=Homo sapiens GN=PGD PE=1 SV=3"		13.38	TVSKVDDFLANEAK	TVSKVDDFLANEAK	3	y	1	5	42.25743	sp|P52209|6PGD_HUMAN	1.68123E+13	FALSE		0.995299995	FALSE	127				
512.9349976	645.3566284	41.82158	"6-phosphogluconate dehydrogenase, decarboxylating OS=Homo sapiens GN=PGD PE=1 SV=3"		5.82	TVSKVDDFLANEAK	TVSKVDDFLANEAK	3	y	1	6	42.25743	sp|P52209|6PGD_HUMAN	1.68123E+13	FALSE		0.995299995	FALSE	127				
512.9349976	892.4411011	41.82158	"6-phosphogluconate dehydrogenase, decarboxylating OS=Homo sapiens GN=PGD PE=1 SV=3"		5.82	TVSKVDDFLANEAK	TVSKVDDFLANEAK	3	b	1	8	42.25743	sp|P52209|6PGD_HUMAN	1.68123E+13	FALSE		0.995299995	FALSE	127				
512.9349976	745.3726807	41.82158	"6-phosphogluconate dehydrogenase, decarboxylating OS=Homo sapiens GN=PGD PE=1 SV=3"		4.05	TVSKVDDFLANEAK	TVSKVDDFLANEAK	3	b	1	7	42.25743	sp|P52209|6PGD_HUMAN	1.68123E+13	FALSE		0.995299995	FALSE	127				
512.9349976	792.4250488	41.82158	"6-phosphogluconate dehydrogenase, decarboxylating OS=Homo sapiens GN=PGD PE=1 SV=3"		4.05	TVSKVDDFLANEAK	TVSKVDDFLANEAK	3	y	1	7	42.25743	sp|P52209|6PGD_HUMAN	1.68123E+13	FALSE		0.995299995	FALSE	127				
512.9349976	461.2354431	41.82158	"6-phosphogluconate dehydrogenase, decarboxylating OS=Homo sapiens GN=PGD PE=1 SV=3"		3.34	TVSKVDDFLANEAK	TVSKVDDFLANEAK	3	y	1	4	42.25743	sp|P52209|6PGD_HUMAN	1.68123E+13	FALSE		0.995299995	FALSE	127				
512.9349976	1022.478943	41.82158	"6-phosphogluconate dehydrogenase, decarboxylating OS=Homo sapiens GN=PGD PE=1 SV=3"		1.6	TVSKVDDFLANEAK	TVSKVDDFLANEAK	3	y	1	9	42.25743	sp|P52209|6PGD_HUMAN	1.68123E+13	FALSE		0.995299995	FALSE	127				
512.9349976	1121.547363	41.82158	"6-phosphogluconate dehydrogenase, decarboxylating OS=Homo sapiens GN=PGD PE=1 SV=3"		1.21	TVSKVDDFLANEAK	TVSKVDDFLANEAK	3	y	1	10	42.25743	sp|P52209|6PGD_HUMAN	1.68123E+13	FALSE		0.995299995	FALSE	127				
512.9349976	218.1499176	41.82158	"6-phosphogluconate dehydrogenase, decarboxylating OS=Homo sapiens GN=PGD PE=1 SV=3"		0.79	TVSKVDDFLANEAK	TVSKVDDFLANEAK	3	y	1	2	42.25743	sp|P52209|6PGD_HUMAN	1.68123E+13	FALSE		0.995299995	FALSE	127				
512.9349976	479.2524414	41.82158	"6-phosphogluconate dehydrogenase, decarboxylating OS=Homo sapiens GN=PGD PE=1 SV=3"		0.46	TVSKVDDFLANEAK	TVSKVDDFLANEAK	3	y	3	13	42.25743	sp|P52209|6PGD_HUMAN	1.68123E+13	FALSE		0.995299995	FALSE	127				
512.9349976	347.1925049	41.82158	"6-phosphogluconate dehydrogenase, decarboxylating OS=Homo sapiens GN=PGD PE=1 SV=3"		0.29	TVSKVDDFLANEAK	TVSKVDDFLANEAK	3	y	1	3	42.25743	sp|P52209|6PGD_HUMAN	1.68123E+13	FALSE		0.995299995	FALSE	127				
512.9349976	373.1899719	41.82158	"6-phosphogluconate dehydrogenase, decarboxylating OS=Homo sapiens GN=PGD PE=1 SV=3"		0.2	TVSKVDDFLANEAK	TVSKVDDFLANEAK	3	b	2	7	42.25743	sp|P52209|6PGD_HUMAN	1.68123E+13	FALSE		0.995299995	FALSE	127				
720.7109375	897.3696899	76.70734	"6-phosphogluconate dehydrogenase, decarboxylating OS=Homo sapiens GN=PGD PE=1 SV=3"		4.61	LVPLLDTGDIIIDGGNSEYR	LVPLLDTGDIIIDGGNSEYR	3	y	1	8	76.3737	sp|P52209|6PGD_HUMAN		FALSE		0.994700015	FALSE	127				
720.7109375	782.3427734	76.70734	"6-phosphogluconate dehydrogenase, decarboxylating OS=Homo sapiens GN=PGD PE=1 SV=3"		2.83	LVPLLDTGDIIIDGGNSEYR	LVPLLDTGDIIIDGGNSEYR	3	y	1	7	76.3737	sp|P52209|6PGD_HUMAN		FALSE		0.994700015	FALSE	127				
720.7109375	1010.453735	76.70734	"6-phosphogluconate dehydrogenase, decarboxylating OS=Homo sapiens GN=PGD PE=1 SV=3"		1.23	LVPLLDTGDIIIDGGNSEYR	LVPLLDTGDIIIDGGNSEYR	3	y	1	9	76.3737	sp|P52209|6PGD_HUMAN		FALSE		0.994700015	FALSE	127				
720.7109375	1150.671753	76.70734	"6-phosphogluconate dehydrogenase, decarboxylating OS=Homo sapiens GN=PGD PE=1 SV=3"		1.23	LVPLLDTGDIIIDGGNSEYR	LVPLLDTGDIIIDGGNSEYR	3	b	1	11	76.3737	sp|P52209|6PGD_HUMAN		FALSE		0.994700015	FALSE	127				
720.7109375	1037.587769	76.70734	"6-phosphogluconate dehydrogenase, decarboxylating OS=Homo sapiens GN=PGD PE=1 SV=3"		0.65	LVPLLDTGDIIIDGGNSEYR	LVPLLDTGDIIIDGGNSEYR	3	b	1	10	76.3737	sp|P52209|6PGD_HUMAN		FALSE		0.994700015	FALSE	127				
720.7109375	338.1822815	76.70734	"6-phosphogluconate dehydrogenase, decarboxylating OS=Homo sapiens GN=PGD PE=1 SV=3"		0.49	LVPLLDTGDIIIDGGNSEYR	LVPLLDTGDIIIDGGNSEYR	3	y	1	2	76.3737	sp|P52209|6PGD_HUMAN		FALSE		0.994700015	FALSE	127				
720.7109375	974.4865723	76.70734	"6-phosphogluconate dehydrogenase, decarboxylating OS=Homo sapiens GN=PGD PE=1 SV=3"		0.42	LVPLLDTGDIIIDGGNSEYR	LVPLLDTGDIIIDGGNSEYR	3	y	2	18	76.3737	sp|P52209|6PGD_HUMAN		FALSE		0.994700015	FALSE	127				
720.7109375	718.4057617	76.70734	"6-phosphogluconate dehydrogenase, decarboxylating OS=Homo sapiens GN=PGD PE=1 SV=3"		0.41	LVPLLDTGDIIIDGGNSEYR	LVPLLDTGDIIIDGGNSEYR	3	b	2	14	76.3737	sp|P52209|6PGD_HUMAN		FALSE		0.994700015	FALSE	127				
720.7109375	725.3212891	76.70734	"6-phosphogluconate dehydrogenase, decarboxylating OS=Homo sapiens GN=PGD PE=1 SV=3"		0.35	LVPLLDTGDIIIDGGNSEYR	LVPLLDTGDIIIDGGNSEYR	3	y	1	6	76.3737	sp|P52209|6PGD_HUMAN		FALSE		0.994700015	FALSE	127				
720.7109375	467.224884	76.70734	"6-phosphogluconate dehydrogenase, decarboxylating OS=Homo sapiens GN=PGD PE=1 SV=3"		0.27	LVPLLDTGDIIIDGGNSEYR	LVPLLDTGDIIIDGGNSEYR	3	y	1	3	76.3737	sp|P52209|6PGD_HUMAN		FALSE		0.994700015	FALSE	127				
720.7109375	668.2998047	76.70734	"6-phosphogluconate dehydrogenase, decarboxylating OS=Homo sapiens GN=PGD PE=1 SV=3"		0.22	LVPLLDTGDIIIDGGNSEYR	LVPLLDTGDIIIDGGNSEYR	3	y	1	5	76.3737	sp|P52209|6PGD_HUMAN		FALSE		0.994700015	FALSE	127				
720.7109375	536.2944336	76.70734	"6-phosphogluconate dehydrogenase, decarboxylating OS=Homo sapiens GN=PGD PE=1 SV=3"		0.13	LVPLLDTGDIIIDGGNSEYR	LVPLLDTGDIIIDGGNSEYR	3	b	3	16	76.3737	sp|P52209|6PGD_HUMAN		FALSE		0.994700015	FALSE	127				
720.7109375	213.1597595	76.70734	"6-phosphogluconate dehydrogenase, decarboxylating OS=Homo sapiens GN=PGD PE=1 SV=3"		0.12	LVPLLDTGDIIIDGGNSEYR	LVPLLDTGDIIIDGGNSEYR	3	b	1	2	76.3737	sp|P52209|6PGD_HUMAN		FALSE		0.994700015	FALSE	127				
720.7109375	175.1189575	76.70734	"6-phosphogluconate dehydrogenase, decarboxylating OS=Homo sapiens GN=PGD PE=1 SV=3"		0.04	LVPLLDTGDIIIDGGNSEYR	LVPLLDTGDIIIDGGNSEYR	3	y	1	1	76.3737	sp|P52209|6PGD_HUMAN		FALSE		0.994700015	FALSE	127				
854.4157104	832.4887085	43.45067	"60 kDa heat shock protein, mitochondrial OS=Homo sapiens GN=HSPD1 PE=1 SV=2"		4.95	LVQDVANNTNEEAGDGTTTATVLAR	LVQDVANNTN[Dea]EEAGDGTTTATVLAR	3	y	1	8	43.46712	sp|P10809|CH60_HUMAN	5.4143E+13	FALSE		0.999899983	FALSE	331		Deamidated		
854.4157104	731.44104	43.45067	"60 kDa heat shock protein, mitochondrial OS=Homo sapiens GN=HSPD1 PE=1 SV=2"		4.05	LVQDVANNTNEEAGDGTTTATVLAR	LVQDVANNTN[Dea]EEAGDGTTTATVLAR	3	y	1	7	43.46712	sp|P10809|CH60_HUMAN	5.4143E+13	FALSE		0.999899983	FALSE	331		Deamidated		
854.4157104	990.5578613	43.45067	"60 kDa heat shock protein, mitochondrial OS=Homo sapiens GN=HSPD1 PE=1 SV=2"		3.89	LVQDVANNTNEEAGDGTTTATVLAR	LVQDVANNTN[Dea]EEAGDGTTTATVLAR	3	y	1	10	43.46712	sp|P10809|CH60_HUMAN	5.4143E+13	FALSE		0.999899983	FALSE	331		Deamidated		
854.4157104	1162.606201	43.45067	"60 kDa heat shock protein, mitochondrial OS=Homo sapiens GN=HSPD1 PE=1 SV=2"		3.86	LVQDVANNTNEEAGDGTTTATVLAR	LVQDVANNTN[Dea]EEAGDGTTTATVLAR	3	y	1	12	43.46712	sp|P10809|CH60_HUMAN	5.4143E+13	FALSE		0.999899983	FALSE	331		Deamidated		
854.4157104	456.2452698	43.45067	"60 kDa heat shock protein, mitochondrial OS=Homo sapiens GN=HSPD1 PE=1 SV=2"		2.29	LVQDVANNTNEEAGDGTTTATVLAR	LVQDVANNTN[Dea]EEAGDGTTTATVLAR	3	b	1	4	43.46712	sp|P10809|CH60_HUMAN	5.4143E+13	FALSE		0.999899983	FALSE	331		Deamidated		
854.4157104	1105.584839	43.45067	"60 kDa heat shock protein, mitochondrial OS=Homo sapiens GN=HSPD1 PE=1 SV=2"		1.57	LVQDVANNTNEEAGDGTTTATVLAR	LVQDVANNTN[Dea]EEAGDGTTTATVLAR	3	y	1	11	43.46712	sp|P10809|CH60_HUMAN	5.4143E+13	FALSE		0.999899983	FALSE	331		Deamidated		
854.4157104	630.3933105	43.45067	"60 kDa heat shock protein, mitochondrial OS=Homo sapiens GN=HSPD1 PE=1 SV=2"		1.47	LVQDVANNTNEEAGDGTTTATVLAR	LVQDVANNTN[Dea]EEAGDGTTTATVLAR	3	y	1	6	43.46712	sp|P10809|CH60_HUMAN	5.4143E+13	FALSE		0.999899983	FALSE	331		Deamidated		
854.4157104	555.3136597	43.45067	"60 kDa heat shock protein, mitochondrial OS=Homo sapiens GN=HSPD1 PE=1 SV=2"		1.32	LVQDVANNTNEEAGDGTTTATVLAR	LVQDVANNTN[Dea]EEAGDGTTTATVLAR	3	b	1	5	43.46712	sp|P10809|CH60_HUMAN	5.4143E+13	FALSE		0.999899983	FALSE	331		Deamidated		
854.4157104	559.3562012	43.45067	"60 kDa heat shock protein, mitochondrial OS=Homo sapiens GN=HSPD1 PE=1 SV=2"		1.12	LVQDVANNTNEEAGDGTTTATVLAR	LVQDVANNTN[Dea]EEAGDGTTTATVLAR	3	y	1	5	43.46712	sp|P10809|CH60_HUMAN	5.4143E+13	FALSE		0.999899983	FALSE	331		Deamidated		
854.4157104	359.2401428	43.45067	"60 kDa heat shock protein, mitochondrial OS=Homo sapiens GN=HSPD1 PE=1 SV=2"		0.88	LVQDVANNTNEEAGDGTTTATVLAR	LVQDVANNTN[Dea]EEAGDGTTTATVLAR	3	y	1	3	43.46712	sp|P10809|CH60_HUMAN	5.4143E+13	FALSE		0.999899983	FALSE	331		Deamidated		
854.4157104	1233.643311	43.45067	"60 kDa heat shock protein, mitochondrial OS=Homo sapiens GN=HSPD1 PE=1 SV=2"		0.84	LVQDVANNTNEEAGDGTTTATVLAR	LVQDVANNTN[Dea]EEAGDGTTTATVLAR	3	y	1	13	43.46712	sp|P10809|CH60_HUMAN	5.4143E+13	FALSE		0.999899983	FALSE	331		Deamidated		
854.4157104	246.1560669	43.45067	"60 kDa heat shock protein, mitochondrial OS=Homo sapiens GN=HSPD1 PE=1 SV=2"		0.64	LVQDVANNTNEEAGDGTTTATVLAR	LVQDVANNTN[Dea]EEAGDGTTTATVLAR	3	y	1	2	43.46712	sp|P10809|CH60_HUMAN	5.4143E+13	FALSE		0.999899983	FALSE	331		Deamidated		
854.4157104	933.536377	43.45067	"60 kDa heat shock protein, mitochondrial OS=Homo sapiens GN=HSPD1 PE=1 SV=2"		0.46	LVQDVANNTNEEAGDGTTTATVLAR	LVQDVANNTN[Dea]EEAGDGTTTATVLAR	3	y	1	9	43.46712	sp|P10809|CH60_HUMAN	5.4143E+13	FALSE		0.999899983	FALSE	331		Deamidated		
854.4157104	854.4157104	43.45067	"60 kDa heat shock protein, mitochondrial OS=Homo sapiens GN=HSPD1 PE=1 SV=2"		0.43	LVQDVANNTNEEAGDGTTTATVLAR	LVQDVANNTN[Dea]EEAGDGTTTATVLAR	3	y	3	25	43.46712	sp|P10809|CH60_HUMAN	5.4143E+13	FALSE		0.999899983	FALSE	331		Deamidated		
854.4157104	213.1597595	43.45067	"60 kDa heat shock protein, mitochondrial OS=Homo sapiens GN=HSPD1 PE=1 SV=2"		0.41	LVQDVANNTNEEAGDGTTTATVLAR	LVQDVANNTN[Dea]EEAGDGTTTATVLAR	3	b	1	2	43.46712	sp|P10809|CH60_HUMAN	5.4143E+13	FALSE		0.999899983	FALSE	331		Deamidated		
854.4157104	175.1189575	43.45067	"60 kDa heat shock protein, mitochondrial OS=Homo sapiens GN=HSPD1 PE=1 SV=2"		0.4	LVQDVANNTNEEAGDGTTTATVLAR	LVQDVANNTN[Dea]EEAGDGTTTATVLAR	3	y	1	1	43.46712	sp|P10809|CH60_HUMAN	5.4143E+13	FALSE		0.999899983	FALSE	331		Deamidated		
854.4157104	341.2183228	43.45067	"60 kDa heat shock protein, mitochondrial OS=Homo sapiens GN=HSPD1 PE=1 SV=2"		0.32	LVQDVANNTNEEAGDGTTTATVLAR	LVQDVANNTN[Dea]EEAGDGTTTATVLAR	3	b	1	3	43.46712	sp|P10809|CH60_HUMAN	5.4143E+13	FALSE		0.999899983	FALSE	331		Deamidated		
854.4157104	955.484314	43.45067	"60 kDa heat shock protein, mitochondrial OS=Homo sapiens GN=HSPD1 PE=1 SV=2"		0.29	LVQDVANNTNEEAGDGTTTATVLAR	LVQDVANNTN[Dea]EEAGDGTTTATVLAR	3	b	1	9	43.46712	sp|P10809|CH60_HUMAN	5.4143E+13	FALSE		0.999899983	FALSE	331		Deamidated		
854.0877075	832.4887085	43.44491	"60 kDa heat shock protein, mitochondrial OS=Homo sapiens GN=HSPD1 PE=1 SV=2"		3.28	LVQDVANNTNEEAGDGTTTATVLAR	LVQDVANNTNEEAGDGTTTATVLAR	3	y	1	8	43.4129	sp|P10809|CH60_HUMAN	7.46605E+13	FALSE		0.999899983	FALSE	331				
854.0877075	990.5578613	43.44491	"60 kDa heat shock protein, mitochondrial OS=Homo sapiens GN=HSPD1 PE=1 SV=2"		3.28	LVQDVANNTNEEAGDGTTTATVLAR	LVQDVANNTNEEAGDGTTTATVLAR	3	y	1	10	43.4129	sp|P10809|CH60_HUMAN	7.46605E+13	FALSE		0.999899983	FALSE	331				
854.0877075	731.44104	43.44491	"60 kDa heat shock protein, mitochondrial OS=Homo sapiens GN=HSPD1 PE=1 SV=2"		2.67	LVQDVANNTNEEAGDGTTTATVLAR	LVQDVANNTNEEAGDGTTTATVLAR	3	y	1	7	43.4129	sp|P10809|CH60_HUMAN	7.46605E+13	FALSE		0.999899983	FALSE	331				
854.0877075	1162.606201	43.44491	"60 kDa heat shock protein, mitochondrial OS=Homo sapiens GN=HSPD1 PE=1 SV=2"		1.84	LVQDVANNTNEEAGDGTTTATVLAR	LVQDVANNTNEEAGDGTTTATVLAR	3	y	1	12	43.4129	sp|P10809|CH60_HUMAN	7.46605E+13	FALSE		0.999899983	FALSE	331				
854.0877075	1105.584839	43.44491	"60 kDa heat shock protein, mitochondrial OS=Homo sapiens GN=HSPD1 PE=1 SV=2"		1.79	LVQDVANNTNEEAGDGTTTATVLAR	LVQDVANNTNEEAGDGTTTATVLAR	3	y	1	11	43.4129	sp|P10809|CH60_HUMAN	7.46605E+13	FALSE		0.999899983	FALSE	331				
854.0877075	630.3933105	43.44491	"60 kDa heat shock protein, mitochondrial OS=Homo sapiens GN=HSPD1 PE=1 SV=2"		1.63	LVQDVANNTNEEAGDGTTTATVLAR	LVQDVANNTNEEAGDGTTTATVLAR	3	y	1	6	43.4129	sp|P10809|CH60_HUMAN	7.46605E+13	FALSE		0.999899983	FALSE	331				
854.0877075	456.2452698	43.44491	"60 kDa heat shock protein, mitochondrial OS=Homo sapiens GN=HSPD1 PE=1 SV=2"		1.23	LVQDVANNTNEEAGDGTTTATVLAR	LVQDVANNTNEEAGDGTTTATVLAR	3	b	1	4	43.4129	sp|P10809|CH60_HUMAN	7.46605E+13	FALSE		0.999899983	FALSE	331				
854.0877075	555.3136597	43.44491	"60 kDa heat shock protein, mitochondrial OS=Homo sapiens GN=HSPD1 PE=1 SV=2"		0.97	LVQDVANNTNEEAGDGTTTATVLAR	LVQDVANNTNEEAGDGTTTATVLAR	3	b	1	5	43.4129	sp|P10809|CH60_HUMAN	7.46605E+13	FALSE		0.999899983	FALSE	331				
854.0877075	1233.643311	43.44491	"60 kDa heat shock protein, mitochondrial OS=Homo sapiens GN=HSPD1 PE=1 SV=2"		0.86	LVQDVANNTNEEAGDGTTTATVLAR	LVQDVANNTNEEAGDGTTTATVLAR	3	y	1	13	43.4129	sp|P10809|CH60_HUMAN	7.46605E+13	FALSE		0.999899983	FALSE	331				
854.0877075	359.2401428	43.44491	"60 kDa heat shock protein, mitochondrial OS=Homo sapiens GN=HSPD1 PE=1 SV=2"		0.64	LVQDVANNTNEEAGDGTTTATVLAR	LVQDVANNTNEEAGDGTTTATVLAR	3	y	1	3	43.4129	sp|P10809|CH60_HUMAN	7.46605E+13	FALSE		0.999899983	FALSE	331				
854.0877075	559.3562012	43.44491	"60 kDa heat shock protein, mitochondrial OS=Homo sapiens GN=HSPD1 PE=1 SV=2"		0.49	LVQDVANNTNEEAGDGTTTATVLAR	LVQDVANNTNEEAGDGTTTATVLAR	3	y	1	5	43.4129	sp|P10809|CH60_HUMAN	7.46605E+13	FALSE		0.999899983	FALSE	331				
854.0877075	175.1189575	43.44491	"60 kDa heat shock protein, mitochondrial OS=Homo sapiens GN=HSPD1 PE=1 SV=2"		0.39	LVQDVANNTNEEAGDGTTTATVLAR	LVQDVANNTNEEAGDGTTTATVLAR	3	y	1	1	43.4129	sp|P10809|CH60_HUMAN	7.46605E+13	FALSE		0.999899983	FALSE	331				
854.0877075	246.1560669	43.44491	"60 kDa heat shock protein, mitochondrial OS=Homo sapiens GN=HSPD1 PE=1 SV=2"		0.39	LVQDVANNTNEEAGDGTTTATVLAR	LVQDVANNTNEEAGDGTTTATVLAR	3	y	1	2	43.4129	sp|P10809|CH60_HUMAN	7.46605E+13	FALSE		0.999899983	FALSE	331				
854.0877075	1362.685913	43.44491	"60 kDa heat shock protein, mitochondrial OS=Homo sapiens GN=HSPD1 PE=1 SV=2"		0.26	LVQDVANNTNEEAGDGTTTATVLAR	LVQDVANNTNEEAGDGTTTATVLAR	3	y	1	14	43.4129	sp|P10809|CH60_HUMAN	7.46605E+13	FALSE		0.999899983	FALSE	331				
854.0877075	213.1597595	43.44491	"60 kDa heat shock protein, mitochondrial OS=Homo sapiens GN=HSPD1 PE=1 SV=2"		0.12	LVQDVANNTNEEAGDGTTTATVLAR	LVQDVANNTNEEAGDGTTTATVLAR	3	b	1	2	43.4129	sp|P10809|CH60_HUMAN	7.46605E+13	FALSE		0.999899983	FALSE	331				
854.0877075	341.2183228	43.44491	"60 kDa heat shock protein, mitochondrial OS=Homo sapiens GN=HSPD1 PE=1 SV=2"		0.11	LVQDVANNTNEEAGDGTTTATVLAR	LVQDVANNTNEEAGDGTTTATVLAR	3	b	1	3	43.4129	sp|P10809|CH60_HUMAN	7.46605E+13	FALSE		0.999899983	FALSE	331				
854.0877075	626.3508301	43.44491	"60 kDa heat shock protein, mitochondrial OS=Homo sapiens GN=HSPD1 PE=1 SV=2"		0.11	LVQDVANNTNEEAGDGTTTATVLAR	LVQDVANNTNEEAGDGTTTATVLAR	3	b	1	6	43.4129	sp|P10809|CH60_HUMAN	7.46605E+13	FALSE		0.999899983	FALSE	331				
854.0877075	854.4366455	43.44491	"60 kDa heat shock protein, mitochondrial OS=Homo sapiens GN=HSPD1 PE=1 SV=2"		0.1	LVQDVANNTNEEAGDGTTTATVLAR	LVQDVANNTNEEAGDGTTTATVLAR	3	b	1	8	43.4129	sp|P10809|CH60_HUMAN	7.46605E+13	FALSE		0.999899983	FALSE	331				
854.0877075	933.536377	43.44491	"60 kDa heat shock protein, mitochondrial OS=Homo sapiens GN=HSPD1 PE=1 SV=2"		0.08	LVQDVANNTNEEAGDGTTTATVLAR	LVQDVANNTNEEAGDGTTTATVLAR	3	y	1	9	43.4129	sp|P10809|CH60_HUMAN	7.46605E+13	FALSE		0.999899983	FALSE	331				
842.9561768	803.4192505	62.64611	"60 kDa heat shock protein, mitochondrial OS=Homo sapiens GN=HSPD1 PE=1 SV=2"		5.27	AAVEEGIVLGGGCALLR	AAVEEGIVLGGGC[CAM]ALLR	2	y	1	8	62.62547	sp|P10809|CH60_HUMAN	1.26485E+14	FALSE		0.999899983	FALSE	331				
842.9561768	916.5032959	62.64611	"60 kDa heat shock protein, mitochondrial OS=Homo sapiens GN=HSPD1 PE=1 SV=2"		4.34	AAVEEGIVLGGGCALLR	AAVEEGIVLGGGC[CAM]ALLR	2	y	1	9	62.62547	sp|P10809|CH60_HUMAN	1.26485E+14	FALSE		0.999899983	FALSE	331				
842.9561768	670.3406372	62.64611	"60 kDa heat shock protein, mitochondrial OS=Homo sapiens GN=HSPD1 PE=1 SV=2"		4.27	AAVEEGIVLGGGCALLR	AAVEEGIVLGGGC[CAM]ALLR	2	b	1	7	62.62547	sp|P10809|CH60_HUMAN	1.26485E+14	FALSE		0.999899983	FALSE	331				
842.9561768	1015.571716	62.64611	"60 kDa heat shock protein, mitochondrial OS=Homo sapiens GN=HSPD1 PE=1 SV=2"		4.27	AAVEEGIVLGGGCALLR	AAVEEGIVLGGGC[CAM]ALLR	2	y	1	10	62.62547	sp|P10809|CH60_HUMAN	1.26485E+14	FALSE		0.999899983	FALSE	331				
842.9561768	746.3977661	62.64611	"60 kDa heat shock protein, mitochondrial OS=Homo sapiens GN=HSPD1 PE=1 SV=2"		0.83	AAVEEGIVLGGGCALLR	AAVEEGIVLGGGC[CAM]ALLR	2	y	1	7	62.62547	sp|P10809|CH60_HUMAN	1.26485E+14	FALSE		0.999899983	FALSE	331				
842.9561768	371.1925049	62.64611	"60 kDa heat shock protein, mitochondrial OS=Homo sapiens GN=HSPD1 PE=1 SV=2"		0.7	AAVEEGIVLGGGCALLR	AAVEEGIVLGGGC[CAM]ALLR	2	b	1	4	62.62547	sp|P10809|CH60_HUMAN	1.26485E+14	FALSE		0.999899983	FALSE	331				
842.9561768	807.4376221	62.64611	"60 kDa heat shock protein, mitochondrial OS=Homo sapiens GN=HSPD1 PE=1 SV=2"		0.34	AAVEEGIVLGGGCALLR	AAVEEGIVLGGGC[CAM]ALLR	2	y	2	16	62.62547	sp|P10809|CH60_HUMAN	1.26485E+14	FALSE		0.999899983	FALSE	331				
842.9561768	242.1499176	62.64611	"60 kDa heat shock protein, mitochondrial OS=Homo sapiens GN=HSPD1 PE=1 SV=2"		0.08	AAVEEGIVLGGGCALLR	AAVEEGIVLGGGC[CAM]ALLR	2	b	1	3	62.62547	sp|P10809|CH60_HUMAN	1.26485E+14	FALSE		0.999899983	FALSE	331				
672.8615112	661.3303833	45.66383	"60 kDa heat shock protein, mitochondrial OS=Homo sapiens GN=HSPD1 PE=1 SV=2"		8.29	TVIIEQSWGSPK	TVIIEQSWGSPK	2	y	1	6	45.69367	sp|P10809|CH60_HUMAN	3.72E+15	FALSE		0.999800026	FALSE	331				
672.8615112	314.207428	45.66383	"60 kDa heat shock protein, mitochondrial OS=Homo sapiens GN=HSPD1 PE=1 SV=2"		7.09	TVIIEQSWGSPK	TVIIEQSWGSPK	2	b	1	3	45.69367	sp|P10809|CH60_HUMAN	3.72E+15	FALSE		0.999800026	FALSE	331				
672.8615112	1031.515625	45.66383	"60 kDa heat shock protein, mitochondrial OS=Homo sapiens GN=HSPD1 PE=1 SV=2"		7.09	TVIIEQSWGSPK	TVIIEQSWGSPK	2	y	1	9	45.69367	sp|P10809|CH60_HUMAN	3.72E+15	FALSE		0.999800026	FALSE	331				
672.8615112	1144.599731	45.66383	"60 kDa heat shock protein, mitochondrial OS=Homo sapiens GN=HSPD1 PE=1 SV=2"		6.37	TVIIEQSWGSPK	TVIIEQSWGSPK	2	y	1	10	45.69367	sp|P10809|CH60_HUMAN	3.72E+15	FALSE		0.999800026	FALSE	331				
672.8615112	918.4315796	45.66383	"60 kDa heat shock protein, mitochondrial OS=Homo sapiens GN=HSPD1 PE=1 SV=2"		3.95	TVIIEQSWGSPK	TVIIEQSWGSPK	2	y	1	8	45.69367	sp|P10809|CH60_HUMAN	3.72E+15	FALSE		0.999800026	FALSE	331				
672.8615112	201.1233673	45.66383	"60 kDa heat shock protein, mitochondrial OS=Homo sapiens GN=HSPD1 PE=1 SV=2"		3.06	TVIIEQSWGSPK	TVIIEQSWGSPK	2	b	1	2	45.69367	sp|P10809|CH60_HUMAN	3.72E+15	FALSE		0.999800026	FALSE	331				
672.8615112	551.2824097	45.66383	"60 kDa heat shock protein, mitochondrial OS=Homo sapiens GN=HSPD1 PE=1 SV=2"		1.48	TVIIEQSWGSPK	TVIIEQSWGSPK	2	b	2	10	45.69367	sp|P10809|CH60_HUMAN	3.72E+15	FALSE		0.999800026	FALSE	331				
672.8615112	789.3889771	45.66383	"60 kDa heat shock protein, mitochondrial OS=Homo sapiens GN=HSPD1 PE=1 SV=2"		1.31	TVIIEQSWGSPK	TVIIEQSWGSPK	2	y	1	7	45.69367	sp|P10809|CH60_HUMAN	3.72E+15	FALSE		0.999800026	FALSE	331				
672.8615112	101.0653229	45.66383	"60 kDa heat shock protein, mitochondrial OS=Homo sapiens GN=HSPD1 PE=1 SV=2"		0.75	TVIIEQSWGSPK	TVIIEQSWGSPK	2	b	2	2	45.69367	sp|P10809|CH60_HUMAN	3.72E+15	FALSE		0.999800026	FALSE	331				
672.8615112	331.1688538	45.66383	"60 kDa heat shock protein, mitochondrial OS=Homo sapiens GN=HSPD1 PE=1 SV=2"		0.6	TVIIEQSWGSPK	TVIIEQSWGSPK	2	y	2	6	45.69367	sp|P10809|CH60_HUMAN	3.72E+15	FALSE		0.999800026	FALSE	331				
672.8615112	1014.525452	45.66383	"60 kDa heat shock protein, mitochondrial OS=Homo sapiens GN=HSPD1 PE=1 SV=2"		0.6	TVIIEQSWGSPK	TVIIEQSWGSPK	2	b	1	9	45.69367	sp|P10809|CH60_HUMAN	3.72E+15	FALSE		0.999800026	FALSE	331				
672.8615112	574.2984009	45.66383	"60 kDa heat shock protein, mitochondrial OS=Homo sapiens GN=HSPD1 PE=1 SV=2"		0.34	TVIIEQSWGSPK	TVIIEQSWGSPK	2	y	1	5	45.69367	sp|P10809|CH60_HUMAN	3.72E+15	FALSE		0.999800026	FALSE	331				
672.8615112	388.2190552	45.66383	"60 kDa heat shock protein, mitochondrial OS=Homo sapiens GN=HSPD1 PE=1 SV=2"		0.26	TVIIEQSWGSPK	TVIIEQSWGSPK	2	y	1	4	45.69367	sp|P10809|CH60_HUMAN	3.72E+15	FALSE		0.999800026	FALSE	331				
640.3618164	1091.595581	66.45732	"60 kDa heat shock protein, mitochondrial OS=Homo sapiens GN=HSPD1 PE=1 SV=2"		3.81	ISSIQSIVPALEIANAHR	ISSIQSIVPALEIANAHR	3	y	1	10	66.17159	sp|P10809|CH60_HUMAN		FALSE		0.92839998	FALSE	331				
640.3618164	312.1778564	66.45732	"60 kDa heat shock protein, mitochondrial OS=Homo sapiens GN=HSPD1 PE=1 SV=2"		1.8	ISSIQSIVPALEIANAHR	ISSIQSIVPALEIANAHR	3	y	1	2	66.17159	sp|P10809|CH60_HUMAN		FALSE		0.92839998	FALSE	331				
640.3618164	681.3790894	66.45732	"60 kDa heat shock protein, mitochondrial OS=Homo sapiens GN=HSPD1 PE=1 SV=2"		1.69	ISSIQSIVPALEIANAHR	ISSIQSIVPALEIANAHR	3	y	1	6	66.17159	sp|P10809|CH60_HUMAN		FALSE		0.92839998	FALSE	331				
640.3618164	568.2950439	66.45732	"60 kDa heat shock protein, mitochondrial OS=Homo sapiens GN=HSPD1 PE=1 SV=2"		1.45	ISSIQSIVPALEIANAHR	ISSIQSIVPALEIANAHR	3	y	1	5	66.17159	sp|P10809|CH60_HUMAN		FALSE		0.92839998	FALSE	331				
640.3618164	529.2980347	66.45732	"60 kDa heat shock protein, mitochondrial OS=Homo sapiens GN=HSPD1 PE=1 SV=2"		0.96	ISSIQSIVPALEIANAHR	ISSIQSIVPALEIANAHR	3	b	1	5	66.17159	sp|P10809|CH60_HUMAN		FALSE		0.92839998	FALSE	331				
640.3618164	804.4537964	66.45732	"60 kDa heat shock protein, mitochondrial OS=Homo sapiens GN=HSPD1 PE=1 SV=2"		0.85	ISSIQSIVPALEIANAHR	ISSIQSIVPALEIANAHR	3	b	2	16	66.17159	sp|P10809|CH60_HUMAN		FALSE		0.92839998	FALSE	331				
640.3618164	810.4216919	66.45732	"60 kDa heat shock protein, mitochondrial OS=Homo sapiens GN=HSPD1 PE=1 SV=2"		0.85	ISSIQSIVPALEIANAHR	ISSIQSIVPALEIANAHR	3	y	1	7	66.17159	sp|P10809|CH60_HUMAN		FALSE		0.92839998	FALSE	331				
640.3618164	1190.664063	66.45732	"60 kDa heat shock protein, mitochondrial OS=Homo sapiens GN=HSPD1 PE=1 SV=2"		0.73	ISSIQSIVPALEIANAHR	ISSIQSIVPALEIANAHR	3	y	1	11	66.17159	sp|P10809|CH60_HUMAN		FALSE		0.92839998	FALSE	331				
640.3618164	923.5057373	66.45732	"60 kDa heat shock protein, mitochondrial OS=Homo sapiens GN=HSPD1 PE=1 SV=2"		0.33	ISSIQSIVPALEIANAHR	ISSIQSIVPALEIANAHR	3	y	1	8	66.17159	sp|P10809|CH60_HUMAN		FALSE		0.92839998	FALSE	331				
640.3618164	994.5428467	66.45732	"60 kDa heat shock protein, mitochondrial OS=Homo sapiens GN=HSPD1 PE=1 SV=2"		0.21	ISSIQSIVPALEIANAHR	ISSIQSIVPALEIANAHR	3	y	1	9	66.17159	sp|P10809|CH60_HUMAN		FALSE		0.92839998	FALSE	331				
695.3560791	421.2081604	53.69111	"60 kDa heat shock protein, mitochondrial OS=Homo sapiens GN=HSPD1 PE=1 SV=2"		2.75	GYISPYFINTSK	GYISPYFINTSK	2	b	1	4	53.46505	sp|P10809|CH60_HUMAN		FALSE		0.914799988	FALSE	331				
695.3560791	969.5040283	53.69111	"60 kDa heat shock protein, mitochondrial OS=Homo sapiens GN=HSPD1 PE=1 SV=2"		2.75	GYISPYFINTSK	GYISPYFINTSK	2	y	1	8	53.46505	sp|P10809|CH60_HUMAN		FALSE		0.914799988	FALSE	331				
695.3560791	334.1761475	53.69111	"60 kDa heat shock protein, mitochondrial OS=Homo sapiens GN=HSPD1 PE=1 SV=2"		2.4	GYISPYFINTSK	GYISPYFINTSK	2	b	1	3	53.46505	sp|P10809|CH60_HUMAN		FALSE		0.914799988	FALSE	331				
695.3560791	1056.536011	53.69111	"60 kDa heat shock protein, mitochondrial OS=Homo sapiens GN=HSPD1 PE=1 SV=2"		2.4	GYISPYFINTSK	GYISPYFINTSK	2	y	1	9	53.46505	sp|P10809|CH60_HUMAN		FALSE		0.914799988	FALSE	331				
695.3560791	562.319519	53.69111	"60 kDa heat shock protein, mitochondrial OS=Homo sapiens GN=HSPD1 PE=1 SV=2"		0.8	GYISPYFINTSK	GYISPYFINTSK	2	y	1	5	53.46505	sp|P10809|CH60_HUMAN		FALSE		0.914799988	FALSE	331				
695.3560791	221.0920715	53.69111	"60 kDa heat shock protein, mitochondrial OS=Homo sapiens GN=HSPD1 PE=1 SV=2"		0.45	GYISPYFINTSK	GYISPYFINTSK	2	b	1	2	53.46505	sp|P10809|CH60_HUMAN		FALSE		0.914799988	FALSE	331				
695.3560791	622.3033447	53.69111	"60 kDa heat shock protein, mitochondrial OS=Homo sapiens GN=HSPD1 PE=1 SV=2"		0.25	GYISPYFINTSK	GYISPYFINTSK	2	b	2	11	53.46505	sp|P10809|CH60_HUMAN		FALSE		0.914799988	FALSE	331				
695.3560791	485.2556458	53.69111	"60 kDa heat shock protein, mitochondrial OS=Homo sapiens GN=HSPD1 PE=1 SV=2"		0.22	GYISPYFINTSK	GYISPYFINTSK	2	y	2	8	53.46505	sp|P10809|CH60_HUMAN		FALSE		0.914799988	FALSE	331				
640.6898193	1091.595581	66.45732	"60 kDa heat shock protein, mitochondrial OS=Homo sapiens GN=HSPD1 PE=1 SV=2"		3.81	ISSIQSIVPALEIANAHR	ISSIQ[Dea]SIVPALEIANAHR	3	y	1	10	66.17159	sp|P10809|CH60_HUMAN		FALSE		0.911000013	FALSE	331		Deamidated		
640.6898193	312.1778564	66.45732	"60 kDa heat shock protein, mitochondrial OS=Homo sapiens GN=HSPD1 PE=1 SV=2"		1.8	ISSIQSIVPALEIANAHR	ISSIQ[Dea]SIVPALEIANAHR	3	y	1	2	66.17159	sp|P10809|CH60_HUMAN		FALSE		0.911000013	FALSE	331		Deamidated		
640.6898193	681.3790894	66.45732	"60 kDa heat shock protein, mitochondrial OS=Homo sapiens GN=HSPD1 PE=1 SV=2"		1.69	ISSIQSIVPALEIANAHR	ISSIQ[Dea]SIVPALEIANAHR	3	y	1	6	66.17159	sp|P10809|CH60_HUMAN		FALSE		0.911000013	FALSE	331		Deamidated		
640.6898193	568.2950439	66.45732	"60 kDa heat shock protein, mitochondrial OS=Homo sapiens GN=HSPD1 PE=1 SV=2"		1.45	ISSIQSIVPALEIANAHR	ISSIQ[Dea]SIVPALEIANAHR	3	y	1	5	66.17159	sp|P10809|CH60_HUMAN		FALSE		0.911000013	FALSE	331		Deamidated		
640.6898193	810.4216919	66.45732	"60 kDa heat shock protein, mitochondrial OS=Homo sapiens GN=HSPD1 PE=1 SV=2"		0.85	ISSIQSIVPALEIANAHR	ISSIQ[Dea]SIVPALEIANAHR	3	y	1	7	66.17159	sp|P10809|CH60_HUMAN		FALSE		0.911000013	FALSE	331		Deamidated		
640.6898193	1190.664063	66.45732	"60 kDa heat shock protein, mitochondrial OS=Homo sapiens GN=HSPD1 PE=1 SV=2"		0.73	ISSIQSIVPALEIANAHR	ISSIQ[Dea]SIVPALEIANAHR	3	y	1	11	66.17159	sp|P10809|CH60_HUMAN		FALSE		0.911000013	FALSE	331		Deamidated		
640.6898193	923.5057373	66.45732	"60 kDa heat shock protein, mitochondrial OS=Homo sapiens GN=HSPD1 PE=1 SV=2"		0.33	ISSIQSIVPALEIANAHR	ISSIQ[Dea]SIVPALEIANAHR	3	y	1	8	66.17159	sp|P10809|CH60_HUMAN		FALSE		0.911000013	FALSE	331		Deamidated		
640.6898193	994.5428467	66.45732	"60 kDa heat shock protein, mitochondrial OS=Homo sapiens GN=HSPD1 PE=1 SV=2"		0.21	ISSIQSIVPALEIANAHR	ISSIQ[Dea]SIVPALEIANAHR	3	y	1	9	66.17159	sp|P10809|CH60_HUMAN		FALSE		0.911000013	FALSE	331		Deamidated		
608.3325806	1030.577881	38.50823	"60 kDa heat shock protein, mitochondrial OS=Homo sapiens GN=HSPD1 PE=1 SV=2"		5.52	NAGVEGSLIVEK	NAGVEGSLIVEK	2	y	1	10	38.35313	sp|P10809|CH60_HUMAN		FALSE		0.897400022	FALSE	331				
608.3325806	874.4880371	38.50823	"60 kDa heat shock protein, mitochondrial OS=Homo sapiens GN=HSPD1 PE=1 SV=2"		4.92	NAGVEGSLIVEK	NAGVEGSLIVEK	2	y	1	8	38.35313	sp|P10809|CH60_HUMAN		FALSE		0.897400022	FALSE	331				
608.3325806	243.1087799	38.50823	"60 kDa heat shock protein, mitochondrial OS=Homo sapiens GN=HSPD1 PE=1 SV=2"		3.37	NAGVEGSLIVEK	NAGVEGSLIVEK	2	b	1	3	38.35313	sp|P10809|CH60_HUMAN		FALSE		0.897400022	FALSE	331				
608.3325806	973.5564575	38.50823	"60 kDa heat shock protein, mitochondrial OS=Homo sapiens GN=HSPD1 PE=1 SV=2"		1.79	NAGVEGSLIVEK	NAGVEGSLIVEK	2	y	1	9	38.35313	sp|P10809|CH60_HUMAN		FALSE		0.897400022	FALSE	331				
608.3325806	186.0873108	38.50823	"60 kDa heat shock protein, mitochondrial OS=Homo sapiens GN=HSPD1 PE=1 SV=2"		1.58	NAGVEGSLIVEK	NAGVEGSLIVEK	2	b	1	2	38.35313	sp|P10809|CH60_HUMAN		FALSE		0.897400022	FALSE	331				
608.3325806	276.1553955	38.50823	"60 kDa heat shock protein, mitochondrial OS=Homo sapiens GN=HSPD1 PE=1 SV=2"		1.34	NAGVEGSLIVEK	NAGVEGSLIVEK	2	y	1	2	38.35313	sp|P10809|CH60_HUMAN		FALSE		0.897400022	FALSE	331				
608.3325806	745.4454346	38.50823	"60 kDa heat shock protein, mitochondrial OS=Homo sapiens GN=HSPD1 PE=1 SV=2"		1.32	NAGVEGSLIVEK	NAGVEGSLIVEK	2	y	1	7	38.35313	sp|P10809|CH60_HUMAN		FALSE		0.897400022	FALSE	331				
608.3325806	147.1128082	38.50823	"60 kDa heat shock protein, mitochondrial OS=Homo sapiens GN=HSPD1 PE=1 SV=2"		0.95	NAGVEGSLIVEK	NAGVEGSLIVEK	2	y	1	1	38.35313	sp|P10809|CH60_HUMAN		FALSE		0.897400022	FALSE	331				
608.3325806	535.2798462	38.50823	"60 kDa heat shock protein, mitochondrial OS=Homo sapiens GN=HSPD1 PE=1 SV=2"		0.92	NAGVEGSLIVEK	NAGVEGSLIVEK	2	b	2	11	38.35313	sp|P10809|CH60_HUMAN		FALSE		0.897400022	FALSE	331				
608.3325806	599.3273315	38.50823	"60 kDa heat shock protein, mitochondrial OS=Homo sapiens GN=HSPD1 PE=1 SV=2"		0.84	NAGVEGSLIVEK	NAGVEGSLIVEK	2	b	2	12	38.35313	sp|P10809|CH60_HUMAN		FALSE		0.897400022	FALSE	331				
608.3325806	471.2197876	38.50823	"60 kDa heat shock protein, mitochondrial OS=Homo sapiens GN=HSPD1 PE=1 SV=2"		0.67	NAGVEGSLIVEK	NAGVEGSLIVEK	2	b	1	5	38.35313	sp|P10809|CH60_HUMAN		FALSE		0.897400022	FALSE	331				
881.0068359	175.1189575	88.34327	"60 kDa heat shock protein, mitochondrial OS=Homo sapiens GN=HSPD1 PE=1 SV=2"		0.21	QMRPVSRVLAPHLTR	QMRPVSRVLAPHLTR	2	y	1	1	87.95525	sp|P10809|CH60_HUMAN		FALSE		0.54519999	FALSE	331				
881.0068359	513.2601929	88.34327	"60 kDa heat shock protein, mitochondrial OS=Homo sapiens GN=HSPD1 PE=1 SV=2"		0.21	QMRPVSRVLAPHLTR	QMRPVSRVLAPHLTR	2	b	1	4	87.95525	sp|P10809|CH60_HUMAN		FALSE		0.54519999	FALSE	331				
881.0068359	260.1063538	88.34327	"60 kDa heat shock protein, mitochondrial OS=Homo sapiens GN=HSPD1 PE=1 SV=2"		0.19	QMRPVSRVLAPHLTR	QMRPVSRVLAPHLTR	2	b	1	2	87.95525	sp|P10809|CH60_HUMAN		FALSE		0.54519999	FALSE	331				
881.0068359	612.3286133	88.34327	"60 kDa heat shock protein, mitochondrial OS=Homo sapiens GN=HSPD1 PE=1 SV=2"		0.09	QMRPVSRVLAPHLTR	QMRPVSRVLAPHLTR	2	b	1	5	87.95525	sp|P10809|CH60_HUMAN		FALSE		0.54519999	FALSE	331				
544.3076782	1531.839966	50.83393	"60 kDa heat shock protein, mitochondrial OS=Homo sapiens GN=HSPD1 PE=1 SV=2"		5.98	VGEVIVTKDDAMLLK	VGEVIVTKDDAMLLK	3	y	1	14	50.62122	sp|P10809|CH60_HUMAN		FALSE		0.531599998	FALSE	331				
544.3076782	673.3916016	50.83393	"60 kDa heat shock protein, mitochondrial OS=Homo sapiens GN=HSPD1 PE=1 SV=2"		1.95	VGEVIVTKDDAMLLK	VGEVIVTKDDAMLLK	3	y	2	12	50.62122	sp|P10809|CH60_HUMAN		FALSE		0.531599998	FALSE	331				
544.3076782	805.4124146	50.83393	"60 kDa heat shock protein, mitochondrial OS=Homo sapiens GN=HSPD1 PE=1 SV=2"		1.55	VGEVIVTKDDAMLLK	VGEVIVTKDDAMLLK	3	y	1	7	50.62122	sp|P10809|CH60_HUMAN		FALSE		0.531599998	FALSE	331				
544.3076782	286.13974	50.83393	"60 kDa heat shock protein, mitochondrial OS=Homo sapiens GN=HSPD1 PE=1 SV=2"		1.51	VGEVIVTKDDAMLLK	VGEVIVTKDDAMLLK	3	b	1	3	50.62122	sp|P10809|CH60_HUMAN		FALSE		0.531599998	FALSE	331				
544.3076782	385.2081604	50.83393	"60 kDa heat shock protein, mitochondrial OS=Homo sapiens GN=HSPD1 PE=1 SV=2"		1.05	VGEVIVTKDDAMLLK	VGEVIVTKDDAMLLK	3	b	1	4	50.62122	sp|P10809|CH60_HUMAN		FALSE		0.531599998	FALSE	331				
544.3076782	538.3041382	50.83393	"60 kDa heat shock protein, mitochondrial OS=Homo sapiens GN=HSPD1 PE=1 SV=2"		0.99	VGEVIVTKDDAMLLK	VGEVIVTKDDAMLLK	3	b	3	15	50.62122	sp|P10809|CH60_HUMAN		FALSE		0.531599998	FALSE	331				
544.3076782	544.3076782	50.83393	"60 kDa heat shock protein, mitochondrial OS=Homo sapiens GN=HSPD1 PE=1 SV=2"		0.94	VGEVIVTKDDAMLLK	VGEVIVTKDDAMLLK	3	y	3	15	50.62122	sp|P10809|CH60_HUMAN		FALSE		0.531599998	FALSE	331				
544.3076782	147.1128082	50.83393	"60 kDa heat shock protein, mitochondrial OS=Homo sapiens GN=HSPD1 PE=1 SV=2"		0.73	VGEVIVTKDDAMLLK	VGEVIVTKDDAMLLK	3	y	1	1	50.62122	sp|P10809|CH60_HUMAN		FALSE		0.531599998	FALSE	331				
544.3076782	933.5073853	50.83393	"60 kDa heat shock protein, mitochondrial OS=Homo sapiens GN=HSPD1 PE=1 SV=2"		0.56	VGEVIVTKDDAMLLK	VGEVIVTKDDAMLLK	3	y	1	8	50.62122	sp|P10809|CH60_HUMAN		FALSE		0.531599998	FALSE	331				
544.3076782	1034.555054	50.83393	"60 kDa heat shock protein, mitochondrial OS=Homo sapiens GN=HSPD1 PE=1 SV=2"		0.44	VGEVIVTKDDAMLLK	VGEVIVTKDDAMLLK	3	y	1	9	50.62122	sp|P10809|CH60_HUMAN		FALSE		0.531599998	FALSE	331				
544.3076782	269.142334	50.83393	"60 kDa heat shock protein, mitochondrial OS=Homo sapiens GN=HSPD1 PE=1 SV=2"		0.27	VGEVIVTKDDAMLLK	VGEVIVTKDDAMLLK	3	y	3	7	50.62122	sp|P10809|CH60_HUMAN		FALSE		0.531599998	FALSE	331				
544.3076782	1133.623413	50.83393	"60 kDa heat shock protein, mitochondrial OS=Homo sapiens GN=HSPD1 PE=1 SV=2"		0.12	VGEVIVTKDDAMLLK	VGEVIVTKDDAMLLK	3	y	1	10	50.62122	sp|P10809|CH60_HUMAN		FALSE		0.531599998	FALSE	331				
766.0529175	242.1499176	61.42124	"60 kDa heat shock protein, mitochondrial OS=Homo sapiens GN=HSPD1 PE=1 SV=2"		2.21	IQEIIEQLDVTTSEYEKEK	IQEIIEQ[Dea]LDVTTSEYEKEK	3	b	1	2	61.15905	sp|P10809|CH60_HUMAN		FALSE		0.349900007	FALSE	331		Deamidated		
766.0529175	371.1925049	61.42124	"60 kDa heat shock protein, mitochondrial OS=Homo sapiens GN=HSPD1 PE=1 SV=2"		2.21	IQEIIEQLDVTTSEYEKEK	IQEIIEQ[Dea]LDVTTSEYEKEK	3	b	1	3	61.15905	sp|P10809|CH60_HUMAN		FALSE		0.349900007	FALSE	331		Deamidated		
766.0529175	696.3562622	61.42124	"60 kDa heat shock protein, mitochondrial OS=Homo sapiens GN=HSPD1 PE=1 SV=2"		1.52	IQEIIEQLDVTTSEYEKEK	IQEIIEQ[Dea]LDVTTSEYEKEK	3	y	1	5	61.15905	sp|P10809|CH60_HUMAN		FALSE		0.349900007	FALSE	331		Deamidated		
766.0529175	1114.526245	61.42124	"60 kDa heat shock protein, mitochondrial OS=Homo sapiens GN=HSPD1 PE=1 SV=2"		1.2	IQEIIEQLDVTTSEYEKEK	IQEIIEQ[Dea]LDVTTSEYEKEK	3	y	1	9	61.15905	sp|P10809|CH60_HUMAN		FALSE		0.349900007	FALSE	331		Deamidated		
766.0529175	1083.556885	61.42124	"60 kDa heat shock protein, mitochondrial OS=Homo sapiens GN=HSPD1 PE=1 SV=2"		1.11	IQEIIEQLDVTTSEYEKEK	IQEIIEQ[Dea]LDVTTSEYEKEK	3	b	1	9	61.15905	sp|P10809|CH60_HUMAN		FALSE		0.349900007	FALSE	331		Deamidated		
766.0529175	968.5299072	61.42124	"60 kDa heat shock protein, mitochondrial OS=Homo sapiens GN=HSPD1 PE=1 SV=2"		0.91	IQEIIEQLDVTTSEYEKEK	IQEIIEQ[Dea]LDVTTSEYEKEK	3	b	1	8	61.15905	sp|P10809|CH60_HUMAN		FALSE		0.349900007	FALSE	331		Deamidated		
766.0529175	1328.621582	61.42124	"60 kDa heat shock protein, mitochondrial OS=Homo sapiens GN=HSPD1 PE=1 SV=2"		0.91	IQEIIEQLDVTTSEYEKEK	IQEIIEQ[Dea]LDVTTSEYEKEK	3	y	1	11	61.15905	sp|P10809|CH60_HUMAN		FALSE		0.349900007	FALSE	331		Deamidated		
766.0529175	299.18396	61.42124	"60 kDa heat shock protein, mitochondrial OS=Homo sapiens GN=HSPD1 PE=1 SV=2"		0.68	IQEIIEQLDVTTSEYEKEK	IQEIIEQ[Dea]LDVTTSEYEKEK	3	b	2	5	61.15905	sp|P10809|CH60_HUMAN		FALSE		0.349900007	FALSE	331		Deamidated		
766.0529175	428.2265625	61.42124	"60 kDa heat shock protein, mitochondrial OS=Homo sapiens GN=HSPD1 PE=1 SV=2"		0.42	IQEIIEQLDVTTSEYEKEK	IQEIIEQ[Dea]LDVTTSEYEKEK	3	b	2	7	61.15905	sp|P10809|CH60_HUMAN		FALSE		0.349900007	FALSE	331		Deamidated		
714.9190674	514.2871094	71.20761	60S acidic ribosomal protein P0 OS=Homo sapiens GN=RPLP0 PE=1 SV=1		6.84	GTIEILSDVQLIK	GTIEILSDVQLIK	2	b	1	5	71.34005	sp|P05388|RLA0_HUMAN	1.89128E+14	FALSE		1	FALSE	104				
714.9190674	915.5509644	71.20761	60S acidic ribosomal protein P0 OS=Homo sapiens GN=RPLP0 PE=1 SV=1		6.84	GTIEILSDVQLIK	GTIEILSDVQLIK	2	y	1	8	71.34005	sp|P05388|RLA0_HUMAN	1.89128E+14	FALSE		1	FALSE	104				
714.9190674	802.4669189	71.20761	60S acidic ribosomal protein P0 OS=Homo sapiens GN=RPLP0 PE=1 SV=1		4.38	GTIEILSDVQLIK	GTIEILSDVQLIK	2	y	1	7	71.34005	sp|P05388|RLA0_HUMAN	1.89128E+14	FALSE		1	FALSE	104				
714.9190674	579.3424683	71.20761	60S acidic ribosomal protein P0 OS=Homo sapiens GN=RPLP0 PE=1 SV=1		2.87	GTIEILSDVQLIK	GTIEILSDVQLIK	2	y	2	10	71.34005	sp|P05388|RLA0_HUMAN	1.89128E+14	FALSE		1	FALSE	104				
714.9190674	401.203064	71.20761	60S acidic ribosomal protein P0 OS=Homo sapiens GN=RPLP0 PE=1 SV=1		2.11	GTIEILSDVQLIK	GTIEILSDVQLIK	2	b	1	4	71.34005	sp|P05388|RLA0_HUMAN	1.89128E+14	FALSE		1	FALSE	104				
714.9190674	1028.63501	71.20761	60S acidic ribosomal protein P0 OS=Homo sapiens GN=RPLP0 PE=1 SV=1		2.11	GTIEILSDVQLIK	GTIEILSDVQLIK	2	y	1	9	71.34005	sp|P05388|RLA0_HUMAN	1.89128E+14	FALSE		1	FALSE	104				
714.9190674	501.3395081	71.20761	60S acidic ribosomal protein P0 OS=Homo sapiens GN=RPLP0 PE=1 SV=1		1.33	GTIEILSDVQLIK	GTIEILSDVQLIK	2	y	1	4	71.34005	sp|P05388|RLA0_HUMAN	1.89128E+14	FALSE		1	FALSE	104				
714.9190674	928.4985962	71.20761	60S acidic ribosomal protein P0 OS=Homo sapiens GN=RPLP0 PE=1 SV=1		1.33	GTIEILSDVQLIK	GTIEILSDVQLIK	2	b	1	9	71.34005	sp|P05388|RLA0_HUMAN	1.89128E+14	FALSE		1	FALSE	104				
714.9190674	272.1604919	71.20761	60S acidic ribosomal protein P0 OS=Homo sapiens GN=RPLP0 PE=1 SV=1		0.92	GTIEILSDVQLIK	GTIEILSDVQLIK	2	b	1	3	71.34005	sp|P05388|RLA0_HUMAN	1.89128E+14	FALSE		1	FALSE	104				
714.9190674	1157.677612	71.20761	60S acidic ribosomal protein P0 OS=Homo sapiens GN=RPLP0 PE=1 SV=1		0.92	GTIEILSDVQLIK	GTIEILSDVQLIK	2	y	1	10	71.34005	sp|P05388|RLA0_HUMAN	1.89128E+14	FALSE		1	FALSE	104				
714.9190674	714.4032593	71.20761	60S acidic ribosomal protein P0 OS=Homo sapiens GN=RPLP0 PE=1 SV=1		0.88	GTIEILSDVQLIK	GTIEILSDVQLIK	2	b	1	7	71.34005	sp|P05388|RLA0_HUMAN	1.89128E+14	FALSE		1	FALSE	104				
714.9190674	260.1968689	71.20761	60S acidic ribosomal protein P0 OS=Homo sapiens GN=RPLP0 PE=1 SV=1		0.67	GTIEILSDVQLIK	GTIEILSDVQLIK	2	y	1	2	71.34005	sp|P05388|RLA0_HUMAN	1.89128E+14	FALSE		1	FALSE	104				
714.9190674	147.1128082	71.20761	60S acidic ribosomal protein P0 OS=Homo sapiens GN=RPLP0 PE=1 SV=1		0.55	GTIEILSDVQLIK	GTIEILSDVQLIK	2	y	1	1	71.34005	sp|P05388|RLA0_HUMAN	1.89128E+14	FALSE		1	FALSE	104				
714.9190674	251.1733856	71.20761	60S acidic ribosomal protein P0 OS=Homo sapiens GN=RPLP0 PE=1 SV=1		0.33	GTIEILSDVQLIK	GTIEILSDVQLIK	2	y	2	4	71.34005	sp|P05388|RLA0_HUMAN	1.89128E+14	FALSE		1	FALSE	104				
657.3586426	831.4934692	70.74974	60S acidic ribosomal protein P0 OS=Homo sapiens GN=RPLP0 PE=1 SV=1		5.66	TSFFQALGITTK	TSFFQALGITTK	2	y	1	8	71.1366	sp|P05388|RLA0_HUMAN	1.59199E+14	FALSE		1	FALSE	104				
657.3586426	703.4348755	70.74974	60S acidic ribosomal protein P0 OS=Homo sapiens GN=RPLP0 PE=1 SV=1		5.17	TSFFQALGITTK	TSFFQALGITTK	2	y	1	7	71.1366	sp|P05388|RLA0_HUMAN	1.59199E+14	FALSE		1	FALSE	104				
657.3586426	336.1553955	70.74974	60S acidic ribosomal protein P0 OS=Homo sapiens GN=RPLP0 PE=1 SV=1		4.41	TSFFQALGITTK	TSFFQALGITTK	2	b	1	3	71.1366	sp|P05388|RLA0_HUMAN	1.59199E+14	FALSE		1	FALSE	104				
657.3586426	978.5618286	70.74974	60S acidic ribosomal protein P0 OS=Homo sapiens GN=RPLP0 PE=1 SV=1		4.41	TSFFQALGITTK	TSFFQALGITTK	2	y	1	9	71.1366	sp|P05388|RLA0_HUMAN	1.59199E+14	FALSE		1	FALSE	104				
657.3586426	519.3136597	70.74974	60S acidic ribosomal protein P0 OS=Homo sapiens GN=RPLP0 PE=1 SV=1		3.58	TSFFQALGITTK	TSFFQALGITTK	2	y	1	5	71.1366	sp|P05388|RLA0_HUMAN	1.59199E+14	FALSE		1	FALSE	104				
657.3586426	349.2081604	70.74974	60S acidic ribosomal protein P0 OS=Homo sapiens GN=RPLP0 PE=1 SV=1		2.95	TSFFQALGITTK	TSFFQALGITTK	2	y	1	3	71.1366	sp|P05388|RLA0_HUMAN	1.59199E+14	FALSE		1	FALSE	104				
657.3586426	632.3977661	70.74974	60S acidic ribosomal protein P0 OS=Homo sapiens GN=RPLP0 PE=1 SV=1		2.84	TSFFQALGITTK	TSFFQALGITTK	2	y	1	6	71.1366	sp|P05388|RLA0_HUMAN	1.59199E+14	FALSE		1	FALSE	104				
657.3586426	682.319519	70.74974	60S acidic ribosomal protein P0 OS=Homo sapiens GN=RPLP0 PE=1 SV=1		2.84	TSFFQALGITTK	TSFFQALGITTK	2	b	1	6	71.1366	sp|P05388|RLA0_HUMAN	1.59199E+14	FALSE		1	FALSE	104				
657.3586426	189.0869904	70.74974	60S acidic ribosomal protein P0 OS=Homo sapiens GN=RPLP0 PE=1 SV=1		1.82	TSFFQALGITTK	TSFFQALGITTK	2	b	1	2	71.1366	sp|P05388|RLA0_HUMAN	1.59199E+14	FALSE		1	FALSE	104				
657.3586426	1125.630249	70.74974	60S acidic ribosomal protein P0 OS=Homo sapiens GN=RPLP0 PE=1 SV=1		1.82	TSFFQALGITTK	TSFFQALGITTK	2	y	1	10	71.1366	sp|P05388|RLA0_HUMAN	1.59199E+14	FALSE		1	FALSE	104				
657.3586426	462.2922363	70.74974	60S acidic ribosomal protein P0 OS=Homo sapiens GN=RPLP0 PE=1 SV=1		0.92	TSFFQALGITTK	TSFFQALGITTK	2	y	1	4	71.1366	sp|P05388|RLA0_HUMAN	1.59199E+14	FALSE		1	FALSE	104				
657.3586426	563.3187866	70.74974	60S acidic ribosomal protein P0 OS=Homo sapiens GN=RPLP0 PE=1 SV=1		0.55	TSFFQALGITTK	TSFFQALGITTK	2	y	2	10	71.1366	sp|P05388|RLA0_HUMAN	1.59199E+14	FALSE		1	FALSE	104				
657.3586426	648.3533325	70.74974	60S acidic ribosomal protein P0 OS=Homo sapiens GN=RPLP0 PE=1 SV=1		0.42	TSFFQALGITTK	TSFFQALGITTK	2	b	2	12	71.1366	sp|P05388|RLA0_HUMAN	1.59199E+14	FALSE		1	FALSE	104				
657.3586426	147.1128082	70.74974	60S acidic ribosomal protein P0 OS=Homo sapiens GN=RPLP0 PE=1 SV=1		0.39	TSFFQALGITTK	TSFFQALGITTK	2	y	1	1	71.1366	sp|P05388|RLA0_HUMAN	1.59199E+14	FALSE		1	FALSE	104				
657.3586426	248.1604767	70.74974	60S acidic ribosomal protein P0 OS=Homo sapiens GN=RPLP0 PE=1 SV=1		0.35	TSFFQALGITTK	TSFFQALGITTK	2	y	1	2	71.1366	sp|P05388|RLA0_HUMAN	1.59199E+14	FALSE		1	FALSE	104				
657.3586426	102.0549545	70.74974	60S acidic ribosomal protein P0 OS=Homo sapiens GN=RPLP0 PE=1 SV=1		0.13	TSFFQALGITTK	TSFFQALGITTK	2	b	1	1	71.1366	sp|P05388|RLA0_HUMAN	1.59199E+14	FALSE		1	FALSE	104				
609.3424683	227.1753998	56.95906	60S acidic ribosomal protein P0 OS=Homo sapiens GN=RPLP0 PE=1 SV=1		37.18	IIQLLDDYPK	IIQLLDDYPK	2	b	1	2	56.9418	sp|P05388|RLA0_HUMAN	1.28987E+13	FALSE		1	FALSE	104				
609.3424683	991.5094604	56.95906	60S acidic ribosomal protein P0 OS=Homo sapiens GN=RPLP0 PE=1 SV=1		37.18	IIQLLDDYPK	IIQLLDDYPK	2	y	1	8	56.9418	sp|P05388|RLA0_HUMAN	1.28987E+13	FALSE		1	FALSE	104				
609.3424683	355.2339783	56.95906	60S acidic ribosomal protein P0 OS=Homo sapiens GN=RPLP0 PE=1 SV=1		20.68	IIQLLDDYPK	IIQLLDDYPK	2	b	1	3	56.9418	sp|P05388|RLA0_HUMAN	1.28987E+13	FALSE		1	FALSE	104				
609.3424683	863.4509277	56.95906	60S acidic ribosomal protein P0 OS=Homo sapiens GN=RPLP0 PE=1 SV=1		20.68	IIQLLDDYPK	IIQLLDDYPK	2	y	1	7	56.9418	sp|P05388|RLA0_HUMAN	1.28987E+13	FALSE		1	FALSE	104				
609.3424683	468.3180542	56.95906	60S acidic ribosomal protein P0 OS=Homo sapiens GN=RPLP0 PE=1 SV=1		19.31	IIQLLDDYPK	IIQLLDDYPK	2	b	1	4	56.9418	sp|P05388|RLA0_HUMAN	1.28987E+13	FALSE		1	FALSE	104				
609.3424683	750.3668213	56.95906	60S acidic ribosomal protein P0 OS=Homo sapiens GN=RPLP0 PE=1 SV=1		19.31	IIQLLDDYPK	IIQLLDDYPK	2	y	1	6	56.9418	sp|P05388|RLA0_HUMAN	1.28987E+13	FALSE		1	FALSE	104				
609.3424683	244.1655731	56.95906	60S acidic ribosomal protein P0 OS=Homo sapiens GN=RPLP0 PE=1 SV=1		19.02	IIQLLDDYPK	IIQLLDDYPK	2	y	1	2	56.9418	sp|P05388|RLA0_HUMAN	1.28987E+13	FALSE		1	FALSE	104				
609.3424683	974.5193481	56.95906	60S acidic ribosomal protein P0 OS=Homo sapiens GN=RPLP0 PE=1 SV=1		19.02	IIQLLDDYPK	IIQLLDDYPK	2	b	1	8	56.9418	sp|P05388|RLA0_HUMAN	1.28987E+13	FALSE		1	FALSE	104				
609.3424683	637.2827759	56.95906	60S acidic ribosomal protein P0 OS=Homo sapiens GN=RPLP0 PE=1 SV=1		11.72	IIQLLDDYPK	IIQLLDDYPK	2	y	1	5	56.9418	sp|P05388|RLA0_HUMAN	1.28987E+13	FALSE		1	FALSE	104				
609.3424683	407.2288818	56.95906	60S acidic ribosomal protein P0 OS=Homo sapiens GN=RPLP0 PE=1 SV=1		8.03	IIQLLDDYPK	IIQLLDDYPK	2	y	1	3	56.9418	sp|P05388|RLA0_HUMAN	1.28987E+13	FALSE		1	FALSE	104				
609.3424683	522.2558594	56.95906	60S acidic ribosomal protein P0 OS=Homo sapiens GN=RPLP0 PE=1 SV=1		6.03	IIQLLDDYPK	IIQLLDDYPK	2	y	1	4	56.9418	sp|P05388|RLA0_HUMAN	1.28987E+13	FALSE		1	FALSE	104				
609.3424683	147.1128082	56.95906	60S acidic ribosomal protein P0 OS=Homo sapiens GN=RPLP0 PE=1 SV=1		5.17	IIQLLDDYPK	IIQLLDDYPK	2	y	1	1	56.9418	sp|P05388|RLA0_HUMAN	1.28987E+13	FALSE		1	FALSE	104				
609.3424683	1104.593506	56.95906	60S acidic ribosomal protein P0 OS=Homo sapiens GN=RPLP0 PE=1 SV=1		1.86	IIQLLDDYPK	IIQLLDDYPK	2	y	1	9	56.9418	sp|P05388|RLA0_HUMAN	1.28987E+13	FALSE		1	FALSE	104				
608.987854	875.4468994	59.71734	60S acidic ribosomal protein P0 OS=Homo sapiens GN=RPLP0 PE=1 SV=1		3.98	GNVGFVFTKEDLTEIR	GNVGFVFTKEDLTEIR	3	y	1	7	59.6901	sp|P05388|RLA0_HUMAN	9.83384E+11	FALSE		1	FALSE	104				
608.987854	1554.816284	59.71734	60S acidic ribosomal protein P0 OS=Homo sapiens GN=RPLP0 PE=1 SV=1		3.26	GNVGFVFTKEDLTEIR	GNVGFVFTKEDLTEIR	3	y	1	13	59.6901	sp|P05388|RLA0_HUMAN	9.83384E+11	FALSE		1	FALSE	104				
608.987854	175.1189575	59.71734	60S acidic ribosomal protein P0 OS=Homo sapiens GN=RPLP0 PE=1 SV=1		2.8	GNVGFVFTKEDLTEIR	GNVGFVFTKEDLTEIR	3	y	1	1	59.6901	sp|P05388|RLA0_HUMAN	9.83384E+11	FALSE		1	FALSE	104				
608.987854	1104.589478	59.71734	60S acidic ribosomal protein P0 OS=Homo sapiens GN=RPLP0 PE=1 SV=1		2.56	GNVGFVFTKEDLTEIR	GNVGFVFTKEDLTEIR	3	y	1	9	59.6901	sp|P05388|RLA0_HUMAN	9.83384E+11	FALSE		1	FALSE	104				
608.987854	172.0716705	59.71734	60S acidic ribosomal protein P0 OS=Homo sapiens GN=RPLP0 PE=1 SV=1		2.05	GNVGFVFTKEDLTEIR	GNVGFVFTKEDLTEIR	3	b	1	2	59.6901	sp|P05388|RLA0_HUMAN	9.83384E+11	FALSE		1	FALSE	104				
608.987854	746.4042969	59.71734	60S acidic ribosomal protein P0 OS=Homo sapiens GN=RPLP0 PE=1 SV=1		1.41	GNVGFVFTKEDLTEIR	GNVGFVFTKEDLTEIR	3	y	1	6	59.6901	sp|P05388|RLA0_HUMAN	9.83384E+11	FALSE		1	FALSE	104				
608.987854	288.2030029	59.71734	60S acidic ribosomal protein P0 OS=Homo sapiens GN=RPLP0 PE=1 SV=1		1.29	GNVGFVFTKEDLTEIR	GNVGFVFTKEDLTEIR	3	y	1	2	59.6901	sp|P05388|RLA0_HUMAN	9.83384E+11	FALSE		1	FALSE	104				
608.987854	1003.54187	59.71734	60S acidic ribosomal protein P0 OS=Homo sapiens GN=RPLP0 PE=1 SV=1		1.16	GNVGFVFTKEDLTEIR	GNVGFVFTKEDLTEIR	3	y	1	8	59.6901	sp|P05388|RLA0_HUMAN	9.83384E+11	FALSE		1	FALSE	104				
608.987854	827.4459839	59.71734	60S acidic ribosomal protein P0 OS=Homo sapiens GN=RPLP0 PE=1 SV=1		1.1	GNVGFVFTKEDLTEIR	GNVGFVFTKEDLTEIR	3	y	2	14	59.6901	sp|P05388|RLA0_HUMAN	9.83384E+11	FALSE		1	FALSE	104				
608.987854	211.1306305	59.71734	60S acidic ribosomal protein P0 OS=Homo sapiens GN=RPLP0 PE=1 SV=1		0.84	GNVGFVFTKEDLTEIR	GNVGFVFTKEDLTEIR	3	y	3	5	59.6901	sp|P05388|RLA0_HUMAN	9.83384E+11	FALSE		1	FALSE	104				
608.987854	654.335144	59.71734	60S acidic ribosomal protein P0 OS=Homo sapiens GN=RPLP0 PE=1 SV=1		0.83	GNVGFVFTKEDLTEIR	GNVGFVFTKEDLTEIR	3	b	2	12	59.6901	sp|P05388|RLA0_HUMAN	9.83384E+11	FALSE		1	FALSE	104				
608.987854	271.1400757	59.71734	60S acidic ribosomal protein P0 OS=Homo sapiens GN=RPLP0 PE=1 SV=1		0.7	GNVGFVFTKEDLTEIR	GNVGFVFTKEDLTEIR	3	b	1	3	59.6901	sp|P05388|RLA0_HUMAN	9.83384E+11	FALSE		1	FALSE	104				
608.987854	1350.726318	59.71734	60S acidic ribosomal protein P0 OS=Homo sapiens GN=RPLP0 PE=1 SV=1		0.66	GNVGFVFTKEDLTEIR	GNVGFVFTKEDLTEIR	3	y	1	11	59.6901	sp|P05388|RLA0_HUMAN	9.83384E+11	FALSE		1	FALSE	104				
608.987854	1251.657959	59.71734	60S acidic ribosomal protein P0 OS=Homo sapiens GN=RPLP0 PE=1 SV=1		0.54	GNVGFVFTKEDLTEIR	GNVGFVFTKEDLTEIR	3	y	1	10	59.6901	sp|P05388|RLA0_HUMAN	9.83384E+11	FALSE		1	FALSE	104				
608.987854	1497.7948	59.71734	60S acidic ribosomal protein P0 OS=Homo sapiens GN=RPLP0 PE=1 SV=1		0.49	GNVGFVFTKEDLTEIR	GNVGFVFTKEDLTEIR	3	y	1	12	59.6901	sp|P05388|RLA0_HUMAN	9.83384E+11	FALSE		1	FALSE	104				
608.987854	518.2932739	59.71734	60S acidic ribosomal protein P0 OS=Homo sapiens GN=RPLP0 PE=1 SV=1		0.28	GNVGFVFTKEDLTEIR	GNVGFVFTKEDLTEIR	3	y	1	4	59.6901	sp|P05388|RLA0_HUMAN	9.83384E+11	FALSE		1	FALSE	104				
918.1604614	767.44104	73.03476	60S acidic ribosomal protein P0 OS=Homo sapiens GN=RPLP0 PE=1 SV=1		9.53	AFLADPSAFVAAAPVAAATTAAPAAAAAPAK	AFLADPSAFVAAAPVAAATTAAPAAAAAPAK	3	y	1	9	73.22002	sp|P05388|RLA0_HUMAN	9.04037E+11	FALSE		0.999899983	FALSE	104				
918.1604614	838.4781494	73.03476	60S acidic ribosomal protein P0 OS=Homo sapiens GN=RPLP0 PE=1 SV=1		5.61	AFLADPSAFVAAAPVAAATTAAPAAAAAPAK	AFLADPSAFVAAAPVAAATTAAPAAAAAPAK	3	y	1	10	73.22002	sp|P05388|RLA0_HUMAN	9.04037E+11	FALSE		0.999899983	FALSE	104				
918.1604614	909.5152588	73.03476	60S acidic ribosomal protein P0 OS=Homo sapiens GN=RPLP0 PE=1 SV=1		4.87	AFLADPSAFVAAAPVAAATTAAPAAAAAPAK	AFLADPSAFVAAAPVAAATTAAPAAAAAPAK	3	y	1	11	73.22002	sp|P05388|RLA0_HUMAN	9.04037E+11	FALSE		0.999899983	FALSE	104				
918.1604614	315.2026672	73.03476	60S acidic ribosomal protein P0 OS=Homo sapiens GN=RPLP0 PE=1 SV=1		3.65	AFLADPSAFVAAAPVAAATTAAPAAAAAPAK	AFLADPSAFVAAAPVAAATTAAPAAAAAPAK	3	y	1	3	73.22002	sp|P05388|RLA0_HUMAN	9.04037E+11	FALSE		0.999899983	FALSE	104				
918.1604614	1010.562927	73.03476	60S acidic ribosomal protein P0 OS=Homo sapiens GN=RPLP0 PE=1 SV=1		2.67	AFLADPSAFVAAAPVAAATTAAPAAAAAPAK	AFLADPSAFVAAAPVAAATTAAPAAAAAPAK	3	y	1	12	73.22002	sp|P05388|RLA0_HUMAN	9.04037E+11	FALSE		0.999899983	FALSE	104				
918.1604614	1232.630981	73.03476	60S acidic ribosomal protein P0 OS=Homo sapiens GN=RPLP0 PE=1 SV=1		2.42	AFLADPSAFVAAAPVAAATTAAPAAAAAPAK	AFLADPSAFVAAAPVAAATTAAPAAAAAPAK	3	b	1	13	73.22002	sp|P05388|RLA0_HUMAN	9.04037E+11	FALSE		0.999899983	FALSE	104				
918.1604614	1111.610596	73.03476	60S acidic ribosomal protein P0 OS=Homo sapiens GN=RPLP0 PE=1 SV=1		2.33	AFLADPSAFVAAAPVAAATTAAPAAAAAPAK	AFLADPSAFVAAAPVAAATTAAPAAAAAPAK	3	y	1	13	73.22002	sp|P05388|RLA0_HUMAN	9.04037E+11	FALSE		0.999899983	FALSE	104				
918.1604614	219.1128082	73.03476	60S acidic ribosomal protein P0 OS=Homo sapiens GN=RPLP0 PE=1 SV=1		2.32	AFLADPSAFVAAAPVAAATTAAPAAAAAPAK	AFLADPSAFVAAAPVAAATTAAPAAAAAPAK	3	b	1	2	73.22002	sp|P05388|RLA0_HUMAN	9.04037E+11	FALSE		0.999899983	FALSE	104				
918.1604614	332.1968689	73.03476	60S acidic ribosomal protein P0 OS=Homo sapiens GN=RPLP0 PE=1 SV=1		2.28	AFLADPSAFVAAAPVAAATTAAPAAAAAPAK	AFLADPSAFVAAAPVAAATTAAPAAAAAPAK	3	b	1	3	73.22002	sp|P05388|RLA0_HUMAN	9.04037E+11	FALSE		0.999899983	FALSE	104				
918.1604614	386.2398071	73.03476	60S acidic ribosomal protein P0 OS=Homo sapiens GN=RPLP0 PE=1 SV=1		1.93	AFLADPSAFVAAAPVAAATTAAPAAAAAPAK	AFLADPSAFVAAAPVAAATTAAPAAAAAPAK	3	y	1	4	73.22002	sp|P05388|RLA0_HUMAN	9.04037E+11	FALSE		0.999899983	FALSE	104				
918.1604614	524.2803345	73.03476	60S acidic ribosomal protein P0 OS=Homo sapiens GN=RPLP0 PE=1 SV=1		1.76	AFLADPSAFVAAAPVAAATTAAPAAAAAPAK	AFLADPSAFVAAAPVAAATTAAPAAAAAPAK	3	b	3	17	73.22002	sp|P05388|RLA0_HUMAN	9.04037E+11	FALSE		0.999899983	FALSE	104				
918.1604614	518.2609253	73.03476	60S acidic ribosomal protein P0 OS=Homo sapiens GN=RPLP0 PE=1 SV=1		1.24	AFLADPSAFVAAAPVAAATTAAPAAAAAPAK	AFLADPSAFVAAAPVAAATTAAPAAAAAPAK	3	b	1	5	73.22002	sp|P05388|RLA0_HUMAN	9.04037E+11	FALSE		0.999899983	FALSE	104				
918.1604614	1499.789307	73.03476	60S acidic ribosomal protein P0 OS=Homo sapiens GN=RPLP0 PE=1 SV=1		1.15	AFLADPSAFVAAAPVAAATTAAPAAAAAPAK	AFLADPSAFVAAAPVAAATTAAPAAAAAPAK	3	b	1	16	73.22002	sp|P05388|RLA0_HUMAN	9.04037E+11	FALSE		0.999899983	FALSE	104				
918.1604614	1161.593872	73.03476	60S acidic ribosomal protein P0 OS=Homo sapiens GN=RPLP0 PE=1 SV=1		1.08	AFLADPSAFVAAAPVAAATTAAPAAAAAPAK	AFLADPSAFVAAAPVAAATTAAPAAAAAPAK	3	b	1	12	73.22002	sp|P05388|RLA0_HUMAN	9.04037E+11	FALSE		0.999899983	FALSE	104				
918.1604614	773.3828125	73.03476	60S acidic ribosomal protein P0 OS=Homo sapiens GN=RPLP0 PE=1 SV=1		1.07	AFLADPSAFVAAAPVAAATTAAPAAAAAPAK	AFLADPSAFVAAAPVAAATTAAPAAAAAPAK	3	b	1	8	73.22002	sp|P05388|RLA0_HUMAN	9.04037E+11	FALSE		0.999899983	FALSE	104				
918.1604614	1019.519653	73.03476	60S acidic ribosomal protein P0 OS=Homo sapiens GN=RPLP0 PE=1 SV=1		1.07	AFLADPSAFVAAAPVAAATTAAPAAAAAPAK	AFLADPSAFVAAAPVAAATTAAPAAAAAPAK	3	b	1	10	73.22002	sp|P05388|RLA0_HUMAN	9.04037E+11	FALSE		0.999899983	FALSE	104				
918.1604614	300.1791992	73.03476	60S acidic ribosomal protein P0 OS=Homo sapiens GN=RPLP0 PE=1 SV=1		1.03	AFLADPSAFVAAAPVAAATTAAPAAAAAPAK	AFLADPSAFVAAAPVAAATTAAPAAAAAPAK	3	y	2	7	73.22002	sp|P05388|RLA0_HUMAN	9.04037E+11	FALSE		0.999899983	FALSE	104				
918.1604614	403.2339783	73.03476	60S acidic ribosomal protein P0 OS=Homo sapiens GN=RPLP0 PE=1 SV=1		0.84	AFLADPSAFVAAAPVAAATTAAPAAAAAPAK	AFLADPSAFVAAAPVAAATTAAPAAAAAPAK	3	b	1	4	73.22002	sp|P05388|RLA0_HUMAN	9.04037E+11	FALSE		0.999899983	FALSE	104				
918.1604614	1253.684814	73.03476	60S acidic ribosomal protein P0 OS=Homo sapiens GN=RPLP0 PE=1 SV=1		0.63	AFLADPSAFVAAAPVAAATTAAPAAAAAPAK	AFLADPSAFVAAAPVAAATTAAPAAAAAPAK	3	y	1	15	73.22002	sp|P05388|RLA0_HUMAN	9.04037E+11	FALSE		0.999899983	FALSE	104				
918.1604614	528.3140259	73.03476	60S acidic ribosomal protein P0 OS=Homo sapiens GN=RPLP0 PE=1 SV=1		0.39	AFLADPSAFVAAAPVAAATTAAPAAAAAPAK	AFLADPSAFVAAAPVAAATTAAPAAAAAPAK	3	y	1	6	73.22002	sp|P05388|RLA0_HUMAN	9.04037E+11	FALSE		0.999899983	FALSE	104				
918.1604614	1182.647705	73.03476	60S acidic ribosomal protein P0 OS=Homo sapiens GN=RPLP0 PE=1 SV=1		0.39	AFLADPSAFVAAAPVAAATTAAPAAAAAPAK	AFLADPSAFVAAAPVAAATTAAPAAAAAPAK	3	y	1	14	73.22002	sp|P05388|RLA0_HUMAN	9.04037E+11	FALSE		0.999899983	FALSE	104				
918.1604614	1428.752197	73.03476	60S acidic ribosomal protein P0 OS=Homo sapiens GN=RPLP0 PE=1 SV=1		0.38	AFLADPSAFVAAAPVAAATTAAPAAAAAPAK	AFLADPSAFVAAAPVAAATTAAPAAAAAPAK	3	b	1	15	73.22002	sp|P05388|RLA0_HUMAN	9.04037E+11	FALSE		0.999899983	FALSE	104				
918.1604614	229.1420898	73.03476	60S acidic ribosomal protein P0 OS=Homo sapiens GN=RPLP0 PE=1 SV=1		0.34	AFLADPSAFVAAAPVAAATTAAPAAAAAPAK	AFLADPSAFVAAAPVAAATTAAPAAAAAPAK	3	y	2	5	73.22002	sp|P05388|RLA0_HUMAN	9.04037E+11	FALSE		0.999899983	FALSE	104				
918.1604614	1090.556763	73.03476	60S acidic ribosomal protein P0 OS=Homo sapiens GN=RPLP0 PE=1 SV=1		0.34	AFLADPSAFVAAAPVAAATTAAPAAAAAPAK	AFLADPSAFVAAAPVAAATTAAPAAAAAPAK	3	b	1	11	73.22002	sp|P05388|RLA0_HUMAN	9.04037E+11	FALSE		0.999899983	FALSE	104				
918.1604614	599.3511353	73.03476	60S acidic ribosomal protein P0 OS=Homo sapiens GN=RPLP0 PE=1 SV=1		0.28	AFLADPSAFVAAAPVAAATTAAPAAAAAPAK	AFLADPSAFVAAAPVAAATTAAPAAAAAPAK	3	y	1	7	73.22002	sp|P05388|RLA0_HUMAN	9.04037E+11	FALSE		0.999899983	FALSE	104				
918.1604614	920.4512329	73.03476	60S acidic ribosomal protein P0 OS=Homo sapiens GN=RPLP0 PE=1 SV=1		0.27	AFLADPSAFVAAAPVAAATTAAPAAAAAPAK	AFLADPSAFVAAAPVAAATTAAPAAAAAPAK	3	b	1	9	73.22002	sp|P05388|RLA0_HUMAN	9.04037E+11	FALSE		0.999899983	FALSE	104				
918.1604614	581.3005981	73.03476	60S acidic ribosomal protein P0 OS=Homo sapiens GN=RPLP0 PE=1 SV=1		0.25	AFLADPSAFVAAAPVAAATTAAPAAAAAPAK	AFLADPSAFVAAAPVAAATTAAPAAAAAPAK	3	b	2	12	73.22002	sp|P05388|RLA0_HUMAN	9.04037E+11	FALSE		0.999899983	FALSE	104				
918.1604614	702.3457031	73.03476	60S acidic ribosomal protein P0 OS=Homo sapiens GN=RPLP0 PE=1 SV=1		0.22	AFLADPSAFVAAAPVAAATTAAPAAAAAPAK	AFLADPSAFVAAAPVAAATTAAPAAAAAPAK	3	b	1	7	73.22002	sp|P05388|RLA0_HUMAN	9.04037E+11	FALSE		0.999899983	FALSE	104				
633.8109741	421.1903992	39.50327	60S acidic ribosomal protein P0 OS=Homo sapiens GN=RPLP0 PE=1 SV=1		20.44	CFIVGADNVGSK	C[CAM]FIVGADNVGSK	2	b	1	3	39.48172	sp|P05388|RLA0_HUMAN	6.69591E+13	FALSE		0.999800026	FALSE	104				
633.8109741	846.4315796	39.50327	60S acidic ribosomal protein P0 OS=Homo sapiens GN=RPLP0 PE=1 SV=1		20.44	CFIVGADNVGSK	C[CAM]FIVGADNVGSK	2	y	1	9	39.48172	sp|P05388|RLA0_HUMAN	6.69591E+13	FALSE		0.999800026	FALSE	104				
633.8109741	520.2587891	39.50327	60S acidic ribosomal protein P0 OS=Homo sapiens GN=RPLP0 PE=1 SV=1		19.62	CFIVGADNVGSK	C[CAM]FIVGADNVGSK	2	b	1	4	39.48172	sp|P05388|RLA0_HUMAN	6.69591E+13	FALSE		0.999800026	FALSE	104				
633.8109741	747.3631592	39.50327	60S acidic ribosomal protein P0 OS=Homo sapiens GN=RPLP0 PE=1 SV=1		19.62	CFIVGADNVGSK	C[CAM]FIVGADNVGSK	2	y	1	8	39.48172	sp|P05388|RLA0_HUMAN	6.69591E+13	FALSE		0.999800026	FALSE	104				
633.8109741	308.1063538	39.50327	60S acidic ribosomal protein P0 OS=Homo sapiens GN=RPLP0 PE=1 SV=1		11.26	CFIVGADNVGSK	C[CAM]FIVGADNVGSK	2	b	1	2	39.48172	sp|P05388|RLA0_HUMAN	6.69591E+13	FALSE		0.999800026	FALSE	104				
633.8109741	959.515625	39.50327	60S acidic ribosomal protein P0 OS=Homo sapiens GN=RPLP0 PE=1 SV=1		11.26	CFIVGADNVGSK	C[CAM]FIVGADNVGSK	2	y	1	10	39.48172	sp|P05388|RLA0_HUMAN	6.69591E+13	FALSE		0.999800026	FALSE	104				
633.8109741	577.2802734	39.50327	60S acidic ribosomal protein P0 OS=Homo sapiens GN=RPLP0 PE=1 SV=1		1.49	CFIVGADNVGSK	C[CAM]FIVGADNVGSK	2	b	1	5	39.48172	sp|P05388|RLA0_HUMAN	6.69591E+13	FALSE		0.999800026	FALSE	104				
633.8109741	690.3416748	39.50327	60S acidic ribosomal protein P0 OS=Homo sapiens GN=RPLP0 PE=1 SV=1		1.49	CFIVGADNVGSK	C[CAM]FIVGADNVGSK	2	y	1	7	39.48172	sp|P05388|RLA0_HUMAN	6.69591E+13	FALSE		0.999800026	FALSE	104				
633.8109741	291.1662903	39.50327	60S acidic ribosomal protein P0 OS=Homo sapiens GN=RPLP0 PE=1 SV=1		1.16	CFIVGADNVGSK	C[CAM]FIVGADNVGSK	2	y	1	3	39.48172	sp|P05388|RLA0_HUMAN	6.69591E+13	FALSE		0.999800026	FALSE	104				
633.8109741	633.8109741	39.50327	60S acidic ribosomal protein P0 OS=Homo sapiens GN=RPLP0 PE=1 SV=1		1.12	CFIVGADNVGSK	C[CAM]FIVGADNVGSK	2	y	2	12	39.48172	sp|P05388|RLA0_HUMAN	6.69591E+13	FALSE		0.999800026	FALSE	104				
633.8109741	619.3045654	39.50327	60S acidic ribosomal protein P0 OS=Homo sapiens GN=RPLP0 PE=1 SV=1		0.59	CFIVGADNVGSK	C[CAM]FIVGADNVGSK	2	y	1	6	39.48172	sp|P05388|RLA0_HUMAN	6.69591E+13	FALSE		0.999800026	FALSE	104				
633.8109741	624.8057251	39.50327	60S acidic ribosomal protein P0 OS=Homo sapiens GN=RPLP0 PE=1 SV=1		0.5	CFIVGADNVGSK	C[CAM]FIVGADNVGSK	2	b	2	12	39.48172	sp|P05388|RLA0_HUMAN	6.69591E+13	FALSE		0.999800026	FALSE	104				
633.8109741	504.2776489	39.50327	60S acidic ribosomal protein P0 OS=Homo sapiens GN=RPLP0 PE=1 SV=1		0.48	CFIVGADNVGSK	C[CAM]FIVGADNVGSK	2	y	1	5	39.48172	sp|P05388|RLA0_HUMAN	6.69591E+13	FALSE		0.999800026	FALSE	104				
633.8109741	976.4556885	39.50327	60S acidic ribosomal protein P0 OS=Homo sapiens GN=RPLP0 PE=1 SV=1		0.22	CFIVGADNVGSK	C[CAM]FIVGADNVGSK	2	b	1	9	39.48172	sp|P05388|RLA0_HUMAN	6.69591E+13	FALSE		0.999800026	FALSE	104				
633.8109741	234.1448364	39.50327	60S acidic ribosomal protein P0 OS=Homo sapiens GN=RPLP0 PE=1 SV=1		0.08	CFIVGADNVGSK	C[CAM]FIVGADNVGSK	2	y	1	2	39.48172	sp|P05388|RLA0_HUMAN	6.69591E+13	FALSE		0.999800026	FALSE	104				
727.3720703	1111.574219	48.45233	60S acidic ribosomal protein P0 OS=Homo sapiens GN=RPLP0 PE=1 SV=1		4.38	AGAIAPCEVTVPAQNTGLGPEK	AGAIAPC[CAM]EVTVPAQNTGLGPEK	3	y	1	11	48.25075	sp|P05388|RLA0_HUMAN		FALSE		0.999599993	FALSE	104				
727.3720703	430.2296143	48.45233	60S acidic ribosomal protein P0 OS=Homo sapiens GN=RPLP0 PE=1 SV=1		4.33	AGAIAPCEVTVPAQNTGLGPEK	AGAIAPC[CAM]EVTVPAQNTGLGPEK	3	y	1	4	48.25075	sp|P05388|RLA0_HUMAN		FALSE		0.999599993	FALSE	104				
727.3720703	815.4257813	48.45233	60S acidic ribosomal protein P0 OS=Homo sapiens GN=RPLP0 PE=1 SV=1		2.67	AGAIAPCEVTVPAQNTGLGPEK	AGAIAPC[CAM]EVTVPAQNTGLGPEK	3	y	1	8	48.25075	sp|P05388|RLA0_HUMAN		FALSE		0.999599993	FALSE	104				
727.3720703	943.484314	48.45233	60S acidic ribosomal protein P0 OS=Homo sapiens GN=RPLP0 PE=1 SV=1		2.55	AGAIAPCEVTVPAQNTGLGPEK	AGAIAPC[CAM]EVTVPAQNTGLGPEK	3	y	1	9	48.25075	sp|P05388|RLA0_HUMAN		FALSE		0.999599993	FALSE	104				
727.3720703	600.335144	48.45233	60S acidic ribosomal protein P0 OS=Homo sapiens GN=RPLP0 PE=1 SV=1		2.27	AGAIAPCEVTVPAQNTGLGPEK	AGAIAPC[CAM]EVTVPAQNTGLGPEK	3	y	1	6	48.25075	sp|P05388|RLA0_HUMAN		FALSE		0.999599993	FALSE	104				
727.3720703	1014.521423	48.45233	60S acidic ribosomal protein P0 OS=Homo sapiens GN=RPLP0 PE=1 SV=1		2.23	AGAIAPCEVTVPAQNTGLGPEK	AGAIAPC[CAM]EVTVPAQNTGLGPEK	3	y	1	10	48.25075	sp|P05388|RLA0_HUMAN		FALSE		0.999599993	FALSE	104				
727.3720703	701.3828125	48.45233	60S acidic ribosomal protein P0 OS=Homo sapiens GN=RPLP0 PE=1 SV=1		2.07	AGAIAPCEVTVPAQNTGLGPEK	AGAIAPC[CAM]EVTVPAQNTGLGPEK	3	y	1	7	48.25075	sp|P05388|RLA0_HUMAN		FALSE		0.999599993	FALSE	104				
727.3720703	313.1870422	48.45233	60S acidic ribosomal protein P0 OS=Homo sapiens GN=RPLP0 PE=1 SV=1		1.62	AGAIAPCEVTVPAQNTGLGPEK	AGAIAPC[CAM]EVTVPAQNTGLGPEK	3	b	1	4	48.25075	sp|P05388|RLA0_HUMAN		FALSE		0.999599993	FALSE	104				
727.3720703	200.1029663	48.45233	60S acidic ribosomal protein P0 OS=Homo sapiens GN=RPLP0 PE=1 SV=1		1.11	AGAIAPCEVTVPAQNTGLGPEK	AGAIAPC[CAM]EVTVPAQNTGLGPEK	3	b	1	3	48.25075	sp|P05388|RLA0_HUMAN		FALSE		0.999599993	FALSE	104				
727.3720703	373.2081604	48.45233	60S acidic ribosomal protein P0 OS=Homo sapiens GN=RPLP0 PE=1 SV=1		0.98	AGAIAPCEVTVPAQNTGLGPEK	AGAIAPC[CAM]EVTVPAQNTGLGPEK	3	y	1	3	48.25075	sp|P05388|RLA0_HUMAN		FALSE		0.999599993	FALSE	104				
727.3720703	384.2241516	48.45233	60S acidic ribosomal protein P0 OS=Homo sapiens GN=RPLP0 PE=1 SV=1		0.94	AGAIAPCEVTVPAQNTGLGPEK	AGAIAPC[CAM]EVTVPAQNTGLGPEK	3	b	1	5	48.25075	sp|P05388|RLA0_HUMAN		FALSE		0.999599993	FALSE	104				
727.3720703	1069.534668	48.45233	60S acidic ribosomal protein P0 OS=Homo sapiens GN=RPLP0 PE=1 SV=1		0.94	AGAIAPCEVTVPAQNTGLGPEK	AGAIAPC[CAM]EVTVPAQNTGLGPEK	3	b	1	11	48.25075	sp|P05388|RLA0_HUMAN		FALSE		0.999599993	FALSE	104				
727.3720703	970.4662476	48.45233	60S acidic ribosomal protein P0 OS=Homo sapiens GN=RPLP0 PE=1 SV=1		0.93	AGAIAPCEVTVPAQNTGLGPEK	AGAIAPC[CAM]EVTVPAQNTGLGPEK	3	b	1	10	48.25075	sp|P05388|RLA0_HUMAN		FALSE		0.999599993	FALSE	104				
727.3720703	869.4185791	48.45233	60S acidic ribosomal protein P0 OS=Homo sapiens GN=RPLP0 PE=1 SV=1		0.89	AGAIAPCEVTVPAQNTGLGPEK	AGAIAPC[CAM]EVTVPAQNTGLGPEK	3	b	1	9	48.25075	sp|P05388|RLA0_HUMAN		FALSE		0.999599993	FALSE	104				
727.3720703	1210.642578	48.45233	60S acidic ribosomal protein P0 OS=Homo sapiens GN=RPLP0 PE=1 SV=1		0.77	AGAIAPCEVTVPAQNTGLGPEK	AGAIAPC[CAM]EVTVPAQNTGLGPEK	3	y	1	12	48.25075	sp|P05388|RLA0_HUMAN		FALSE		0.999599993	FALSE	104				
727.3720703	770.4042969	48.45233	60S acidic ribosomal protein P0 OS=Homo sapiens GN=RPLP0 PE=1 SV=1		0.73	AGAIAPCEVTVPAQNTGLGPEK	AGAIAPC[CAM]EVTVPAQNTGLGPEK	3	y	2	15	48.25075	sp|P05388|RLA0_HUMAN		FALSE		0.999599993	FALSE	104				
727.3720703	543.3136597	48.45233	60S acidic ribosomal protein P0 OS=Homo sapiens GN=RPLP0 PE=1 SV=1		0.66	AGAIAPCEVTVPAQNTGLGPEK	AGAIAPC[CAM]EVTVPAQNTGLGPEK	3	y	1	5	48.25075	sp|P05388|RLA0_HUMAN		FALSE		0.999599993	FALSE	104				
727.3720703	721.3685303	48.45233	60S acidic ribosomal protein P0 OS=Homo sapiens GN=RPLP0 PE=1 SV=1		0.55	AGAIAPCEVTVPAQNTGLGPEK	AGAIAPC[CAM]EVTVPAQNTGLGPEK	3	b	3	22	48.25075	sp|P05388|RLA0_HUMAN		FALSE		0.999599993	FALSE	104				
727.3720703	147.1128082	48.45233	60S acidic ribosomal protein P0 OS=Homo sapiens GN=RPLP0 PE=1 SV=1		0.21	AGAIAPCEVTVPAQNTGLGPEK	AGAIAPC[CAM]EVTVPAQNTGLGPEK	3	y	1	1	48.25075	sp|P05388|RLA0_HUMAN		FALSE		0.999599993	FALSE	104				
457.2588501	485.2830505	41.54713	60S acidic ribosomal protein P0 OS=Homo sapiens GN=RPLP0 PE=1 SV=1		19.2	DMLLANKVPAAAR	DMLLANKVPAAAR	3	y	1	5	41.37783	sp|P05388|RLA0_HUMAN		FALSE		0.994599998	FALSE	104				
457.2588501	885.4862671	41.54713	60S acidic ribosomal protein P0 OS=Homo sapiens GN=RPLP0 PE=1 SV=1		19.2	DMLLANKVPAAAR	DMLLANKVPAAAR	3	b	1	8	41.37783	sp|P05388|RLA0_HUMAN		FALSE		0.994599998	FALSE	104				
457.2588501	584.3515015	41.54713	60S acidic ribosomal protein P0 OS=Homo sapiens GN=RPLP0 PE=1 SV=1		3.16	DMLLANKVPAAAR	DMLLANKVPAAAR	3	y	1	6	41.37783	sp|P05388|RLA0_HUMAN		FALSE		0.994599998	FALSE	104				
457.2588501	786.4178467	41.54713	60S acidic ribosomal protein P0 OS=Homo sapiens GN=RPLP0 PE=1 SV=1		3.16	DMLLANKVPAAAR	DMLLANKVPAAAR	3	b	1	7	41.37783	sp|P05388|RLA0_HUMAN		FALSE		0.994599998	FALSE	104				
457.2588501	243.1451721	41.54713	60S acidic ribosomal protein P0 OS=Homo sapiens GN=RPLP0 PE=1 SV=1		2.75	DMLLANKVPAAAR	DMLLANKVPAAAR	3	y	2	5	41.37783	sp|P05388|RLA0_HUMAN		FALSE		0.994599998	FALSE	104				
457.2588501	375.2363892	41.54713	60S acidic ribosomal protein P0 OS=Homo sapiens GN=RPLP0 PE=1 SV=1		2.67	DMLLANKVPAAAR	DMLLANKVPAAAR	3	y	3	11	41.37783	sp|P05388|RLA0_HUMAN		FALSE		0.994599998	FALSE	104				
457.2588501	360.158783	41.54713	60S acidic ribosomal protein P0 OS=Homo sapiens GN=RPLP0 PE=1 SV=1		2.52	DMLLANKVPAAAR	DMLLANKVPAAAR	3	b	1	3	41.37783	sp|P05388|RLA0_HUMAN		FALSE		0.994599998	FALSE	104				
457.2588501	1010.610535	41.54713	60S acidic ribosomal protein P0 OS=Homo sapiens GN=RPLP0 PE=1 SV=1		2.52	DMLLANKVPAAAR	DMLLANKVPAAAR	3	y	1	10	41.37783	sp|P05388|RLA0_HUMAN		FALSE		0.994599998	FALSE	104				
457.2588501	449.2668762	41.54713	60S acidic ribosomal protein P0 OS=Homo sapiens GN=RPLP0 PE=1 SV=1		2.5	DMLLANKVPAAAR	DMLLANKVPAAAR	3	y	2	9	41.37783	sp|P05388|RLA0_HUMAN		FALSE		0.994599998	FALSE	104				
457.2588501	247.074707	41.54713	60S acidic ribosomal protein P0 OS=Homo sapiens GN=RPLP0 PE=1 SV=1		2.46	DMLLANKVPAAAR	DMLLANKVPAAAR	3	b	1	2	41.37783	sp|P05388|RLA0_HUMAN		FALSE		0.994599998	FALSE	104				
457.2588501	1123.69458	41.54713	60S acidic ribosomal protein P0 OS=Homo sapiens GN=RPLP0 PE=1 SV=1		2.46	DMLLANKVPAAAR	DMLLANKVPAAAR	3	y	1	11	41.37783	sp|P05388|RLA0_HUMAN		FALSE		0.994599998	FALSE	104				
457.2588501	388.2302856	41.54713	60S acidic ribosomal protein P0 OS=Homo sapiens GN=RPLP0 PE=1 SV=1		1.88	DMLLANKVPAAAR	DMLLANKVPAAAR	3	y	1	4	41.37783	sp|P05388|RLA0_HUMAN		FALSE		0.994599998	FALSE	104				
609.8344727	863.4509277	57.18612	60S acidic ribosomal protein P0 OS=Homo sapiens GN=RPLP0 PE=1 SV=1		5.22	IIQLLDDYPK	IIQ[Dea]LLDDYPK	2	y	1	7	56.94372	sp|P05388|RLA0_HUMAN		FALSE		0.992500007	FALSE	104		Deamidated		
609.8344727	244.1655731	57.18612	60S acidic ribosomal protein P0 OS=Homo sapiens GN=RPLP0 PE=1 SV=1		3.4	IIQLLDDYPK	IIQ[Dea]LLDDYPK	2	y	1	2	56.94372	sp|P05388|RLA0_HUMAN		FALSE		0.992500007	FALSE	104		Deamidated		
609.8344727	750.3668213	57.18612	60S acidic ribosomal protein P0 OS=Homo sapiens GN=RPLP0 PE=1 SV=1		3.31	IIQLLDDYPK	IIQ[Dea]LLDDYPK	2	y	1	6	56.94372	sp|P05388|RLA0_HUMAN		FALSE		0.992500007	FALSE	104		Deamidated		
609.8344727	975.5033569	57.18612	60S acidic ribosomal protein P0 OS=Homo sapiens GN=RPLP0 PE=1 SV=1		2.49	IIQLLDDYPK	IIQ[Dea]LLDDYPK	2	b	1	8	56.94372	sp|P05388|RLA0_HUMAN		FALSE		0.992500007	FALSE	104		Deamidated		
609.8344727	407.2288818	57.18612	60S acidic ribosomal protein P0 OS=Homo sapiens GN=RPLP0 PE=1 SV=1		1.67	IIQLLDDYPK	IIQ[Dea]LLDDYPK	2	y	1	3	56.94372	sp|P05388|RLA0_HUMAN		FALSE		0.992500007	FALSE	104		Deamidated		
609.8344727	609.8344727	57.18612	60S acidic ribosomal protein P0 OS=Homo sapiens GN=RPLP0 PE=1 SV=1		1.67	IIQLLDDYPK	IIQ[Dea]LLDDYPK	2	y	2	10	56.94372	sp|P05388|RLA0_HUMAN		FALSE		0.992500007	FALSE	104		Deamidated		
609.8344727	227.1753998	57.18612	60S acidic ribosomal protein P0 OS=Homo sapiens GN=RPLP0 PE=1 SV=1		1.66	IIQLLDDYPK	IIQ[Dea]LLDDYPK	2	b	1	2	56.94372	sp|P05388|RLA0_HUMAN		FALSE		0.992500007	FALSE	104		Deamidated		
609.8344727	522.2558594	57.18612	60S acidic ribosomal protein P0 OS=Homo sapiens GN=RPLP0 PE=1 SV=1		1.26	IIQLLDDYPK	IIQ[Dea]LLDDYPK	2	y	1	4	56.94372	sp|P05388|RLA0_HUMAN		FALSE		0.992500007	FALSE	104		Deamidated		
609.8344727	637.2827759	57.18612	60S acidic ribosomal protein P0 OS=Homo sapiens GN=RPLP0 PE=1 SV=1		0.88	IIQLLDDYPK	IIQ[Dea]LLDDYPK	2	y	1	5	56.94372	sp|P05388|RLA0_HUMAN		FALSE		0.992500007	FALSE	104		Deamidated		
609.8344727	319.1450195	57.18612	60S acidic ribosomal protein P0 OS=Homo sapiens GN=RPLP0 PE=1 SV=1		0.6	IIQLLDDYPK	IIQ[Dea]LLDDYPK	2	y	2	5	56.94372	sp|P05388|RLA0_HUMAN		FALSE		0.992500007	FALSE	104		Deamidated		
609.8344727	1105.577515	57.18612	60S acidic ribosomal protein P0 OS=Homo sapiens GN=RPLP0 PE=1 SV=1		0.38	IIQLLDDYPK	IIQ[Dea]LLDDYPK	2	y	1	9	56.94372	sp|P05388|RLA0_HUMAN		FALSE		0.992500007	FALSE	104		Deamidated		
484.7636414	271.1400757	46.80863	60S acidic ribosomal protein P0 OS=Homo sapiens GN=RPLP0 PE=1 SV=1		9.11	GNVGFVFTK	GNVGFVFTK	2	b	1	3	46.61473	sp|P05388|RLA0_HUMAN		FALSE		0.987500012	FALSE	104				
484.7636414	698.387207	46.80863	60S acidic ribosomal protein P0 OS=Homo sapiens GN=RPLP0 PE=1 SV=1		9.11	GNVGFVFTK	GNVGFVFTK	2	y	1	6	46.61473	sp|P05388|RLA0_HUMAN		FALSE		0.987500012	FALSE	104				
484.7636414	172.0716705	46.80863	60S acidic ribosomal protein P0 OS=Homo sapiens GN=RPLP0 PE=1 SV=1		1.99	GNVGFVFTK	GNVGFVFTK	2	b	1	2	46.61473	sp|P05388|RLA0_HUMAN		FALSE		0.987500012	FALSE	104				
484.7636414	797.4556274	46.80863	60S acidic ribosomal protein P0 OS=Homo sapiens GN=RPLP0 PE=1 SV=1		1.99	GNVGFVFTK	GNVGFVFTK	2	y	1	7	46.61473	sp|P05388|RLA0_HUMAN		FALSE		0.987500012	FALSE	104				
484.7636414	395.2288818	46.80863	60S acidic ribosomal protein P0 OS=Homo sapiens GN=RPLP0 PE=1 SV=1		1.89	GNVGFVFTK	GNVGFVFTK	2	y	1	3	46.61473	sp|P05388|RLA0_HUMAN		FALSE		0.987500012	FALSE	104				
484.7636414	641.3657227	46.80863	60S acidic ribosomal protein P0 OS=Homo sapiens GN=RPLP0 PE=1 SV=1		1.28	GNVGFVFTK	GNVGFVFTK	2	y	1	5	46.61473	sp|P05388|RLA0_HUMAN		FALSE		0.987500012	FALSE	104				
484.7636414	494.2973022	46.80863	60S acidic ribosomal protein P0 OS=Homo sapiens GN=RPLP0 PE=1 SV=1		0.68	GNVGFVFTK	GNVGFVFTK	2	y	1	4	46.61473	sp|P05388|RLA0_HUMAN		FALSE		0.987500012	FALSE	104				
917.0150757	767.44104	73.69952	60S acidic ribosomal protein P0 OS=Homo sapiens GN=RPLP0 PE=1 SV=1		4.53	VAAAPVAAATTAAPAAAAAPAK	VAAAPVAAATTAAPAAAAAPAK	2	y	1	9	73.37994	sp|P05388|RLA0_HUMAN		FALSE		0.987100005	FALSE	104				
917.0150757	838.4781494	73.69952	60S acidic ribosomal protein P0 OS=Homo sapiens GN=RPLP0 PE=1 SV=1		1.62	VAAAPVAAATTAAPAAAAAPAK	VAAAPVAAATTAAPAAAAAPAK	2	y	1	10	73.37994	sp|P05388|RLA0_HUMAN		FALSE		0.987100005	FALSE	104				
917.0150757	909.5152588	73.69952	60S acidic ribosomal protein P0 OS=Homo sapiens GN=RPLP0 PE=1 SV=1		1.46	VAAAPVAAATTAAPAAAAAPAK	VAAAPVAAATTAAPAAAAAPAK	2	y	1	11	73.37994	sp|P05388|RLA0_HUMAN		FALSE		0.987100005	FALSE	104				
917.0150757	1010.562927	73.69952	60S acidic ribosomal protein P0 OS=Homo sapiens GN=RPLP0 PE=1 SV=1		1.18	VAAAPVAAATTAAPAAAAAPAK	VAAAPVAAATTAAPAAAAAPAK	2	y	1	12	73.37994	sp|P05388|RLA0_HUMAN		FALSE		0.987100005	FALSE	104				
917.0150757	315.2026672	73.69952	60S acidic ribosomal protein P0 OS=Homo sapiens GN=RPLP0 PE=1 SV=1		1.13	VAAAPVAAATTAAPAAAAAPAK	VAAAPVAAATTAAPAAAAAPAK	2	y	1	3	73.37994	sp|P05388|RLA0_HUMAN		FALSE		0.987100005	FALSE	104				
917.0150757	457.2769165	73.69952	60S acidic ribosomal protein P0 OS=Homo sapiens GN=RPLP0 PE=1 SV=1		0.81	VAAAPVAAATTAAPAAAAAPAK	VAAAPVAAATTAAPAAAAAPAK	2	y	1	5	73.37994	sp|P05388|RLA0_HUMAN		FALSE		0.987100005	FALSE	104				
917.0150757	386.2398071	73.69952	60S acidic ribosomal protein P0 OS=Homo sapiens GN=RPLP0 PE=1 SV=1		0.69	VAAAPVAAATTAAPAAAAAPAK	VAAAPVAAATTAAPAAAAAPAK	2	y	1	4	73.37994	sp|P05388|RLA0_HUMAN		FALSE		0.987100005	FALSE	104				
917.0150757	1111.610596	73.69952	60S acidic ribosomal protein P0 OS=Homo sapiens GN=RPLP0 PE=1 SV=1		0.65	VAAAPVAAATTAAPAAAAAPAK	VAAAPVAAATTAAPAAAAAPAK	2	y	1	13	73.37994	sp|P05388|RLA0_HUMAN		FALSE		0.987100005	FALSE	104				
917.0150757	670.3882446	73.69952	60S acidic ribosomal protein P0 OS=Homo sapiens GN=RPLP0 PE=1 SV=1		0.53	VAAAPVAAATTAAPAAAAAPAK	VAAAPVAAATTAAPAAAAAPAK	2	y	1	8	73.37994	sp|P05388|RLA0_HUMAN		FALSE		0.987100005	FALSE	104				
917.0150757	410.2398071	73.69952	60S acidic ribosomal protein P0 OS=Homo sapiens GN=RPLP0 PE=1 SV=1		0.23	VAAAPVAAATTAAPAAAAAPAK	VAAAPVAAATTAAPAAAAAPAK	2	b	1	5	73.37994	sp|P05388|RLA0_HUMAN		FALSE		0.987100005	FALSE	104				
917.0150757	300.1791992	73.69952	60S acidic ribosomal protein P0 OS=Homo sapiens GN=RPLP0 PE=1 SV=1		0.21	VAAAPVAAATTAAPAAAAAPAK	VAAAPVAAATTAAPAAAAAPAK	2	y	2	7	73.37994	sp|P05388|RLA0_HUMAN		FALSE		0.987100005	FALSE	104				
652.3510742	519.3136597	71.0351	60S acidic ribosomal protein P0 OS=Homo sapiens GN=RPLP0 PE=1 SV=1		3.1	TVPAQNTGLGPEKTSFFQALGITTK	TVPAQNTGLGPEKTSFFQALGITTK	4	y	1	5	70.72798	sp|P05388|RLA0_HUMAN		FALSE		0.942799985	FALSE	104				
652.3510742	831.4934692	71.0351	60S acidic ribosomal protein P0 OS=Homo sapiens GN=RPLP0 PE=1 SV=1		2.73	TVPAQNTGLGPEKTSFFQALGITTK	TVPAQNTGLGPEKTSFFQALGITTK	4	y	1	8	70.72798	sp|P05388|RLA0_HUMAN		FALSE		0.942799985	FALSE	104				
652.3510742	349.2081604	71.0351	60S acidic ribosomal protein P0 OS=Homo sapiens GN=RPLP0 PE=1 SV=1		2.56	TVPAQNTGLGPEKTSFFQALGITTK	TVPAQNTGLGPEKTSFFQALGITTK	4	y	1	3	70.72798	sp|P05388|RLA0_HUMAN		FALSE		0.942799985	FALSE	104				
652.3510742	978.5618286	71.0351	60S acidic ribosomal protein P0 OS=Homo sapiens GN=RPLP0 PE=1 SV=1		2.51	TVPAQNTGLGPEKTSFFQALGITTK	TVPAQNTGLGPEKTSFFQALGITTK	4	y	1	9	70.72798	sp|P05388|RLA0_HUMAN		FALSE		0.942799985	FALSE	104				
652.3510742	703.4348755	71.0351	60S acidic ribosomal protein P0 OS=Homo sapiens GN=RPLP0 PE=1 SV=1		2.09	TVPAQNTGLGPEKTSFFQALGITTK	TVPAQNTGLGPEKTSFFQALGITTK	4	y	1	7	70.72798	sp|P05388|RLA0_HUMAN		FALSE		0.942799985	FALSE	104				
652.3510742	632.34729	71.0351	60S acidic ribosomal protein P0 OS=Homo sapiens GN=RPLP0 PE=1 SV=1		1.11	TVPAQNTGLGPEKTSFFQALGITTK	TVPAQNTGLGPEKTSFFQALGITTK	4	y	3	18	70.72798	sp|P05388|RLA0_HUMAN		FALSE		0.942799985	FALSE	104				
652.3510742	1212.662354	71.0351	60S acidic ribosomal protein P0 OS=Homo sapiens GN=RPLP0 PE=1 SV=1		0.76	TVPAQNTGLGPEKTSFFQALGITTK	TVPAQNTGLGPEKTSFFQALGITTK	4	y	1	11	70.72798	sp|P05388|RLA0_HUMAN		FALSE		0.942799985	FALSE	104				
652.3510742	462.2922363	71.0351	60S acidic ribosomal protein P0 OS=Homo sapiens GN=RPLP0 PE=1 SV=1		0.61	TVPAQNTGLGPEKTSFFQALGITTK	TVPAQNTGLGPEKTSFFQALGITTK	4	y	1	4	70.72798	sp|P05388|RLA0_HUMAN		FALSE		0.942799985	FALSE	104				
652.3510742	147.1128082	71.0351	60S acidic ribosomal protein P0 OS=Homo sapiens GN=RPLP0 PE=1 SV=1		0.56	TVPAQNTGLGPEKTSFFQALGITTK	TVPAQNTGLGPEKTSFFQALGITTK	4	y	1	1	70.72798	sp|P05388|RLA0_HUMAN		FALSE		0.942799985	FALSE	104				
652.3510742	329.1829529	71.0351	60S acidic ribosomal protein P0 OS=Homo sapiens GN=RPLP0 PE=1 SV=1		0.41	TVPAQNTGLGPEKTSFFQALGITTK	TVPAQNTGLGPEKTSFFQALGITTK	4	y	4	12	70.72798	sp|P05388|RLA0_HUMAN		FALSE		0.942799985	FALSE	104				
652.3510742	869.4656372	71.0351	60S acidic ribosomal protein P0 OS=Homo sapiens GN=RPLP0 PE=1 SV=1		0.38	TVPAQNTGLGPEKTSFFQALGITTK	TVPAQNTGLGPEKTSFFQALGITTK	4	y	3	25	70.72798	sp|P05388|RLA0_HUMAN		FALSE		0.942799985	FALSE	104				
652.3510742	389.1997681	71.0351	60S acidic ribosomal protein P0 OS=Homo sapiens GN=RPLP0 PE=1 SV=1		0.35	TVPAQNTGLGPEKTSFFQALGITTK	TVPAQNTGLGPEKTSFFQALGITTK	4	b	3	12	70.72798	sp|P05388|RLA0_HUMAN		FALSE		0.942799985	FALSE	104				
652.3510742	1125.630249	71.0351	60S acidic ribosomal protein P0 OS=Homo sapiens GN=RPLP0 PE=1 SV=1		0.34	TVPAQNTGLGPEKTSFFQALGITTK	TVPAQNTGLGPEKTSFFQALGITTK	4	y	1	10	70.72798	sp|P05388|RLA0_HUMAN		FALSE		0.942799985	FALSE	104				
738.6913452	430.2296143	48.39649	60S acidic ribosomal protein P0 OS=Homo sapiens GN=RPLP0 PE=1 SV=1		2.8	AGAIAPCEVTVPAQNTGLGPEK	AGAIAPC[CAM]EVTVP[2Ox]AQ[Dea]N[Dea]TGLGPEK	3	y	1	4	48.19517	sp|P05388|RLA0_HUMAN		FALSE		0.929199994	FALSE	104		"Dioxidation,Deamidated,Deamidated"		
738.6913452	600.335144	48.39649	60S acidic ribosomal protein P0 OS=Homo sapiens GN=RPLP0 PE=1 SV=1		1.66	AGAIAPCEVTVPAQNTGLGPEK	AGAIAPC[CAM]EVTVP[2Ox]AQ[Dea]N[Dea]TGLGPEK	3	y	1	6	48.19517	sp|P05388|RLA0_HUMAN		FALSE		0.929199994	FALSE	104		"Dioxidation,Deamidated,Deamidated"		
738.6913452	701.3828125	48.39649	60S acidic ribosomal protein P0 OS=Homo sapiens GN=RPLP0 PE=1 SV=1		1.57	AGAIAPCEVTVPAQNTGLGPEK	AGAIAPC[CAM]EVTVP[2Ox]AQ[Dea]N[Dea]TGLGPEK	3	y	1	7	48.19517	sp|P05388|RLA0_HUMAN		FALSE		0.929199994	FALSE	104		"Dioxidation,Deamidated,Deamidated"		
738.6913452	384.2241516	48.39649	60S acidic ribosomal protein P0 OS=Homo sapiens GN=RPLP0 PE=1 SV=1		1.42	AGAIAPCEVTVPAQNTGLGPEK	AGAIAPC[CAM]EVTVP[2Ox]AQ[Dea]N[Dea]TGLGPEK	3	b	1	5	48.19517	sp|P05388|RLA0_HUMAN		FALSE		0.929199994	FALSE	104		"Dioxidation,Deamidated,Deamidated"		
738.6913452	770.3501587	48.39649	60S acidic ribosomal protein P0 OS=Homo sapiens GN=RPLP0 PE=1 SV=1		1.12	AGAIAPCEVTVPAQNTGLGPEK	AGAIAPC[CAM]EVTVP[2Ox]AQ[Dea]N[Dea]TGLGPEK	3	b	1	8	48.19517	sp|P05388|RLA0_HUMAN		FALSE		0.929199994	FALSE	104		"Dioxidation,Deamidated,Deamidated"		
738.6913452	313.1870422	48.39649	60S acidic ribosomal protein P0 OS=Homo sapiens GN=RPLP0 PE=1 SV=1		1.05	AGAIAPCEVTVPAQNTGLGPEK	AGAIAPC[CAM]EVTVP[2Ox]AQ[Dea]N[Dea]TGLGPEK	3	b	1	4	48.19517	sp|P05388|RLA0_HUMAN		FALSE		0.929199994	FALSE	104		"Dioxidation,Deamidated,Deamidated"		
738.6913452	200.1029663	48.39649	60S acidic ribosomal protein P0 OS=Homo sapiens GN=RPLP0 PE=1 SV=1		0.92	AGAIAPCEVTVPAQNTGLGPEK	AGAIAPC[CAM]EVTVP[2Ox]AQ[Dea]N[Dea]TGLGPEK	3	b	1	3	48.19517	sp|P05388|RLA0_HUMAN		FALSE		0.929199994	FALSE	104		"Dioxidation,Deamidated,Deamidated"		
738.6913452	373.2081604	48.39649	60S acidic ribosomal protein P0 OS=Homo sapiens GN=RPLP0 PE=1 SV=1		0.9	AGAIAPCEVTVPAQNTGLGPEK	AGAIAPC[CAM]EVTVP[2Ox]AQ[Dea]N[Dea]TGLGPEK	3	y	1	3	48.19517	sp|P05388|RLA0_HUMAN		FALSE		0.929199994	FALSE	104		"Dioxidation,Deamidated,Deamidated"		
738.6913452	970.4662476	48.39649	60S acidic ribosomal protein P0 OS=Homo sapiens GN=RPLP0 PE=1 SV=1		0.71	AGAIAPCEVTVPAQNTGLGPEK	AGAIAPC[CAM]EVTVP[2Ox]AQ[Dea]N[Dea]TGLGPEK	3	b	1	10	48.19517	sp|P05388|RLA0_HUMAN		FALSE		0.929199994	FALSE	104		"Dioxidation,Deamidated,Deamidated"		
738.6913452	543.3136597	48.39649	60S acidic ribosomal protein P0 OS=Homo sapiens GN=RPLP0 PE=1 SV=1		0.62	AGAIAPCEVTVPAQNTGLGPEK	AGAIAPC[CAM]EVTVP[2Ox]AQ[Dea]N[Dea]TGLGPEK	3	y	1	5	48.19517	sp|P05388|RLA0_HUMAN		FALSE		0.929199994	FALSE	104		"Dioxidation,Deamidated,Deamidated"		
738.6913452	357.183075	48.39649	60S acidic ribosomal protein P0 OS=Homo sapiens GN=RPLP0 PE=1 SV=1		0.55	AGAIAPCEVTVPAQNTGLGPEK	AGAIAPC[CAM]EVTVP[2Ox]AQ[Dea]N[Dea]TGLGPEK	3	b	3	11	48.19517	sp|P05388|RLA0_HUMAN		FALSE		0.929199994	FALSE	104		"Dioxidation,Deamidated,Deamidated"		
738.6913452	641.3075562	48.39649	60S acidic ribosomal protein P0 OS=Homo sapiens GN=RPLP0 PE=1 SV=1		0.55	AGAIAPCEVTVPAQNTGLGPEK	AGAIAPC[CAM]EVTVP[2Ox]AQ[Dea]N[Dea]TGLGPEK	3	b	1	7	48.19517	sp|P05388|RLA0_HUMAN		FALSE		0.929199994	FALSE	104		"Dioxidation,Deamidated,Deamidated"		
738.6913452	147.1128082	48.39649	60S acidic ribosomal protein P0 OS=Homo sapiens GN=RPLP0 PE=1 SV=1		0.32	AGAIAPCEVTVPAQNTGLGPEK	AGAIAPC[CAM]EVTVP[2Ox]AQ[Dea]N[Dea]TGLGPEK	3	y	1	1	48.19517	sp|P05388|RLA0_HUMAN		FALSE		0.929199994	FALSE	104		"Dioxidation,Deamidated,Deamidated"		
738.6913452	1069.534668	48.39649	60S acidic ribosomal protein P0 OS=Homo sapiens GN=RPLP0 PE=1 SV=1		0.17	AGAIAPCEVTVPAQNTGLGPEK	AGAIAPC[CAM]EVTVP[2Ox]AQ[Dea]N[Dea]TGLGPEK	3	b	1	11	48.19517	sp|P05388|RLA0_HUMAN		FALSE		0.929199994	FALSE	104		"Dioxidation,Deamidated,Deamidated"		
614.8360596	991.5094604	57.34208	60S acidic ribosomal protein P0 OS=Homo sapiens GN=RPLP0 PE=1 SV=1		20.67	ATWKSNYFLKIIQLLDDYPK	ATWKSNYFLKIIQLLDDYPK	4	y	1	8	57.09895	sp|P05388|RLA0_HUMAN		FALSE		0.502499998	FALSE	104				
614.8360596	637.2827759	57.34208	60S acidic ribosomal protein P0 OS=Homo sapiens GN=RPLP0 PE=1 SV=1		9.65	ATWKSNYFLKIIQLLDDYPK	ATWKSNYFLKIIQLLDDYPK	4	y	1	5	57.09895	sp|P05388|RLA0_HUMAN		FALSE		0.502499998	FALSE	104				
614.8360596	244.1655731	57.34208	60S acidic ribosomal protein P0 OS=Homo sapiens GN=RPLP0 PE=1 SV=1		5.86	ATWKSNYFLKIIQLLDDYPK	ATWKSNYFLKIIQLLDDYPK	4	y	1	2	57.09895	sp|P05388|RLA0_HUMAN		FALSE		0.502499998	FALSE	104				
614.8360596	863.4509277	57.34208	60S acidic ribosomal protein P0 OS=Homo sapiens GN=RPLP0 PE=1 SV=1		5.65	ATWKSNYFLKIIQLLDDYPK	ATWKSNYFLKIIQLLDDYPK	4	y	1	7	57.09895	sp|P05388|RLA0_HUMAN		FALSE		0.502499998	FALSE	104				
614.8360596	750.3668213	57.34208	60S acidic ribosomal protein P0 OS=Homo sapiens GN=RPLP0 PE=1 SV=1		4.82	ATWKSNYFLKIIQLLDDYPK	ATWKSNYFLKIIQLLDDYPK	4	y	1	6	57.09895	sp|P05388|RLA0_HUMAN		FALSE		0.502499998	FALSE	104				
614.8360596	522.2558594	57.34208	60S acidic ribosomal protein P0 OS=Homo sapiens GN=RPLP0 PE=1 SV=1		2.93	ATWKSNYFLKIIQLLDDYPK	ATWKSNYFLKIIQLLDDYPK	4	y	1	4	57.09895	sp|P05388|RLA0_HUMAN		FALSE		0.502499998	FALSE	104				
614.8360596	147.1128082	57.34208	60S acidic ribosomal protein P0 OS=Homo sapiens GN=RPLP0 PE=1 SV=1		2.68	ATWKSNYFLKIIQLLDDYPK	ATWKSNYFLKIIQLLDDYPK	4	y	1	1	57.09895	sp|P05388|RLA0_HUMAN		FALSE		0.502499998	FALSE	104				
614.8360596	407.2288818	57.34208	60S acidic ribosomal protein P0 OS=Homo sapiens GN=RPLP0 PE=1 SV=1		2.25	ATWKSNYFLKIIQLLDDYPK	ATWKSNYFLKIIQLLDDYPK	4	y	1	3	57.09895	sp|P05388|RLA0_HUMAN		FALSE		0.502499998	FALSE	104				
614.8360596	985.5353394	57.34208	60S acidic ribosomal protein P0 OS=Homo sapiens GN=RPLP0 PE=1 SV=1		1.45	ATWKSNYFLKIIQLLDDYPK	ATWKSNYFLKIIQLLDDYPK	4	y	2	16	57.09895	sp|P05388|RLA0_HUMAN		FALSE		0.502499998	FALSE	104				
609.3158569	875.4468994	59.9454	60S acidic ribosomal protein P0 OS=Homo sapiens GN=RPLP0 PE=1 SV=1		3.98	GNVGFVFTKEDLTEIR	GN[Dea]VGFVFTKEDLTEIR	3	y	1	7	59.6901	sp|P05388|RLA0_HUMAN		FALSE		0.492799997	FALSE	104		Deamidated		
609.3158569	1554.816284	59.9454	60S acidic ribosomal protein P0 OS=Homo sapiens GN=RPLP0 PE=1 SV=1		3.26	GNVGFVFTKEDLTEIR	GN[Dea]VGFVFTKEDLTEIR	3	y	1	13	59.6901	sp|P05388|RLA0_HUMAN		FALSE		0.492799997	FALSE	104		Deamidated		
609.3158569	175.1189575	59.9454	60S acidic ribosomal protein P0 OS=Homo sapiens GN=RPLP0 PE=1 SV=1		2.8	GNVGFVFTKEDLTEIR	GN[Dea]VGFVFTKEDLTEIR	3	y	1	1	59.6901	sp|P05388|RLA0_HUMAN		FALSE		0.492799997	FALSE	104		Deamidated		
609.3158569	1104.589478	59.9454	60S acidic ribosomal protein P0 OS=Homo sapiens GN=RPLP0 PE=1 SV=1		2.56	GNVGFVFTKEDLTEIR	GN[Dea]VGFVFTKEDLTEIR	3	y	1	9	59.6901	sp|P05388|RLA0_HUMAN		FALSE		0.492799997	FALSE	104		Deamidated		
609.3158569	746.4042969	59.9454	60S acidic ribosomal protein P0 OS=Homo sapiens GN=RPLP0 PE=1 SV=1		1.41	GNVGFVFTKEDLTEIR	GN[Dea]VGFVFTKEDLTEIR	3	y	1	6	59.6901	sp|P05388|RLA0_HUMAN		FALSE		0.492799997	FALSE	104		Deamidated		
609.3158569	288.2030029	59.9454	60S acidic ribosomal protein P0 OS=Homo sapiens GN=RPLP0 PE=1 SV=1		1.29	GNVGFVFTKEDLTEIR	GN[Dea]VGFVFTKEDLTEIR	3	y	1	2	59.6901	sp|P05388|RLA0_HUMAN		FALSE		0.492799997	FALSE	104		Deamidated		
609.3158569	1003.54187	59.9454	60S acidic ribosomal protein P0 OS=Homo sapiens GN=RPLP0 PE=1 SV=1		1.16	GNVGFVFTKEDLTEIR	GN[Dea]VGFVFTKEDLTEIR	3	y	1	8	59.6901	sp|P05388|RLA0_HUMAN		FALSE		0.492799997	FALSE	104		Deamidated		
609.3158569	827.4459839	59.9454	60S acidic ribosomal protein P0 OS=Homo sapiens GN=RPLP0 PE=1 SV=1		1.1	GNVGFVFTKEDLTEIR	GN[Dea]VGFVFTKEDLTEIR	3	y	2	14	59.6901	sp|P05388|RLA0_HUMAN		FALSE		0.492799997	FALSE	104		Deamidated		
609.3158569	211.1306305	59.9454	60S acidic ribosomal protein P0 OS=Homo sapiens GN=RPLP0 PE=1 SV=1		0.84	GNVGFVFTKEDLTEIR	GN[Dea]VGFVFTKEDLTEIR	3	y	3	5	59.6901	sp|P05388|RLA0_HUMAN		FALSE		0.492799997	FALSE	104		Deamidated		
609.3158569	1350.726318	59.9454	60S acidic ribosomal protein P0 OS=Homo sapiens GN=RPLP0 PE=1 SV=1		0.66	GNVGFVFTKEDLTEIR	GN[Dea]VGFVFTKEDLTEIR	3	y	1	11	59.6901	sp|P05388|RLA0_HUMAN		FALSE		0.492799997	FALSE	104		Deamidated		
609.3158569	1251.657959	59.9454	60S acidic ribosomal protein P0 OS=Homo sapiens GN=RPLP0 PE=1 SV=1		0.54	GNVGFVFTKEDLTEIR	GN[Dea]VGFVFTKEDLTEIR	3	y	1	10	59.6901	sp|P05388|RLA0_HUMAN		FALSE		0.492799997	FALSE	104		Deamidated		
609.3158569	1497.7948	59.9454	60S acidic ribosomal protein P0 OS=Homo sapiens GN=RPLP0 PE=1 SV=1		0.49	GNVGFVFTKEDLTEIR	GN[Dea]VGFVFTKEDLTEIR	3	y	1	12	59.6901	sp|P05388|RLA0_HUMAN		FALSE		0.492799997	FALSE	104		Deamidated		
609.3158569	518.2932739	59.9454	60S acidic ribosomal protein P0 OS=Homo sapiens GN=RPLP0 PE=1 SV=1		0.28	GNVGFVFTKEDLTEIR	GN[Dea]VGFVFTKEDLTEIR	3	y	1	4	59.6901	sp|P05388|RLA0_HUMAN		FALSE		0.492799997	FALSE	104		Deamidated		
481.2531128	397.2081604	52.13024	60S acidic ribosomal protein P0 OS=Homo sapiens GN=RPLP0 PE=1 SV=1		20.05	LADPSAFVAA	LADPSAFVAA	2	b	1	4	51.91147	sp|P05388|RLA0_HUMAN		FALSE		0.256999999	FALSE	104				
481.2531128	300.1553955	52.13024	60S acidic ribosomal protein P0 OS=Homo sapiens GN=RPLP0 PE=1 SV=1		4.96	LADPSAFVAA	LADPSAFVAA	2	b	1	3	51.91147	sp|P05388|RLA0_HUMAN		FALSE		0.256999999	FALSE	104				
481.2531128	662.3508301	52.13024	60S acidic ribosomal protein P0 OS=Homo sapiens GN=RPLP0 PE=1 SV=1		4.96	LADPSAFVAA	LADPSAFVAA	2	y	1	7	51.91147	sp|P05388|RLA0_HUMAN		FALSE		0.256999999	FALSE	104				
481.2531128	478.2660217	52.13024	60S acidic ribosomal protein P0 OS=Homo sapiens GN=RPLP0 PE=1 SV=1		0.94	LADPSAFVAA	LADPSAFVAA	2	y	1	5	51.91147	sp|P05388|RLA0_HUMAN		FALSE		0.256999999	FALSE	104				
481.2531128	702.3457031	52.13024	60S acidic ribosomal protein P0 OS=Homo sapiens GN=RPLP0 PE=1 SV=1		0.84	LADPSAFVAA	LADPSAFVAA	2	b	1	7	51.91147	sp|P05388|RLA0_HUMAN		FALSE		0.256999999	FALSE	104				
481.2531128	185.1284485	52.13024	60S acidic ribosomal protein P0 OS=Homo sapiens GN=RPLP0 PE=1 SV=1		0.46	LADPSAFVAA	LADPSAFVAA	2	b	1	2	51.91147	sp|P05388|RLA0_HUMAN		FALSE		0.256999999	FALSE	104				
481.2531128	777.3777466	52.13024	60S acidic ribosomal protein P0 OS=Homo sapiens GN=RPLP0 PE=1 SV=1		0.46	LADPSAFVAA	LADPSAFVAA	2	y	1	8	51.91147	sp|P05388|RLA0_HUMAN		FALSE		0.256999999	FALSE	104				
967.242981	573.2878418	69.90082	60S acidic ribosomal protein P1 OS=Homo sapiens GN=RPLP1 PE=1 SV=1		44.52	ALANVNIGSLICNVGAGGPAPAAGAAPAGGPAPSTAAAPAEEK	ALANVNIGS[CAM]LIC[CAM]NVGAGGPAPAAGAAPAGGPAPSTAAAPAEEK	4	y	1	5	70.23527	sp|P05386|RLA1_HUMAN	5.20017E+11	FALSE		1	FALSE	374		Carbamidomethyl		
967.242981	644.3250122	69.90082	60S acidic ribosomal protein P1 OS=Homo sapiens GN=RPLP1 PE=1 SV=1		15.66	ALANVNIGSLICNVGAGGPAPAAGAAPAGGPAPSTAAAPAEEK	ALANVNIGS[CAM]LIC[CAM]NVGAGGPAPAAGAAPAGGPAPSTAAAPAEEK	4	y	1	6	70.23527	sp|P05386|RLA1_HUMAN	5.20017E+11	FALSE		1	FALSE	374		Carbamidomethyl		
967.242981	715.3621216	69.90082	60S acidic ribosomal protein P1 OS=Homo sapiens GN=RPLP1 PE=1 SV=1		13.5	ALANVNIGSLICNVGAGGPAPAAGAAPAGGPAPSTAAAPAEEK	ALANVNIGS[CAM]LIC[CAM]NVGAGGPAPAAGAAPAGGPAPSTAAAPAEEK	4	y	1	7	70.23527	sp|P05386|RLA1_HUMAN	5.20017E+11	FALSE		1	FALSE	374		Carbamidomethyl		
967.242981	469.2769165	69.90082	60S acidic ribosomal protein P1 OS=Homo sapiens GN=RPLP1 PE=1 SV=1		11.37	ALANVNIGSLICNVGAGGPAPAAGAAPAGGPAPSTAAAPAEEK	ALANVNIGS[CAM]LIC[CAM]NVGAGGPAPAAGAAPAGGPAPSTAAAPAEEK	4	b	1	5	70.23527	sp|P05386|RLA1_HUMAN	5.20017E+11	FALSE		1	FALSE	374		Carbamidomethyl		
967.242981	887.4468994	69.90082	60S acidic ribosomal protein P1 OS=Homo sapiens GN=RPLP1 PE=1 SV=1		10.21	ALANVNIGSLICNVGAGGPAPAAGAAPAGGPAPSTAAAPAEEK	ALANVNIGS[CAM]LIC[CAM]NVGAGGPAPAAGAAPAGGPAPSTAAAPAEEK	4	y	1	9	70.23527	sp|P05386|RLA1_HUMAN	5.20017E+11	FALSE		1	FALSE	374		Carbamidomethyl		
967.242981	786.399231	69.90082	60S acidic ribosomal protein P1 OS=Homo sapiens GN=RPLP1 PE=1 SV=1		9.56	ALANVNIGSLICNVGAGGPAPAAGAAPAGGPAPSTAAAPAEEK	ALANVNIGS[CAM]LIC[CAM]NVGAGGPAPAAGAAPAGGPAPSTAAAPAEEK	4	y	1	8	70.23527	sp|P05386|RLA1_HUMAN	5.20017E+11	FALSE		1	FALSE	374		Carbamidomethyl		
967.242981	696.4039307	69.90082	60S acidic ribosomal protein P1 OS=Homo sapiens GN=RPLP1 PE=1 SV=1		8.42	ALANVNIGSLICNVGAGGPAPAAGAAPAGGPAPSTAAAPAEEK	ALANVNIGS[CAM]LIC[CAM]NVGAGGPAPAAGAAPAGGPAPSTAAAPAEEK	4	b	1	7	70.23527	sp|P05386|RLA1_HUMAN	5.20017E+11	FALSE		1	FALSE	374		Carbamidomethyl		
967.242981	974.4789429	69.90082	60S acidic ribosomal protein P1 OS=Homo sapiens GN=RPLP1 PE=1 SV=1		6.46	ALANVNIGSLICNVGAGGPAPAAGAAPAGGPAPSTAAAPAEEK	ALANVNIGS[CAM]LIC[CAM]NVGAGGPAPAAGAAPAGGPAPSTAAAPAEEK	4	y	1	10	70.23527	sp|P05386|RLA1_HUMAN	5.20017E+11	FALSE		1	FALSE	374		Carbamidomethyl		
967.242981	1071.531738	69.90082	60S acidic ribosomal protein P1 OS=Homo sapiens GN=RPLP1 PE=1 SV=1		6.46	ALANVNIGSLICNVGAGGPAPAAGAAPAGGPAPSTAAAPAEEK	ALANVNIGS[CAM]LIC[CAM]NVGAGGPAPAAGAAPAGGPAPSTAAAPAEEK	4	y	1	11	70.23527	sp|P05386|RLA1_HUMAN	5.20017E+11	FALSE		1	FALSE	374		Carbamidomethyl		
967.242981	1521.754395	69.90082	60S acidic ribosomal protein P1 OS=Homo sapiens GN=RPLP1 PE=1 SV=1		5.54	ALANVNIGSLICNVGAGGPAPAAGAAPAGGPAPSTAAAPAEEK	ALANVNIGS[CAM]LIC[CAM]NVGAGGPAPAAGAAPAGGPAPSTAAAPAEEK	4	y	1	17	70.23527	sp|P05386|RLA1_HUMAN	5.20017E+11	FALSE		1	FALSE	374		Carbamidomethyl		
967.242981	949.4837036	69.90082	60S acidic ribosomal protein P1 OS=Homo sapiens GN=RPLP1 PE=1 SV=1		5.35	ALANVNIGSLICNVGAGGPAPAAGAAPAGGPAPSTAAAPAEEK	ALANVNIGS[CAM]LIC[CAM]NVGAGGPAPAAGAAPAGGPAPSTAAAPAEEK	4	y	4	42	70.23527	sp|P05386|RLA1_HUMAN	5.20017E+11	FALSE		1	FALSE	374		Carbamidomethyl		
967.242981	583.3198242	69.90082	60S acidic ribosomal protein P1 OS=Homo sapiens GN=RPLP1 PE=1 SV=1		5.1	ALANVNIGSLICNVGAGGPAPAAGAAPAGGPAPSTAAAPAEEK	ALANVNIGS[CAM]LIC[CAM]NVGAGGPAPAAGAAPAGGPAPSTAAAPAEEK	4	b	1	6	70.23527	sp|P05386|RLA1_HUMAN	5.20017E+11	FALSE		1	FALSE	374		Carbamidomethyl		
967.242981	276.1553955	69.90082	60S acidic ribosomal protein P1 OS=Homo sapiens GN=RPLP1 PE=1 SV=1		4.27	ALANVNIGSLICNVGAGGPAPAAGAAPAGGPAPSTAAAPAEEK	ALANVNIGS[CAM]LIC[CAM]NVGAGGPAPAAGAAPAGGPAPSTAAAPAEEK	4	y	1	2	70.23527	sp|P05386|RLA1_HUMAN	5.20017E+11	FALSE		1	FALSE	374		Carbamidomethyl		
967.242981	593.2975464	69.90082	60S acidic ribosomal protein P1 OS=Homo sapiens GN=RPLP1 PE=1 SV=1		4.18	ALANVNIGSLICNVGAGGPAPAAGAAPAGGPAPSTAAAPAEEK	ALANVNIGS[CAM]LIC[CAM]NVGAGGPAPAAGAAPAGGPAPSTAAAPAEEK	4	y	4	29	70.23527	sp|P05386|RLA1_HUMAN	5.20017E+11	FALSE		1	FALSE	374		Carbamidomethyl		
967.242981	753.425354	69.90082	60S acidic ribosomal protein P1 OS=Homo sapiens GN=RPLP1 PE=1 SV=1		4.03	ALANVNIGSLICNVGAGGPAPAAGAAPAGGPAPSTAAAPAEEK	ALANVNIGS[CAM]LIC[CAM]NVGAGGPAPAAGAAPAGGPAPSTAAAPAEEK	4	b	1	8	70.23527	sp|P05386|RLA1_HUMAN	5.20017E+11	FALSE		1	FALSE	374		Carbamidomethyl		
967.242981	370.2084961	69.90082	60S acidic ribosomal protein P1 OS=Homo sapiens GN=RPLP1 PE=1 SV=1		3.53	ALANVNIGSLICNVGAGGPAPAAGAAPAGGPAPSTAAAPAEEK	ALANVNIGS[CAM]LIC[CAM]NVGAGGPAPAAGAAPAGGPAPSTAAAPAEEK	4	b	1	4	70.23527	sp|P05386|RLA1_HUMAN	5.20017E+11	FALSE		1	FALSE	374		Carbamidomethyl		
967.242981	1057.522705	69.90082	60S acidic ribosomal protein P1 OS=Homo sapiens GN=RPLP1 PE=1 SV=1		3.47	ALANVNIGSLICNVGAGGPAPAAGAAPAGGPAPSTAAAPAEEK	ALANVNIGS[CAM]LIC[CAM]NVGAGGPAPAAGAAPAGGPAPSTAAAPAEEK	4	y	3	36	70.23527	sp|P05386|RLA1_HUMAN	5.20017E+11	FALSE		1	FALSE	374		Carbamidomethyl		
967.242981	339.1715698	69.90082	60S acidic ribosomal protein P1 OS=Homo sapiens GN=RPLP1 PE=1 SV=1		3.43	ALANVNIGSLICNVGAGGPAPAAGAAPAGGPAPSTAAAPAEEK	ALANVNIGS[CAM]LIC[CAM]NVGAGGPAPAAGAAPAGGPAPSTAAAPAEEK	4	y	4	15	70.23527	sp|P05386|RLA1_HUMAN	5.20017E+11	FALSE		1	FALSE	374		Carbamidomethyl		
967.242981	1142.568848	69.90082	60S acidic ribosomal protein P1 OS=Homo sapiens GN=RPLP1 PE=1 SV=1		3.17	ALANVNIGSLICNVGAGGPAPAAGAAPAGGPAPSTAAAPAEEK	ALANVNIGS[CAM]LIC[CAM]NVGAGGPAPAAGAAPAGGPAPSTAAAPAEEK	4	y	1	12	70.23527	sp|P05386|RLA1_HUMAN	5.20017E+11	FALSE		1	FALSE	374		Carbamidomethyl		
967.242981	918.4752808	69.90082	60S acidic ribosomal protein P1 OS=Homo sapiens GN=RPLP1 PE=1 SV=1		2.49	ALANVNIGSLICNVGAGGPAPAAGAAPAGGPAPSTAAAPAEEK	ALANVNIGS[CAM]LIC[CAM]NVGAGGPAPAAGAAPAGGPAPSTAAAPAEEK	4	b	2	19	70.23527	sp|P05386|RLA1_HUMAN	5.20017E+11	FALSE		1	FALSE	374		Carbamidomethyl		
967.242981	256.1655579	69.90082	60S acidic ribosomal protein P1 OS=Homo sapiens GN=RPLP1 PE=1 SV=1		1.75	ALANVNIGSLICNVGAGGPAPAAGAAPAGGPAPSTAAAPAEEK	ALANVNIGS[CAM]LIC[CAM]NVGAGGPAPAAGAAPAGGPAPSTAAAPAEEK	4	b	1	3	70.23527	sp|P05386|RLA1_HUMAN	5.20017E+11	FALSE		1	FALSE	374		Carbamidomethyl		
967.242981	1154.591309	69.90082	60S acidic ribosomal protein P1 OS=Homo sapiens GN=RPLP1 PE=1 SV=1		1.74	ALANVNIGSLICNVGAGGPAPAAGAAPAGGPAPSTAAAPAEEK	ALANVNIGS[CAM]LIC[CAM]NVGAGGPAPAAGAAPAGGPAPSTAAAPAEEK	4	b	3	40	70.23527	sp|P05386|RLA1_HUMAN	5.20017E+11	FALSE		1	FALSE	374		Carbamidomethyl		
967.242981	185.1284485	69.90082	60S acidic ribosomal protein P1 OS=Homo sapiens GN=RPLP1 PE=1 SV=1		1.54	ALANVNIGSLICNVGAGGPAPAAGAAPAGGPAPSTAAAPAEEK	ALANVNIGS[CAM]LIC[CAM]NVGAGGPAPAAGAAPAGGPAPSTAAAPAEEK	4	b	1	2	70.23527	sp|P05386|RLA1_HUMAN	5.20017E+11	FALSE		1	FALSE	374		Carbamidomethyl		
967.242981	980.4921875	69.90082	60S acidic ribosomal protein P1 OS=Homo sapiens GN=RPLP1 PE=1 SV=1		1.28	ALANVNIGSLICNVGAGGPAPAAGAAPAGGPAPSTAAAPAEEK	ALANVNIGS[CAM]LIC[CAM]NVGAGGPAPAAGAAPAGGPAPSTAAAPAEEK	4	y	2	23	70.23527	sp|P05386|RLA1_HUMAN	5.20017E+11	FALSE		1	FALSE	374		Carbamidomethyl		
963.4902344	573.2878418	69.89496	60S acidic ribosomal protein P1 OS=Homo sapiens GN=RPLP1 PE=1 SV=1		69.13	ALANVNIGSLICNVGAGGPAPAAGAAPAGGPAPSTAAAPAEEK	ALANVNIGS[1Ac]LIC[CAM]NVGAGGPAPAAGAAPAGGPAPSTAAAPAEEK	4	y	1	5	70.30386	sp|P05386|RLA1_HUMAN	9.05362E+11	FALSE		1	FALSE	374		Acetyl		
963.4902344	644.3250122	69.89496	60S acidic ribosomal protein P1 OS=Homo sapiens GN=RPLP1 PE=1 SV=1		20.29	ALANVNIGSLICNVGAGGPAPAAGAAPAGGPAPSTAAAPAEEK	ALANVNIGS[1Ac]LIC[CAM]NVGAGGPAPAAGAAPAGGPAPSTAAAPAEEK	4	y	1	6	70.30386	sp|P05386|RLA1_HUMAN	9.05362E+11	FALSE		1	FALSE	374		Acetyl		
963.4902344	715.3621216	69.89496	60S acidic ribosomal protein P1 OS=Homo sapiens GN=RPLP1 PE=1 SV=1		19.86	ALANVNIGSLICNVGAGGPAPAAGAAPAGGPAPSTAAAPAEEK	ALANVNIGS[1Ac]LIC[CAM]NVGAGGPAPAAGAAPAGGPAPSTAAAPAEEK	4	y	1	7	70.30386	sp|P05386|RLA1_HUMAN	9.05362E+11	FALSE		1	FALSE	374		Acetyl		
963.4902344	786.399231	69.89496	60S acidic ribosomal protein P1 OS=Homo sapiens GN=RPLP1 PE=1 SV=1		16.02	ALANVNIGSLICNVGAGGPAPAAGAAPAGGPAPSTAAAPAEEK	ALANVNIGS[1Ac]LIC[CAM]NVGAGGPAPAAGAAPAGGPAPSTAAAPAEEK	4	y	1	8	70.30386	sp|P05386|RLA1_HUMAN	9.05362E+11	FALSE		1	FALSE	374		Acetyl		
963.4902344	696.4039307	69.89496	60S acidic ribosomal protein P1 OS=Homo sapiens GN=RPLP1 PE=1 SV=1		13.59	ALANVNIGSLICNVGAGGPAPAAGAAPAGGPAPSTAAAPAEEK	ALANVNIGS[1Ac]LIC[CAM]NVGAGGPAPAAGAAPAGGPAPSTAAAPAEEK	4	b	1	7	70.30386	sp|P05386|RLA1_HUMAN	9.05362E+11	FALSE		1	FALSE	374		Acetyl		
963.4902344	1521.754395	69.89496	60S acidic ribosomal protein P1 OS=Homo sapiens GN=RPLP1 PE=1 SV=1		12.06	ALANVNIGSLICNVGAGGPAPAAGAAPAGGPAPSTAAAPAEEK	ALANVNIGS[1Ac]LIC[CAM]NVGAGGPAPAAGAAPAGGPAPSTAAAPAEEK	4	y	1	17	70.30386	sp|P05386|RLA1_HUMAN	9.05362E+11	FALSE		1	FALSE	374		Acetyl		
963.4902344	1071.531738	69.89496	60S acidic ribosomal protein P1 OS=Homo sapiens GN=RPLP1 PE=1 SV=1		11.38	ALANVNIGSLICNVGAGGPAPAAGAAPAGGPAPSTAAAPAEEK	ALANVNIGS[1Ac]LIC[CAM]NVGAGGPAPAAGAAPAGGPAPSTAAAPAEEK	4	y	1	11	70.30386	sp|P05386|RLA1_HUMAN	9.05362E+11	FALSE		1	FALSE	374		Acetyl		
963.4902344	469.2769165	69.89496	60S acidic ribosomal protein P1 OS=Homo sapiens GN=RPLP1 PE=1 SV=1		10.9	ALANVNIGSLICNVGAGGPAPAAGAAPAGGPAPSTAAAPAEEK	ALANVNIGS[1Ac]LIC[CAM]NVGAGGPAPAAGAAPAGGPAPSTAAAPAEEK	4	b	1	5	70.30386	sp|P05386|RLA1_HUMAN	9.05362E+11	FALSE		1	FALSE	374		Acetyl		
963.4902344	887.4468994	69.89496	60S acidic ribosomal protein P1 OS=Homo sapiens GN=RPLP1 PE=1 SV=1		10.03	ALANVNIGSLICNVGAGGPAPAAGAAPAGGPAPSTAAAPAEEK	ALANVNIGS[1Ac]LIC[CAM]NVGAGGPAPAAGAAPAGGPAPSTAAAPAEEK	4	y	1	9	70.30386	sp|P05386|RLA1_HUMAN	9.05362E+11	FALSE		1	FALSE	374		Acetyl		
963.4902344	974.4789429	69.89496	60S acidic ribosomal protein P1 OS=Homo sapiens GN=RPLP1 PE=1 SV=1		9.82	ALANVNIGSLICNVGAGGPAPAAGAAPAGGPAPSTAAAPAEEK	ALANVNIGS[1Ac]LIC[CAM]NVGAGGPAPAAGAAPAGGPAPSTAAAPAEEK	4	y	1	10	70.30386	sp|P05386|RLA1_HUMAN	9.05362E+11	FALSE		1	FALSE	374		Acetyl		
963.4902344	1353.664429	69.89496	60S acidic ribosomal protein P1 OS=Homo sapiens GN=RPLP1 PE=1 SV=1		9.78	ALANVNIGSLICNVGAGGPAPAAGAAPAGGPAPSTAAAPAEEK	ALANVNIGS[1Ac]LIC[CAM]NVGAGGPAPAAGAAPAGGPAPSTAAAPAEEK	4	y	1	15	70.30386	sp|P05386|RLA1_HUMAN	9.05362E+11	FALSE		1	FALSE	374		Acetyl		
963.4902344	1296.643066	69.89496	60S acidic ribosomal protein P1 OS=Homo sapiens GN=RPLP1 PE=1 SV=1		8.54	ALANVNIGSLICNVGAGGPAPAAGAAPAGGPAPSTAAAPAEEK	ALANVNIGS[1Ac]LIC[CAM]NVGAGGPAPAAGAAPAGGPAPSTAAAPAEEK	4	y	1	14	70.30386	sp|P05386|RLA1_HUMAN	9.05362E+11	FALSE		1	FALSE	374		Acetyl		
963.4902344	583.3034668	69.89496	60S acidic ribosomal protein P1 OS=Homo sapiens GN=RPLP1 PE=1 SV=1		7.24	ALANVNIGSLICNVGAGGPAPAAGAAPAGGPAPSTAAAPAEEK	ALANVNIGS[1Ac]LIC[CAM]NVGAGGPAPAAGAAPAGGPAPSTAAAPAEEK	4	b	4	26	70.30386	sp|P05386|RLA1_HUMAN	9.05362E+11	FALSE		1	FALSE	374		Acetyl		
963.4902344	370.2168884	69.89496	60S acidic ribosomal protein P1 OS=Homo sapiens GN=RPLP1 PE=1 SV=1		6.1	ALANVNIGSLICNVGAGGPAPAAGAAPAGGPAPSTAAAPAEEK	ALANVNIGS[1Ac]LIC[CAM]NVGAGGPAPAAGAAPAGGPAPSTAAAPAEEK	4	b	3	11	70.30386	sp|P05386|RLA1_HUMAN	9.05362E+11	FALSE		1	FALSE	374		Acetyl		
963.4902344	476.2351074	69.89496	60S acidic ribosomal protein P1 OS=Homo sapiens GN=RPLP1 PE=1 SV=1		5.88	ALANVNIGSLICNVGAGGPAPAAGAAPAGGPAPSTAAAPAEEK	ALANVNIGS[1Ac]LIC[CAM]NVGAGGPAPAAGAAPAGGPAPSTAAAPAEEK	4	y	1	4	70.30386	sp|P05386|RLA1_HUMAN	9.05362E+11	FALSE		1	FALSE	374		Acetyl		
963.4902344	555.2810669	69.89496	60S acidic ribosomal protein P1 OS=Homo sapiens GN=RPLP1 PE=1 SV=1		5.82	ALANVNIGSLICNVGAGGPAPAAGAAPAGGPAPSTAAAPAEEK	ALANVNIGS[1Ac]LIC[CAM]NVGAGGPAPAAGAAPAGGPAPSTAAAPAEEK	4	y	3	19	70.30386	sp|P05386|RLA1_HUMAN	9.05362E+11	FALSE		1	FALSE	374		Acetyl		
963.4902344	405.197998	69.89496	60S acidic ribosomal protein P1 OS=Homo sapiens GN=RPLP1 PE=1 SV=1		5.57	ALANVNIGSLICNVGAGGPAPAAGAAPAGGPAPSTAAAPAEEK	ALANVNIGS[1Ac]LIC[CAM]NVGAGGPAPAAGAAPAGGPAPSTAAAPAEEK	4	y	1	3	70.30386	sp|P05386|RLA1_HUMAN	9.05362E+11	FALSE		1	FALSE	374		Acetyl		
963.4902344	276.1553955	69.89496	60S acidic ribosomal protein P1 OS=Homo sapiens GN=RPLP1 PE=1 SV=1		4.65	ALANVNIGSLICNVGAGGPAPAAGAAPAGGPAPSTAAAPAEEK	ALANVNIGS[1Ac]LIC[CAM]NVGAGGPAPAAGAAPAGGPAPSTAAAPAEEK	4	y	1	2	70.30386	sp|P05386|RLA1_HUMAN	9.05362E+11	FALSE		1	FALSE	374		Acetyl		
963.4902344	593.2975464	69.89496	60S acidic ribosomal protein P1 OS=Homo sapiens GN=RPLP1 PE=1 SV=1		4.3	ALANVNIGSLICNVGAGGPAPAAGAAPAGGPAPSTAAAPAEEK	ALANVNIGS[1Ac]LIC[CAM]NVGAGGPAPAAGAAPAGGPAPSTAAAPAEEK	4	y	4	29	70.30386	sp|P05386|RLA1_HUMAN	9.05362E+11	FALSE		1	FALSE	374		Acetyl		
963.4902344	1424.701538	69.89496	60S acidic ribosomal protein P1 OS=Homo sapiens GN=RPLP1 PE=1 SV=1		4.26	ALANVNIGSLICNVGAGGPAPAAGAAPAGGPAPSTAAAPAEEK	ALANVNIGS[1Ac]LIC[CAM]NVGAGGPAPAAGAAPAGGPAPSTAAAPAEEK	4	y	1	16	70.30386	sp|P05386|RLA1_HUMAN	9.05362E+11	FALSE		1	FALSE	374		Acetyl		
963.4902344	185.1284485	69.89496	60S acidic ribosomal protein P1 OS=Homo sapiens GN=RPLP1 PE=1 SV=1		3.55	ALANVNIGSLICNVGAGGPAPAAGAAPAGGPAPSTAAAPAEEK	ALANVNIGS[1Ac]LIC[CAM]NVGAGGPAPAAGAAPAGGPAPSTAAAPAEEK	4	b	1	2	70.30386	sp|P05386|RLA1_HUMAN	9.05362E+11	FALSE		1	FALSE	374		Acetyl		
963.4902344	1592.791504	69.89496	60S acidic ribosomal protein P1 OS=Homo sapiens GN=RPLP1 PE=1 SV=1		3.35	ALANVNIGSLICNVGAGGPAPAAGAAPAGGPAPSTAAAPAEEK	ALANVNIGS[1Ac]LIC[CAM]NVGAGGPAPAAGAAPAGGPAPSTAAAPAEEK	4	y	1	18	70.30386	sp|P05386|RLA1_HUMAN	9.05362E+11	FALSE		1	FALSE	374		Acetyl		
963.4902344	1142.568848	69.89496	60S acidic ribosomal protein P1 OS=Homo sapiens GN=RPLP1 PE=1 SV=1		2.37	ALANVNIGSLICNVGAGGPAPAAGAAPAGGPAPSTAAAPAEEK	ALANVNIGS[1Ac]LIC[CAM]NVGAGGPAPAAGAAPAGGPAPSTAAAPAEEK	4	y	1	12	70.30386	sp|P05386|RLA1_HUMAN	9.05362E+11	FALSE		1	FALSE	374		Acetyl		
963.4902344	1093.557739	69.89496	60S acidic ribosomal protein P1 OS=Homo sapiens GN=RPLP1 PE=1 SV=1		2.22	ALANVNIGSLICNVGAGGPAPAAGAAPAGGPAPSTAAAPAEEK	ALANVNIGS[1Ac]LIC[CAM]NVGAGGPAPAAGAAPAGGPAPSTAAAPAEEK	4	b	3	38	70.30386	sp|P05386|RLA1_HUMAN	9.05362E+11	FALSE		1	FALSE	374		Acetyl		
963.4902344	1239.621582	69.89496	60S acidic ribosomal protein P1 OS=Homo sapiens GN=RPLP1 PE=1 SV=1		2.22	ALANVNIGSLICNVGAGGPAPAAGAAPAGGPAPSTAAAPAEEK	ALANVNIGS[1Ac]LIC[CAM]NVGAGGPAPAAGAAPAGGPAPSTAAAPAEEK	4	y	1	13	70.30386	sp|P05386|RLA1_HUMAN	9.05362E+11	FALSE		1	FALSE	374		Acetyl		
967.4890137	573.2878418	69.8968	60S acidic ribosomal protein P1 OS=Homo sapiens GN=RPLP1 PE=1 SV=1		21.17	ALANVNIGSLICNVGAGGPAPAAGAAPAGGPAPSTAAAPAEEK	ALANVNIGS[CAM]LIC[CAM]N[Dea]VGAGGPAPAAGAAPAGGPAPSTAAAPAEEK	4	y	1	5	70.26462	sp|P05386|RLA1_HUMAN	2.63389E+11	FALSE		0.999899983	FALSE	374		"Carbamidomethyl,Deamidated"		
967.4890137	1521.754395	69.8968	60S acidic ribosomal protein P1 OS=Homo sapiens GN=RPLP1 PE=1 SV=1		14.44	ALANVNIGSLICNVGAGGPAPAAGAAPAGGPAPSTAAAPAEEK	ALANVNIGS[CAM]LIC[CAM]N[Dea]VGAGGPAPAAGAAPAGGPAPSTAAAPAEEK	4	y	1	17	70.26462	sp|P05386|RLA1_HUMAN	2.63389E+11	FALSE		0.999899983	FALSE	374		"Carbamidomethyl,Deamidated"		
967.4890137	715.3621216	69.8968	60S acidic ribosomal protein P1 OS=Homo sapiens GN=RPLP1 PE=1 SV=1		9.55	ALANVNIGSLICNVGAGGPAPAAGAAPAGGPAPSTAAAPAEEK	ALANVNIGS[CAM]LIC[CAM]N[Dea]VGAGGPAPAAGAAPAGGPAPSTAAAPAEEK	4	y	1	7	70.26462	sp|P05386|RLA1_HUMAN	2.63389E+11	FALSE		0.999899983	FALSE	374		"Carbamidomethyl,Deamidated"		
967.4890137	1239.621582	69.8968	60S acidic ribosomal protein P1 OS=Homo sapiens GN=RPLP1 PE=1 SV=1		7.21	ALANVNIGSLICNVGAGGPAPAAGAAPAGGPAPSTAAAPAEEK	ALANVNIGS[CAM]LIC[CAM]N[Dea]VGAGGPAPAAGAAPAGGPAPSTAAAPAEEK	4	y	1	13	70.26462	sp|P05386|RLA1_HUMAN	2.63389E+11	FALSE		0.999899983	FALSE	374		"Carbamidomethyl,Deamidated"		
967.4890137	469.2769165	69.8968	60S acidic ribosomal protein P1 OS=Homo sapiens GN=RPLP1 PE=1 SV=1		6.92	ALANVNIGSLICNVGAGGPAPAAGAAPAGGPAPSTAAAPAEEK	ALANVNIGS[CAM]LIC[CAM]N[Dea]VGAGGPAPAAGAAPAGGPAPSTAAAPAEEK	4	b	1	5	70.26462	sp|P05386|RLA1_HUMAN	2.63389E+11	FALSE		0.999899983	FALSE	374		"Carbamidomethyl,Deamidated"		
967.4890137	761.3807983	69.8968	60S acidic ribosomal protein P1 OS=Homo sapiens GN=RPLP1 PE=1 SV=1		6.71	ALANVNIGSLICNVGAGGPAPAAGAAPAGGPAPSTAAAPAEEK	ALANVNIGS[CAM]LIC[CAM]N[Dea]VGAGGPAPAAGAAPAGGPAPSTAAAPAEEK	4	y	2	17	70.26462	sp|P05386|RLA1_HUMAN	2.63389E+11	FALSE		0.999899983	FALSE	374		"Carbamidomethyl,Deamidated"		
967.4890137	974.4789429	69.8968	60S acidic ribosomal protein P1 OS=Homo sapiens GN=RPLP1 PE=1 SV=1		5.98	ALANVNIGSLICNVGAGGPAPAAGAAPAGGPAPSTAAAPAEEK	ALANVNIGS[CAM]LIC[CAM]N[Dea]VGAGGPAPAAGAAPAGGPAPSTAAAPAEEK	4	y	1	10	70.26462	sp|P05386|RLA1_HUMAN	2.63389E+11	FALSE		0.999899983	FALSE	374		"Carbamidomethyl,Deamidated"		
967.4890137	644.3250122	69.8968	60S acidic ribosomal protein P1 OS=Homo sapiens GN=RPLP1 PE=1 SV=1		5.32	ALANVNIGSLICNVGAGGPAPAAGAAPAGGPAPSTAAAPAEEK	ALANVNIGS[CAM]LIC[CAM]N[Dea]VGAGGPAPAAGAAPAGGPAPSTAAAPAEEK	4	y	1	6	70.26462	sp|P05386|RLA1_HUMAN	2.63389E+11	FALSE		0.999899983	FALSE	374		"Carbamidomethyl,Deamidated"		
967.4890137	1071.531738	69.8968	60S acidic ribosomal protein P1 OS=Homo sapiens GN=RPLP1 PE=1 SV=1		5.23	ALANVNIGSLICNVGAGGPAPAAGAAPAGGPAPSTAAAPAEEK	ALANVNIGS[CAM]LIC[CAM]N[Dea]VGAGGPAPAAGAAPAGGPAPSTAAAPAEEK	4	y	1	11	70.26462	sp|P05386|RLA1_HUMAN	2.63389E+11	FALSE		0.999899983	FALSE	374		"Carbamidomethyl,Deamidated"		
967.4890137	696.4039307	69.8968	60S acidic ribosomal protein P1 OS=Homo sapiens GN=RPLP1 PE=1 SV=1		4.22	ALANVNIGSLICNVGAGGPAPAAGAAPAGGPAPSTAAAPAEEK	ALANVNIGS[CAM]LIC[CAM]N[Dea]VGAGGPAPAAGAAPAGGPAPSTAAAPAEEK	4	b	1	7	70.26462	sp|P05386|RLA1_HUMAN	2.63389E+11	FALSE		0.999899983	FALSE	374		"Carbamidomethyl,Deamidated"		
967.4890137	786.399231	69.8968	60S acidic ribosomal protein P1 OS=Homo sapiens GN=RPLP1 PE=1 SV=1		4.18	ALANVNIGSLICNVGAGGPAPAAGAAPAGGPAPSTAAAPAEEK	ALANVNIGS[CAM]LIC[CAM]N[Dea]VGAGGPAPAAGAAPAGGPAPSTAAAPAEEK	4	y	1	8	70.26462	sp|P05386|RLA1_HUMAN	2.63389E+11	FALSE		0.999899983	FALSE	374		"Carbamidomethyl,Deamidated"		
967.4890137	583.3198242	69.8968	60S acidic ribosomal protein P1 OS=Homo sapiens GN=RPLP1 PE=1 SV=1		2.95	ALANVNIGSLICNVGAGGPAPAAGAAPAGGPAPSTAAAPAEEK	ALANVNIGS[CAM]LIC[CAM]N[Dea]VGAGGPAPAAGAAPAGGPAPSTAAAPAEEK	4	b	1	6	70.26462	sp|P05386|RLA1_HUMAN	2.63389E+11	FALSE		0.999899983	FALSE	374		"Carbamidomethyl,Deamidated"		
967.4890137	185.1284485	69.8968	60S acidic ribosomal protein P1 OS=Homo sapiens GN=RPLP1 PE=1 SV=1		2.85	ALANVNIGSLICNVGAGGPAPAAGAAPAGGPAPSTAAAPAEEK	ALANVNIGS[CAM]LIC[CAM]N[Dea]VGAGGPAPAAGAAPAGGPAPSTAAAPAEEK	4	b	1	2	70.26462	sp|P05386|RLA1_HUMAN	2.63389E+11	FALSE		0.999899983	FALSE	374		"Carbamidomethyl,Deamidated"		
967.4890137	256.1655579	69.8968	60S acidic ribosomal protein P1 OS=Homo sapiens GN=RPLP1 PE=1 SV=1		1.98	ALANVNIGSLICNVGAGGPAPAAGAAPAGGPAPSTAAAPAEEK	ALANVNIGS[CAM]LIC[CAM]N[Dea]VGAGGPAPAAGAAPAGGPAPSTAAAPAEEK	4	b	1	3	70.26462	sp|P05386|RLA1_HUMAN	2.63389E+11	FALSE		0.999899983	FALSE	374		"Carbamidomethyl,Deamidated"		
967.4890137	276.1553955	69.8968	60S acidic ribosomal protein P1 OS=Homo sapiens GN=RPLP1 PE=1 SV=1		1.91	ALANVNIGSLICNVGAGGPAPAAGAAPAGGPAPSTAAAPAEEK	ALANVNIGS[CAM]LIC[CAM]N[Dea]VGAGGPAPAAGAAPAGGPAPSTAAAPAEEK	4	y	1	2	70.26462	sp|P05386|RLA1_HUMAN	2.63389E+11	FALSE		0.999899983	FALSE	374		"Carbamidomethyl,Deamidated"		
967.4890137	753.425354	69.8968	60S acidic ribosomal protein P1 OS=Homo sapiens GN=RPLP1 PE=1 SV=1		1.85	ALANVNIGSLICNVGAGGPAPAAGAAPAGGPAPSTAAAPAEEK	ALANVNIGS[CAM]LIC[CAM]N[Dea]VGAGGPAPAAGAAPAGGPAPSTAAAPAEEK	4	b	1	8	70.26462	sp|P05386|RLA1_HUMAN	2.63389E+11	FALSE		0.999899983	FALSE	374		"Carbamidomethyl,Deamidated"		
967.4890137	1424.701538	69.8968	60S acidic ribosomal protein P1 OS=Homo sapiens GN=RPLP1 PE=1 SV=1		1.28	ALANVNIGSLICNVGAGGPAPAAGAAPAGGPAPSTAAAPAEEK	ALANVNIGS[CAM]LIC[CAM]N[Dea]VGAGGPAPAAGAAPAGGPAPSTAAAPAEEK	4	y	1	16	70.26462	sp|P05386|RLA1_HUMAN	2.63389E+11	FALSE		0.999899983	FALSE	374		"Carbamidomethyl,Deamidated"		
967.4890137	195.1114655	69.8968	60S acidic ribosomal protein P1 OS=Homo sapiens GN=RPLP1 PE=1 SV=1		1.25	ALANVNIGSLICNVGAGGPAPAAGAAPAGGPAPSTAAAPAEEK	ALANVNIGS[CAM]LIC[CAM]N[Dea]VGAGGPAPAAGAAPAGGPAPSTAAAPAEEK	4	b	3	6	70.26462	sp|P05386|RLA1_HUMAN	2.63389E+11	FALSE		0.999899983	FALSE	374		"Carbamidomethyl,Deamidated"		
967.4890137	1592.791504	69.8968	60S acidic ribosomal protein P1 OS=Homo sapiens GN=RPLP1 PE=1 SV=1		1.19	ALANVNIGSLICNVGAGGPAPAAGAAPAGGPAPSTAAAPAEEK	ALANVNIGS[CAM]LIC[CAM]N[Dea]VGAGGPAPAAGAAPAGGPAPSTAAAPAEEK	4	y	1	18	70.26462	sp|P05386|RLA1_HUMAN	2.63389E+11	FALSE		0.999899983	FALSE	374		"Carbamidomethyl,Deamidated"		
967.4890137	1283.645996	69.8968	60S acidic ribosomal protein P1 OS=Homo sapiens GN=RPLP1 PE=1 SV=1		0.83	ALANVNIGSLICNVGAGGPAPAAGAAPAGGPAPSTAAAPAEEK	ALANVNIGS[CAM]LIC[CAM]N[Dea]VGAGGPAPAAGAAPAGGPAPSTAAAPAEEK	4	b	3	43	70.26462	sp|P05386|RLA1_HUMAN	2.63389E+11	FALSE		0.999899983	FALSE	374		"Carbamidomethyl,Deamidated"		
962.9863281	573.2878418	69.89932	60S acidic ribosomal protein P1 OS=Homo sapiens GN=RPLP1 PE=1 SV=1		20.35	ALANVNIGSLICNVGAGGPAPAAGAAPAGGPAPSTAAAPAEEK	ALANVN[dAm]IGS[CAM]LIC[CAM]NVGAGGPAPAAGAAPAGGPAPSTAAAPAEEK	4	y	1	5	70.11127	sp|P05386|RLA1_HUMAN	2.91864E+12	FALSE		0.999899983	FALSE	374		"Ammonia-loss,Carbamidomethyl"		
962.9863281	644.3250122	69.89932	60S acidic ribosomal protein P1 OS=Homo sapiens GN=RPLP1 PE=1 SV=1		6.41	ALANVNIGSLICNVGAGGPAPAAGAAPAGGPAPSTAAAPAEEK	ALANVN[dAm]IGS[CAM]LIC[CAM]NVGAGGPAPAAGAAPAGGPAPSTAAAPAEEK	4	y	1	6	70.11127	sp|P05386|RLA1_HUMAN	2.91864E+12	FALSE		0.999899983	FALSE	374		"Ammonia-loss,Carbamidomethyl"		
962.9863281	715.3621216	69.89932	60S acidic ribosomal protein P1 OS=Homo sapiens GN=RPLP1 PE=1 SV=1		5.27	ALANVNIGSLICNVGAGGPAPAAGAAPAGGPAPSTAAAPAEEK	ALANVN[dAm]IGS[CAM]LIC[CAM]NVGAGGPAPAAGAAPAGGPAPSTAAAPAEEK	4	y	1	7	70.11127	sp|P05386|RLA1_HUMAN	2.91864E+12	FALSE		0.999899983	FALSE	374		"Ammonia-loss,Carbamidomethyl"		
962.9863281	786.399231	69.89932	60S acidic ribosomal protein P1 OS=Homo sapiens GN=RPLP1 PE=1 SV=1		4.65	ALANVNIGSLICNVGAGGPAPAAGAAPAGGPAPSTAAAPAEEK	ALANVN[dAm]IGS[CAM]LIC[CAM]NVGAGGPAPAAGAAPAGGPAPSTAAAPAEEK	4	y	1	8	70.11127	sp|P05386|RLA1_HUMAN	2.91864E+12	FALSE		0.999899983	FALSE	374		"Ammonia-loss,Carbamidomethyl"		
962.9863281	1521.754395	69.89932	60S acidic ribosomal protein P1 OS=Homo sapiens GN=RPLP1 PE=1 SV=1		4.4	ALANVNIGSLICNVGAGGPAPAAGAAPAGGPAPSTAAAPAEEK	ALANVN[dAm]IGS[CAM]LIC[CAM]NVGAGGPAPAAGAAPAGGPAPSTAAAPAEEK	4	y	1	17	70.11127	sp|P05386|RLA1_HUMAN	2.91864E+12	FALSE		0.999899983	FALSE	374		"Ammonia-loss,Carbamidomethyl"		
962.9863281	1071.531738	69.89932	60S acidic ribosomal protein P1 OS=Homo sapiens GN=RPLP1 PE=1 SV=1		3.8	ALANVNIGSLICNVGAGGPAPAAGAAPAGGPAPSTAAAPAEEK	ALANVN[dAm]IGS[CAM]LIC[CAM]NVGAGGPAPAAGAAPAGGPAPSTAAAPAEEK	4	y	1	11	70.11127	sp|P05386|RLA1_HUMAN	2.91864E+12	FALSE		0.999899983	FALSE	374		"Ammonia-loss,Carbamidomethyl"		
962.9863281	679.3773804	69.89932	60S acidic ribosomal protein P1 OS=Homo sapiens GN=RPLP1 PE=1 SV=1		3.59	ALANVNIGSLICNVGAGGPAPAAGAAPAGGPAPSTAAAPAEEK	ALANVN[dAm]IGS[CAM]LIC[CAM]NVGAGGPAPAAGAAPAGGPAPSTAAAPAEEK	4	b	1	7	70.11127	sp|P05386|RLA1_HUMAN	2.91864E+12	FALSE		0.999899983	FALSE	374		"Ammonia-loss,Carbamidomethyl"		
962.9863281	887.4468994	69.89932	60S acidic ribosomal protein P1 OS=Homo sapiens GN=RPLP1 PE=1 SV=1		3.09	ALANVNIGSLICNVGAGGPAPAAGAAPAGGPAPSTAAAPAEEK	ALANVN[dAm]IGS[CAM]LIC[CAM]NVGAGGPAPAAGAAPAGGPAPSTAAAPAEEK	4	y	1	9	70.11127	sp|P05386|RLA1_HUMAN	2.91864E+12	FALSE		0.999899983	FALSE	374		"Ammonia-loss,Carbamidomethyl"		
962.9863281	469.2769165	69.89932	60S acidic ribosomal protein P1 OS=Homo sapiens GN=RPLP1 PE=1 SV=1		3.04	ALANVNIGSLICNVGAGGPAPAAGAAPAGGPAPSTAAAPAEEK	ALANVN[dAm]IGS[CAM]LIC[CAM]NVGAGGPAPAAGAAPAGGPAPSTAAAPAEEK	4	b	1	5	70.11127	sp|P05386|RLA1_HUMAN	2.91864E+12	FALSE		0.999899983	FALSE	374		"Ammonia-loss,Carbamidomethyl"		
962.9863281	974.4789429	69.89932	60S acidic ribosomal protein P1 OS=Homo sapiens GN=RPLP1 PE=1 SV=1		2.94	ALANVNIGSLICNVGAGGPAPAAGAAPAGGPAPSTAAAPAEEK	ALANVN[dAm]IGS[CAM]LIC[CAM]NVGAGGPAPAAGAAPAGGPAPSTAAAPAEEK	4	y	1	10	70.11127	sp|P05386|RLA1_HUMAN	2.91864E+12	FALSE		0.999899983	FALSE	374		"Ammonia-loss,Carbamidomethyl"		
962.9863281	1239.621582	69.89932	60S acidic ribosomal protein P1 OS=Homo sapiens GN=RPLP1 PE=1 SV=1		2.82	ALANVNIGSLICNVGAGGPAPAAGAAPAGGPAPSTAAAPAEEK	ALANVN[dAm]IGS[CAM]LIC[CAM]NVGAGGPAPAAGAAPAGGPAPSTAAAPAEEK	4	y	1	13	70.11127	sp|P05386|RLA1_HUMAN	2.91864E+12	FALSE		0.999899983	FALSE	374		"Ammonia-loss,Carbamidomethyl"		
962.9863281	555.2810669	69.89932	60S acidic ribosomal protein P1 OS=Homo sapiens GN=RPLP1 PE=1 SV=1		2.47	ALANVNIGSLICNVGAGGPAPAAGAAPAGGPAPSTAAAPAEEK	ALANVN[dAm]IGS[CAM]LIC[CAM]NVGAGGPAPAAGAAPAGGPAPSTAAAPAEEK	4	y	3	19	70.11127	sp|P05386|RLA1_HUMAN	2.91864E+12	FALSE		0.999899983	FALSE	374		"Ammonia-loss,Carbamidomethyl"		
962.9863281	476.2351074	69.89932	60S acidic ribosomal protein P1 OS=Homo sapiens GN=RPLP1 PE=1 SV=1		2.06	ALANVNIGSLICNVGAGGPAPAAGAAPAGGPAPSTAAAPAEEK	ALANVN[dAm]IGS[CAM]LIC[CAM]NVGAGGPAPAAGAAPAGGPAPSTAAAPAEEK	4	y	1	4	70.11127	sp|P05386|RLA1_HUMAN	2.91864E+12	FALSE		0.999899983	FALSE	374		"Ammonia-loss,Carbamidomethyl"		
962.9863281	1353.664429	69.89932	60S acidic ribosomal protein P1 OS=Homo sapiens GN=RPLP1 PE=1 SV=1		2.02	ALANVNIGSLICNVGAGGPAPAAGAAPAGGPAPSTAAAPAEEK	ALANVN[dAm]IGS[CAM]LIC[CAM]NVGAGGPAPAAGAAPAGGPAPSTAAAPAEEK	4	y	1	15	70.11127	sp|P05386|RLA1_HUMAN	2.91864E+12	FALSE		0.999899983	FALSE	374		"Ammonia-loss,Carbamidomethyl"		
962.9863281	566.2932739	69.89932	60S acidic ribosomal protein P1 OS=Homo sapiens GN=RPLP1 PE=1 SV=1		1.73	ALANVNIGSLICNVGAGGPAPAAGAAPAGGPAPSTAAAPAEEK	ALANVN[dAm]IGS[CAM]LIC[CAM]NVGAGGPAPAAGAAPAGGPAPSTAAAPAEEK	4	b	1	6	70.11127	sp|P05386|RLA1_HUMAN	2.91864E+12	FALSE		0.999899983	FALSE	374		"Ammonia-loss,Carbamidomethyl"		
962.9863281	1296.643066	69.89932	60S acidic ribosomal protein P1 OS=Homo sapiens GN=RPLP1 PE=1 SV=1		1.57	ALANVNIGSLICNVGAGGPAPAAGAAPAGGPAPSTAAAPAEEK	ALANVN[dAm]IGS[CAM]LIC[CAM]NVGAGGPAPAAGAAPAGGPAPSTAAAPAEEK	4	y	1	14	70.11127	sp|P05386|RLA1_HUMAN	2.91864E+12	FALSE		0.999899983	FALSE	374		"Ammonia-loss,Carbamidomethyl"		
962.9863281	339.1715698	69.89932	60S acidic ribosomal protein P1 OS=Homo sapiens GN=RPLP1 PE=1 SV=1		1.53	ALANVNIGSLICNVGAGGPAPAAGAAPAGGPAPSTAAAPAEEK	ALANVN[dAm]IGS[CAM]LIC[CAM]NVGAGGPAPAAGAAPAGGPAPSTAAAPAEEK	4	y	4	15	70.11127	sp|P05386|RLA1_HUMAN	2.91864E+12	FALSE		0.999899983	FALSE	374		"Ammonia-loss,Carbamidomethyl"		
962.9863281	370.2084961	69.89932	60S acidic ribosomal protein P1 OS=Homo sapiens GN=RPLP1 PE=1 SV=1		1.3	ALANVNIGSLICNVGAGGPAPAAGAAPAGGPAPSTAAAPAEEK	ALANVN[dAm]IGS[CAM]LIC[CAM]NVGAGGPAPAAGAAPAGGPAPSTAAAPAEEK	4	b	1	4	70.11127	sp|P05386|RLA1_HUMAN	2.91864E+12	FALSE		0.999899983	FALSE	374		"Ammonia-loss,Carbamidomethyl"		
962.9863281	276.1553955	69.89932	60S acidic ribosomal protein P1 OS=Homo sapiens GN=RPLP1 PE=1 SV=1		1.23	ALANVNIGSLICNVGAGGPAPAAGAAPAGGPAPSTAAAPAEEK	ALANVN[dAm]IGS[CAM]LIC[CAM]NVGAGGPAPAAGAAPAGGPAPSTAAAPAEEK	4	y	1	2	70.11127	sp|P05386|RLA1_HUMAN	2.91864E+12	FALSE		0.999899983	FALSE	374		"Ammonia-loss,Carbamidomethyl"		
962.9863281	185.1284485	69.89932	60S acidic ribosomal protein P1 OS=Homo sapiens GN=RPLP1 PE=1 SV=1		1.16	ALANVNIGSLICNVGAGGPAPAAGAAPAGGPAPSTAAAPAEEK	ALANVN[dAm]IGS[CAM]LIC[CAM]NVGAGGPAPAAGAAPAGGPAPSTAAAPAEEK	4	b	1	2	70.11127	sp|P05386|RLA1_HUMAN	2.91864E+12	FALSE		0.999899983	FALSE	374		"Ammonia-loss,Carbamidomethyl"		
962.9863281	1592.791504	69.89932	60S acidic ribosomal protein P1 OS=Homo sapiens GN=RPLP1 PE=1 SV=1		1.13	ALANVNIGSLICNVGAGGPAPAAGAAPAGGPAPSTAAAPAEEK	ALANVN[dAm]IGS[CAM]LIC[CAM]NVGAGGPAPAAGAAPAGGPAPSTAAAPAEEK	4	y	1	18	70.11127	sp|P05386|RLA1_HUMAN	2.91864E+12	FALSE		0.999899983	FALSE	374		"Ammonia-loss,Carbamidomethyl"		
962.9863281	593.2975464	69.89932	60S acidic ribosomal protein P1 OS=Homo sapiens GN=RPLP1 PE=1 SV=1		1.12	ALANVNIGSLICNVGAGGPAPAAGAAPAGGPAPSTAAAPAEEK	ALANVN[dAm]IGS[CAM]LIC[CAM]NVGAGGPAPAAGAAPAGGPAPSTAAAPAEEK	4	y	4	29	70.11127	sp|P05386|RLA1_HUMAN	2.91864E+12	FALSE		0.999899983	FALSE	374		"Ammonia-loss,Carbamidomethyl"		
962.9863281	736.3988037	69.89932	60S acidic ribosomal protein P1 OS=Homo sapiens GN=RPLP1 PE=1 SV=1		0.96	ALANVNIGSLICNVGAGGPAPAAGAAPAGGPAPSTAAAPAEEK	ALANVN[dAm]IGS[CAM]LIC[CAM]NVGAGGPAPAAGAAPAGGPAPSTAAAPAEEK	4	b	1	8	70.11127	sp|P05386|RLA1_HUMAN	2.91864E+12	FALSE		0.999899983	FALSE	374		"Ammonia-loss,Carbamidomethyl"		
962.9863281	1479.762451	69.89932	60S acidic ribosomal protein P1 OS=Homo sapiens GN=RPLP1 PE=1 SV=1		0.5	ALANVNIGSLICNVGAGGPAPAAGAAPAGGPAPSTAAAPAEEK	ALANVN[dAm]IGS[CAM]LIC[CAM]NVGAGGPAPAAGAAPAGGPAPSTAAAPAEEK	4	b	1	14	70.11127	sp|P05386|RLA1_HUMAN	2.91864E+12	FALSE		0.999899983	FALSE	374		"Ammonia-loss,Carbamidomethyl"		
962.9863281	1185.587891	69.89932	60S acidic ribosomal protein P1 OS=Homo sapiens GN=RPLP1 PE=1 SV=1		0.48	ALANVNIGSLICNVGAGGPAPAAGAAPAGGPAPSTAAAPAEEK	ALANVN[dAm]IGS[CAM]LIC[CAM]NVGAGGPAPAAGAAPAGGPAPSTAAAPAEEK	4	y	2	29	70.11127	sp|P05386|RLA1_HUMAN	2.91864E+12	FALSE		0.999899983	FALSE	374		"Ammonia-loss,Carbamidomethyl"		
962.9863281	1142.568848	69.89932	60S acidic ribosomal protein P1 OS=Homo sapiens GN=RPLP1 PE=1 SV=1		0.18	ALANVNIGSLICNVGAGGPAPAAGAAPAGGPAPSTAAAPAEEK	ALANVN[dAm]IGS[CAM]LIC[CAM]NVGAGGPAPAAGAAPAGGPAPSTAAAPAEEK	4	y	1	12	70.11127	sp|P05386|RLA1_HUMAN	2.91864E+12	FALSE		0.999899983	FALSE	374		"Ammonia-loss,Carbamidomethyl"		
952.9876099	573.2878418	69.89417	60S acidic ribosomal protein P1 OS=Homo sapiens GN=RPLP1 PE=1 SV=1		33.93	ALANVNIGSLICNVGAGGPAPAAGAAPAGGPAPSTAAAPAEEK	ALANVNIGSLIC[CAM]NVGAGGPAPAAGAAPAGGPAPSTAAAPAEEK	4	y	1	5	69.86677	sp|P05386|RLA1_HUMAN	2.02258E+13	FALSE		0.999899983	FALSE	374				
952.9876099	644.3250122	69.89417	60S acidic ribosomal protein P1 OS=Homo sapiens GN=RPLP1 PE=1 SV=1		12.21	ALANVNIGSLICNVGAGGPAPAAGAAPAGGPAPSTAAAPAEEK	ALANVNIGSLIC[CAM]NVGAGGPAPAAGAAPAGGPAPSTAAAPAEEK	4	y	1	6	69.86677	sp|P05386|RLA1_HUMAN	2.02258E+13	FALSE		0.999899983	FALSE	374				
952.9876099	715.3621216	69.89417	60S acidic ribosomal protein P1 OS=Homo sapiens GN=RPLP1 PE=1 SV=1		9.46	ALANVNIGSLICNVGAGGPAPAAGAAPAGGPAPSTAAAPAEEK	ALANVNIGSLIC[CAM]NVGAGGPAPAAGAAPAGGPAPSTAAAPAEEK	4	y	1	7	69.86677	sp|P05386|RLA1_HUMAN	2.02258E+13	FALSE		0.999899983	FALSE	374				
952.9876099	696.4039307	69.89417	60S acidic ribosomal protein P1 OS=Homo sapiens GN=RPLP1 PE=1 SV=1		8.47	ALANVNIGSLICNVGAGGPAPAAGAAPAGGPAPSTAAAPAEEK	ALANVNIGSLIC[CAM]NVGAGGPAPAAGAAPAGGPAPSTAAAPAEEK	4	b	1	7	69.86677	sp|P05386|RLA1_HUMAN	2.02258E+13	FALSE		0.999899983	FALSE	374				
952.9876099	1071.531738	69.89417	60S acidic ribosomal protein P1 OS=Homo sapiens GN=RPLP1 PE=1 SV=1		6.32	ALANVNIGSLICNVGAGGPAPAAGAAPAGGPAPSTAAAPAEEK	ALANVNIGSLIC[CAM]NVGAGGPAPAAGAAPAGGPAPSTAAAPAEEK	4	y	1	11	69.86677	sp|P05386|RLA1_HUMAN	2.02258E+13	FALSE		0.999899983	FALSE	374				
952.9876099	1521.754395	69.89417	60S acidic ribosomal protein P1 OS=Homo sapiens GN=RPLP1 PE=1 SV=1		5.82	ALANVNIGSLICNVGAGGPAPAAGAAPAGGPAPSTAAAPAEEK	ALANVNIGSLIC[CAM]NVGAGGPAPAAGAAPAGGPAPSTAAAPAEEK	4	y	1	17	69.86677	sp|P05386|RLA1_HUMAN	2.02258E+13	FALSE		0.999899983	FALSE	374				
952.9876099	1073.557373	69.89417	60S acidic ribosomal protein P1 OS=Homo sapiens GN=RPLP1 PE=1 SV=1		5.16	ALANVNIGSLICNVGAGGPAPAAGAAPAGGPAPSTAAAPAEEK	ALANVNIGSLIC[CAM]NVGAGGPAPAAGAAPAGGPAPSTAAAPAEEK	4	b	2	24	69.86677	sp|P05386|RLA1_HUMAN	2.02258E+13	FALSE		0.999899983	FALSE	374				
952.9876099	786.399231	69.89417	60S acidic ribosomal protein P1 OS=Homo sapiens GN=RPLP1 PE=1 SV=1		5.11	ALANVNIGSLICNVGAGGPAPAAGAAPAGGPAPSTAAAPAEEK	ALANVNIGSLIC[CAM]NVGAGGPAPAAGAAPAGGPAPSTAAAPAEEK	4	y	1	8	69.86677	sp|P05386|RLA1_HUMAN	2.02258E+13	FALSE		0.999899983	FALSE	374				
952.9876099	974.4789429	69.89417	60S acidic ribosomal protein P1 OS=Homo sapiens GN=RPLP1 PE=1 SV=1		4.88	ALANVNIGSLICNVGAGGPAPAAGAAPAGGPAPSTAAAPAEEK	ALANVNIGSLIC[CAM]NVGAGGPAPAAGAAPAGGPAPSTAAAPAEEK	4	y	1	10	69.86677	sp|P05386|RLA1_HUMAN	2.02258E+13	FALSE		0.999899983	FALSE	374				
952.9876099	887.4468994	69.89417	60S acidic ribosomal protein P1 OS=Homo sapiens GN=RPLP1 PE=1 SV=1		4.59	ALANVNIGSLICNVGAGGPAPAAGAAPAGGPAPSTAAAPAEEK	ALANVNIGSLIC[CAM]NVGAGGPAPAAGAAPAGGPAPSTAAAPAEEK	4	y	1	9	69.86677	sp|P05386|RLA1_HUMAN	2.02258E+13	FALSE		0.999899983	FALSE	374				
952.9876099	1353.664429	69.89417	60S acidic ribosomal protein P1 OS=Homo sapiens GN=RPLP1 PE=1 SV=1		4.52	ALANVNIGSLICNVGAGGPAPAAGAAPAGGPAPSTAAAPAEEK	ALANVNIGSLIC[CAM]NVGAGGPAPAAGAAPAGGPAPSTAAAPAEEK	4	y	1	15	69.86677	sp|P05386|RLA1_HUMAN	2.02258E+13	FALSE		0.999899983	FALSE	374				
952.9876099	469.2769165	69.89417	60S acidic ribosomal protein P1 OS=Homo sapiens GN=RPLP1 PE=1 SV=1		3.86	ALANVNIGSLICNVGAGGPAPAAGAAPAGGPAPSTAAAPAEEK	ALANVNIGSLIC[CAM]NVGAGGPAPAAGAAPAGGPAPSTAAAPAEEK	4	b	1	5	69.86677	sp|P05386|RLA1_HUMAN	2.02258E+13	FALSE		0.999899983	FALSE	374				
952.9876099	953.5414429	69.89417	60S acidic ribosomal protein P1 OS=Homo sapiens GN=RPLP1 PE=1 SV=1		3.03	ALANVNIGSLICNVGAGGPAPAAGAAPAGGPAPSTAAAPAEEK	ALANVNIGSLIC[CAM]NVGAGGPAPAAGAAPAGGPAPSTAAAPAEEK	4	b	1	10	69.86677	sp|P05386|RLA1_HUMAN	2.02258E+13	FALSE		0.999899983	FALSE	374				
952.9876099	1142.568848	69.89417	60S acidic ribosomal protein P1 OS=Homo sapiens GN=RPLP1 PE=1 SV=1		2.94	ALANVNIGSLICNVGAGGPAPAAGAAPAGGPAPSTAAAPAEEK	ALANVNIGSLIC[CAM]NVGAGGPAPAAGAAPAGGPAPSTAAAPAEEK	4	y	1	12	69.86677	sp|P05386|RLA1_HUMAN	2.02258E+13	FALSE		0.999899983	FALSE	374				
952.9876099	583.3198242	69.89417	60S acidic ribosomal protein P1 OS=Homo sapiens GN=RPLP1 PE=1 SV=1		2.89	ALANVNIGSLICNVGAGGPAPAAGAAPAGGPAPSTAAAPAEEK	ALANVNIGSLIC[CAM]NVGAGGPAPAAGAAPAGGPAPSTAAAPAEEK	4	b	1	6	69.86677	sp|P05386|RLA1_HUMAN	2.02258E+13	FALSE		0.999899983	FALSE	374				
952.9876099	555.2810669	69.89417	60S acidic ribosomal protein P1 OS=Homo sapiens GN=RPLP1 PE=1 SV=1		2.86	ALANVNIGSLICNVGAGGPAPAAGAAPAGGPAPSTAAAPAEEK	ALANVNIGSLIC[CAM]NVGAGGPAPAAGAAPAGGPAPSTAAAPAEEK	4	y	3	19	69.86677	sp|P05386|RLA1_HUMAN	2.02258E+13	FALSE		0.999899983	FALSE	374				
952.9876099	476.2351074	69.89417	60S acidic ribosomal protein P1 OS=Homo sapiens GN=RPLP1 PE=1 SV=1		2.7	ALANVNIGSLICNVGAGGPAPAAGAAPAGGPAPSTAAAPAEEK	ALANVNIGSLIC[CAM]NVGAGGPAPAAGAAPAGGPAPSTAAAPAEEK	4	y	1	4	69.86677	sp|P05386|RLA1_HUMAN	2.02258E+13	FALSE		0.999899983	FALSE	374				
952.9876099	276.1553955	69.89417	60S acidic ribosomal protein P1 OS=Homo sapiens GN=RPLP1 PE=1 SV=1		2.65	ALANVNIGSLICNVGAGGPAPAAGAAPAGGPAPSTAAAPAEEK	ALANVNIGSLIC[CAM]NVGAGGPAPAAGAAPAGGPAPSTAAAPAEEK	4	y	1	2	69.86677	sp|P05386|RLA1_HUMAN	2.02258E+13	FALSE		0.999899983	FALSE	374				
952.9876099	593.2975464	69.89417	60S acidic ribosomal protein P1 OS=Homo sapiens GN=RPLP1 PE=1 SV=1		2.52	ALANVNIGSLICNVGAGGPAPAAGAAPAGGPAPSTAAAPAEEK	ALANVNIGSLIC[CAM]NVGAGGPAPAAGAAPAGGPAPSTAAAPAEEK	4	y	4	29	69.86677	sp|P05386|RLA1_HUMAN	2.02258E+13	FALSE		0.999899983	FALSE	374				
952.9876099	537.2822876	69.89417	60S acidic ribosomal protein P1 OS=Homo sapiens GN=RPLP1 PE=1 SV=1		2.19	ALANVNIGSLICNVGAGGPAPAAGAAPAGGPAPSTAAAPAEEK	ALANVNIGSLIC[CAM]NVGAGGPAPAAGAAPAGGPAPSTAAAPAEEK	4	b	4	24	69.86677	sp|P05386|RLA1_HUMAN	2.02258E+13	FALSE		0.999899983	FALSE	374				
952.9876099	1296.643066	69.89417	60S acidic ribosomal protein P1 OS=Homo sapiens GN=RPLP1 PE=1 SV=1		2.17	ALANVNIGSLICNVGAGGPAPAAGAAPAGGPAPSTAAAPAEEK	ALANVNIGSLIC[CAM]NVGAGGPAPAAGAAPAGGPAPSTAAAPAEEK	4	y	1	14	69.86677	sp|P05386|RLA1_HUMAN	2.02258E+13	FALSE		0.999899983	FALSE	374				
952.9876099	370.2084961	69.89417	60S acidic ribosomal protein P1 OS=Homo sapiens GN=RPLP1 PE=1 SV=1		2.13	ALANVNIGSLICNVGAGGPAPAAGAAPAGGPAPSTAAAPAEEK	ALANVNIGSLIC[CAM]NVGAGGPAPAAGAAPAGGPAPSTAAAPAEEK	4	b	1	4	69.86677	sp|P05386|RLA1_HUMAN	2.02258E+13	FALSE		0.999899983	FALSE	374				
952.9876099	185.1284485	69.89417	60S acidic ribosomal protein P1 OS=Homo sapiens GN=RPLP1 PE=1 SV=1		2	ALANVNIGSLICNVGAGGPAPAAGAAPAGGPAPSTAAAPAEEK	ALANVNIGSLIC[CAM]NVGAGGPAPAAGAAPAGGPAPSTAAAPAEEK	4	b	1	2	69.86677	sp|P05386|RLA1_HUMAN	2.02258E+13	FALSE		0.999899983	FALSE	374				
952.9876099	1066.625488	69.89417	60S acidic ribosomal protein P1 OS=Homo sapiens GN=RPLP1 PE=1 SV=1		1.99	ALANVNIGSLICNVGAGGPAPAAGAAPAGGPAPSTAAAPAEEK	ALANVNIGSLIC[CAM]NVGAGGPAPAAGAAPAGGPAPSTAAAPAEEK	4	b	1	11	69.86677	sp|P05386|RLA1_HUMAN	2.02258E+13	FALSE		0.999899983	FALSE	374				
952.9876099	1424.701538	69.89417	60S acidic ribosomal protein P1 OS=Homo sapiens GN=RPLP1 PE=1 SV=1		1.79	ALANVNIGSLICNVGAGGPAPAAGAAPAGGPAPSTAAAPAEEK	ALANVNIGSLIC[CAM]NVGAGGPAPAAGAAPAGGPAPSTAAAPAEEK	4	y	1	16	69.86677	sp|P05386|RLA1_HUMAN	2.02258E+13	FALSE		0.999899983	FALSE	374				
952.9876099	256.1655579	69.89417	60S acidic ribosomal protein P1 OS=Homo sapiens GN=RPLP1 PE=1 SV=1		1.76	ALANVNIGSLICNVGAGGPAPAAGAAPAGGPAPSTAAAPAEEK	ALANVNIGSLIC[CAM]NVGAGGPAPAAGAAPAGGPAPSTAAAPAEEK	4	b	1	3	69.86677	sp|P05386|RLA1_HUMAN	2.02258E+13	FALSE		0.999899983	FALSE	374				
952.9876099	840.4573975	69.89417	60S acidic ribosomal protein P1 OS=Homo sapiens GN=RPLP1 PE=1 SV=1		1.75	ALANVNIGSLICNVGAGGPAPAAGAAPAGGPAPSTAAAPAEEK	ALANVNIGSLIC[CAM]NVGAGGPAPAAGAAPAGGPAPSTAAAPAEEK	4	b	1	9	69.86677	sp|P05386|RLA1_HUMAN	2.02258E+13	FALSE		0.999899983	FALSE	374				
952.9876099	1239.621582	69.89417	60S acidic ribosomal protein P1 OS=Homo sapiens GN=RPLP1 PE=1 SV=1		1.61	ALANVNIGSLICNVGAGGPAPAAGAAPAGGPAPSTAAAPAEEK	ALANVNIGSLIC[CAM]NVGAGGPAPAAGAAPAGGPAPSTAAAPAEEK	4	y	1	13	69.86677	sp|P05386|RLA1_HUMAN	2.02258E+13	FALSE		0.999899983	FALSE	374				
952.9876099	1592.791504	69.89417	60S acidic ribosomal protein P1 OS=Homo sapiens GN=RPLP1 PE=1 SV=1		1.35	ALANVNIGSLICNVGAGGPAPAAGAAPAGGPAPSTAAAPAEEK	ALANVNIGSLIC[CAM]NVGAGGPAPAAGAAPAGGPAPSTAAAPAEEK	4	y	1	18	69.86677	sp|P05386|RLA1_HUMAN	2.02258E+13	FALSE		0.999899983	FALSE	374				
952.9876099	1439.767456	69.89417	60S acidic ribosomal protein P1 OS=Homo sapiens GN=RPLP1 PE=1 SV=1		1.24	ALANVNIGSLICNVGAGGPAPAAGAAPAGGPAPSTAAAPAEEK	ALANVNIGSLIC[CAM]NVGAGGPAPAAGAAPAGGPAPSTAAAPAEEK	4	b	1	14	69.86677	sp|P05386|RLA1_HUMAN	2.02258E+13	FALSE		0.999899983	FALSE	374				
952.9876099	807.4094849	69.89417	60S acidic ribosomal protein P1 OS=Homo sapiens GN=RPLP1 PE=1 SV=1		1.09	ALANVNIGSLICNVGAGGPAPAAGAAPAGGPAPSTAAAPAEEK	ALANVNIGSLIC[CAM]NVGAGGPAPAAGAAPAGGPAPSTAAAPAEEK	4	y	4	37	69.86677	sp|P05386|RLA1_HUMAN	2.02258E+13	FALSE		0.999899983	FALSE	374				
952.9876099	832.4179077	69.89417	60S acidic ribosomal protein P1 OS=Homo sapiens GN=RPLP1 PE=1 SV=1		0.93	ALANVNIGSLICNVGAGGPAPAAGAAPAGGPAPSTAAAPAEEK	ALANVNIGSLIC[CAM]NVGAGGPAPAAGAAPAGGPAPSTAAAPAEEK	4	y	2	19	69.86677	sp|P05386|RLA1_HUMAN	2.02258E+13	FALSE		0.999899983	FALSE	374				
952.9876099	1226.656128	69.89417	60S acidic ribosomal protein P1 OS=Homo sapiens GN=RPLP1 PE=1 SV=1		0.93	ALANVNIGSLICNVGAGGPAPAAGAAPAGGPAPSTAAAPAEEK	ALANVNIGSLIC[CAM]NVGAGGPAPAAGAAPAGGPAPSTAAAPAEEK	4	b	1	12	69.86677	sp|P05386|RLA1_HUMAN	2.02258E+13	FALSE		0.999899983	FALSE	374				
952.9876099	1246.635376	69.89417	60S acidic ribosomal protein P1 OS=Homo sapiens GN=RPLP1 PE=1 SV=1		0.74	ALANVNIGSLICNVGAGGPAPAAGAAPAGGPAPSTAAAPAEEK	ALANVNIGSLIC[CAM]NVGAGGPAPAAGAAPAGGPAPSTAAAPAEEK	4	y	3	42	69.86677	sp|P05386|RLA1_HUMAN	2.02258E+13	FALSE		0.999899983	FALSE	374				
952.9876099	2128.066895	69.89417	60S acidic ribosomal protein P1 OS=Homo sapiens GN=RPLP1 PE=1 SV=1		0.7	ALANVNIGSLICNVGAGGPAPAAGAAPAGGPAPSTAAAPAEEK	ALANVNIGSLIC[CAM]NVGAGGPAPAAGAAPAGGPAPSTAAAPAEEK	4	y	1	25	69.86677	sp|P05386|RLA1_HUMAN	2.02258E+13	FALSE		0.999899983	FALSE	374				
952.9876099	1959.977051	69.89417	60S acidic ribosomal protein P1 OS=Homo sapiens GN=RPLP1 PE=1 SV=1		0.43	ALANVNIGSLICNVGAGGPAPAAGAAPAGGPAPSTAAAPAEEK	ALANVNIGSLIC[CAM]NVGAGGPAPAAGAAPAGGPAPSTAAAPAEEK	4	y	1	23	69.86677	sp|P05386|RLA1_HUMAN	2.02258E+13	FALSE		0.999899983	FALSE	374				
968.9685669	573.2878418	69.90295	60S acidic ribosomal protein P1 OS=Homo sapiens GN=RPLP1 PE=1 SV=1		23.41	ALANVNIGSLICNVGAGGPAPAAGAAPAGGPAPSTAAAPAEEK	ALANVN[dAm]IGS[Pho]LIC[CAM]N[Dea]VGAGGPAPAAGAAPAGGPAPSTAAAPAEEK	4	y	1	5	70.24385	sp|P05386|RLA1_HUMAN	1653424256	FALSE		0.999800026	FALSE	374		"Ammonia-loss,Phospho(Ser,Thr),Deamidated"		
968.9685669	786.399231	69.90295	60S acidic ribosomal protein P1 OS=Homo sapiens GN=RPLP1 PE=1 SV=1		7.47	ALANVNIGSLICNVGAGGPAPAAGAAPAGGPAPSTAAAPAEEK	ALANVN[dAm]IGS[Pho]LIC[CAM]N[Dea]VGAGGPAPAAGAAPAGGPAPSTAAAPAEEK	4	y	1	8	70.24385	sp|P05386|RLA1_HUMAN	1653424256	FALSE		0.999800026	FALSE	374		"Ammonia-loss,Phospho(Ser,Thr),Deamidated"		
968.9685669	644.3250122	69.90295	60S acidic ribosomal protein P1 OS=Homo sapiens GN=RPLP1 PE=1 SV=1		6.35	ALANVNIGSLICNVGAGGPAPAAGAAPAGGPAPSTAAAPAEEK	ALANVN[dAm]IGS[Pho]LIC[CAM]N[Dea]VGAGGPAPAAGAAPAGGPAPSTAAAPAEEK	4	y	1	6	70.24385	sp|P05386|RLA1_HUMAN	1653424256	FALSE		0.999800026	FALSE	374		"Ammonia-loss,Phospho(Ser,Thr),Deamidated"		
968.9685669	715.3621216	69.90295	60S acidic ribosomal protein P1 OS=Homo sapiens GN=RPLP1 PE=1 SV=1		4.64	ALANVNIGSLICNVGAGGPAPAAGAAPAGGPAPSTAAAPAEEK	ALANVN[dAm]IGS[Pho]LIC[CAM]N[Dea]VGAGGPAPAAGAAPAGGPAPSTAAAPAEEK	4	y	1	7	70.24385	sp|P05386|RLA1_HUMAN	1653424256	FALSE		0.999800026	FALSE	374		"Ammonia-loss,Phospho(Ser,Thr),Deamidated"		
968.9685669	566.2932739	69.90295	60S acidic ribosomal protein P1 OS=Homo sapiens GN=RPLP1 PE=1 SV=1		4.15	ALANVNIGSLICNVGAGGPAPAAGAAPAGGPAPSTAAAPAEEK	ALANVN[dAm]IGS[Pho]LIC[CAM]N[Dea]VGAGGPAPAAGAAPAGGPAPSTAAAPAEEK	4	b	1	6	70.24385	sp|P05386|RLA1_HUMAN	1653424256	FALSE		0.999800026	FALSE	374		"Ammonia-loss,Phospho(Ser,Thr),Deamidated"		
968.9685669	1071.531738	69.90295	60S acidic ribosomal protein P1 OS=Homo sapiens GN=RPLP1 PE=1 SV=1		3.89	ALANVNIGSLICNVGAGGPAPAAGAAPAGGPAPSTAAAPAEEK	ALANVN[dAm]IGS[Pho]LIC[CAM]N[Dea]VGAGGPAPAAGAAPAGGPAPSTAAAPAEEK	4	y	1	11	70.24385	sp|P05386|RLA1_HUMAN	1653424256	FALSE		0.999800026	FALSE	374		"Ammonia-loss,Phospho(Ser,Thr),Deamidated"		
968.9685669	370.2084961	69.90295	60S acidic ribosomal protein P1 OS=Homo sapiens GN=RPLP1 PE=1 SV=1		3.7	ALANVNIGSLICNVGAGGPAPAAGAAPAGGPAPSTAAAPAEEK	ALANVN[dAm]IGS[Pho]LIC[CAM]N[Dea]VGAGGPAPAAGAAPAGGPAPSTAAAPAEEK	4	b	1	4	70.24385	sp|P05386|RLA1_HUMAN	1653424256	FALSE		0.999800026	FALSE	374		"Ammonia-loss,Phospho(Ser,Thr),Deamidated"		
968.9685669	1521.754395	69.90295	60S acidic ribosomal protein P1 OS=Homo sapiens GN=RPLP1 PE=1 SV=1		2.77	ALANVNIGSLICNVGAGGPAPAAGAAPAGGPAPSTAAAPAEEK	ALANVN[dAm]IGS[Pho]LIC[CAM]N[Dea]VGAGGPAPAAGAAPAGGPAPSTAAAPAEEK	4	y	1	17	70.24385	sp|P05386|RLA1_HUMAN	1653424256	FALSE		0.999800026	FALSE	374		"Ammonia-loss,Phospho(Ser,Thr),Deamidated"		
968.9685669	974.4789429	69.90295	60S acidic ribosomal protein P1 OS=Homo sapiens GN=RPLP1 PE=1 SV=1		2.7	ALANVNIGSLICNVGAGGPAPAAGAAPAGGPAPSTAAAPAEEK	ALANVN[dAm]IGS[Pho]LIC[CAM]N[Dea]VGAGGPAPAAGAAPAGGPAPSTAAAPAEEK	4	y	1	10	70.24385	sp|P05386|RLA1_HUMAN	1653424256	FALSE		0.999800026	FALSE	374		"Ammonia-loss,Phospho(Ser,Thr),Deamidated"		
968.9685669	1142.568848	69.90295	60S acidic ribosomal protein P1 OS=Homo sapiens GN=RPLP1 PE=1 SV=1		2.44	ALANVNIGSLICNVGAGGPAPAAGAAPAGGPAPSTAAAPAEEK	ALANVN[dAm]IGS[Pho]LIC[CAM]N[Dea]VGAGGPAPAAGAAPAGGPAPSTAAAPAEEK	4	y	1	12	70.24385	sp|P05386|RLA1_HUMAN	1653424256	FALSE		0.999800026	FALSE	374		"Ammonia-loss,Phospho(Ser,Thr),Deamidated"		
968.9685669	593.2975464	69.90295	60S acidic ribosomal protein P1 OS=Homo sapiens GN=RPLP1 PE=1 SV=1		1.97	ALANVNIGSLICNVGAGGPAPAAGAAPAGGPAPSTAAAPAEEK	ALANVN[dAm]IGS[Pho]LIC[CAM]N[Dea]VGAGGPAPAAGAAPAGGPAPSTAAAPAEEK	4	y	4	29	70.24385	sp|P05386|RLA1_HUMAN	1653424256	FALSE		0.999800026	FALSE	374		"Ammonia-loss,Phospho(Ser,Thr),Deamidated"		
968.9685669	323.1544495	69.90295	60S acidic ribosomal protein P1 OS=Homo sapiens GN=RPLP1 PE=1 SV=1		1.94	ALANVNIGSLICNVGAGGPAPAAGAAPAGGPAPSTAAAPAEEK	ALANVN[dAm]IGS[Pho]LIC[CAM]N[Dea]VGAGGPAPAAGAAPAGGPAPSTAAAPAEEK	4	b	4	12	70.24385	sp|P05386|RLA1_HUMAN	1653424256	FALSE		0.999800026	FALSE	374		"Ammonia-loss,Phospho(Ser,Thr),Deamidated"		
968.9685669	276.1553955	69.90295	60S acidic ribosomal protein P1 OS=Homo sapiens GN=RPLP1 PE=1 SV=1		1.68	ALANVNIGSLICNVGAGGPAPAAGAAPAGGPAPSTAAAPAEEK	ALANVN[dAm]IGS[Pho]LIC[CAM]N[Dea]VGAGGPAPAAGAAPAGGPAPSTAAAPAEEK	4	y	1	2	70.24385	sp|P05386|RLA1_HUMAN	1653424256	FALSE		0.999800026	FALSE	374		"Ammonia-loss,Phospho(Ser,Thr),Deamidated"		
968.9685669	887.4468994	69.90295	60S acidic ribosomal protein P1 OS=Homo sapiens GN=RPLP1 PE=1 SV=1		1.65	ALANVNIGSLICNVGAGGPAPAAGAAPAGGPAPSTAAAPAEEK	ALANVN[dAm]IGS[Pho]LIC[CAM]N[Dea]VGAGGPAPAAGAAPAGGPAPSTAAAPAEEK	4	y	1	9	70.24385	sp|P05386|RLA1_HUMAN	1653424256	FALSE		0.999800026	FALSE	374		"Ammonia-loss,Phospho(Ser,Thr),Deamidated"		
968.9685669	469.2769165	69.90295	60S acidic ribosomal protein P1 OS=Homo sapiens GN=RPLP1 PE=1 SV=1		1.49	ALANVNIGSLICNVGAGGPAPAAGAAPAGGPAPSTAAAPAEEK	ALANVN[dAm]IGS[Pho]LIC[CAM]N[Dea]VGAGGPAPAAGAAPAGGPAPSTAAAPAEEK	4	b	1	5	70.24385	sp|P05386|RLA1_HUMAN	1653424256	FALSE		0.999800026	FALSE	374		"Ammonia-loss,Phospho(Ser,Thr),Deamidated"		
968.9685669	1592.791504	69.90295	60S acidic ribosomal protein P1 OS=Homo sapiens GN=RPLP1 PE=1 SV=1		1.32	ALANVNIGSLICNVGAGGPAPAAGAAPAGGPAPSTAAAPAEEK	ALANVN[dAm]IGS[Pho]LIC[CAM]N[Dea]VGAGGPAPAAGAAPAGGPAPSTAAAPAEEK	4	y	1	18	70.24385	sp|P05386|RLA1_HUMAN	1653424256	FALSE		0.999800026	FALSE	374		"Ammonia-loss,Phospho(Ser,Thr),Deamidated"		
968.9685669	1046.491821	69.90295	60S acidic ribosomal protein P1 OS=Homo sapiens GN=RPLP1 PE=1 SV=1		0.98	ALANVNIGSLICNVGAGGPAPAAGAAPAGGPAPSTAAAPAEEK	ALANVN[dAm]IGS[Pho]LIC[CAM]N[Dea]VGAGGPAPAAGAAPAGGPAPSTAAAPAEEK	4	y	3	35	70.24385	sp|P05386|RLA1_HUMAN	1653424256	FALSE		0.999800026	FALSE	374		"Ammonia-loss,Phospho(Ser,Thr),Deamidated"		
968.9685669	1053.504028	69.90295	60S acidic ribosomal protein P1 OS=Homo sapiens GN=RPLP1 PE=1 SV=1		0.9	ALANVNIGSLICNVGAGGPAPAAGAAPAGGPAPSTAAAPAEEK	ALANVN[dAm]IGS[Pho]LIC[CAM]N[Dea]VGAGGPAPAAGAAPAGGPAPSTAAAPAEEK	4	b	3	36	70.24385	sp|P05386|RLA1_HUMAN	1653424256	FALSE		0.999800026	FALSE	374		"Ammonia-loss,Phospho(Ser,Thr),Deamidated"		
968.9685669	185.1284485	69.90295	60S acidic ribosomal protein P1 OS=Homo sapiens GN=RPLP1 PE=1 SV=1		0.82	ALANVNIGSLICNVGAGGPAPAAGAAPAGGPAPSTAAAPAEEK	ALANVN[dAm]IGS[Pho]LIC[CAM]N[Dea]VGAGGPAPAAGAAPAGGPAPSTAAAPAEEK	4	b	1	2	70.24385	sp|P05386|RLA1_HUMAN	1653424256	FALSE		0.999800026	FALSE	374		"Ammonia-loss,Phospho(Ser,Thr),Deamidated"		
968.9685669	1129.565308	69.90295	60S acidic ribosomal protein P1 OS=Homo sapiens GN=RPLP1 PE=1 SV=1		0.62	ALANVNIGSLICNVGAGGPAPAAGAAPAGGPAPSTAAAPAEEK	ALANVN[dAm]IGS[Pho]LIC[CAM]N[Dea]VGAGGPAPAAGAAPAGGPAPSTAAAPAEEK	4	b	1	11	70.24385	sp|P05386|RLA1_HUMAN	1653424256	FALSE		0.999800026	FALSE	374		"Ammonia-loss,Phospho(Ser,Thr),Deamidated"		
966.7390747	573.2878418	70.1248	60S acidic ribosomal protein P1 OS=Homo sapiens GN=RPLP1 PE=1 SV=1		18.14	ALANVNIGSLICNVGAGGPAPAAGAAPAGGPAPSTAAAPAEEK	[CAM]-ALANVNIGS[-2H]LIC[CAM]NVGAGGPAPAAGAAPAGGPAPSTAAAPAEEK	4	y	1	5	69.82193	sp|P05386|RLA1_HUMAN		FALSE		0.999800026	FALSE	374		"Didehydro,Terminal Carbamidomethyl"	CAM	
966.7390747	1239.621582	70.1248	60S acidic ribosomal protein P1 OS=Homo sapiens GN=RPLP1 PE=1 SV=1		5.32	ALANVNIGSLICNVGAGGPAPAAGAAPAGGPAPSTAAAPAEEK	[CAM]-ALANVNIGS[-2H]LIC[CAM]NVGAGGPAPAAGAAPAGGPAPSTAAAPAEEK	4	y	1	13	69.82193	sp|P05386|RLA1_HUMAN		FALSE		0.999800026	FALSE	374		"Didehydro,Terminal Carbamidomethyl"	CAM	
966.7390747	1071.531738	70.1248	60S acidic ribosomal protein P1 OS=Homo sapiens GN=RPLP1 PE=1 SV=1		4.73	ALANVNIGSLICNVGAGGPAPAAGAAPAGGPAPSTAAAPAEEK	[CAM]-ALANVNIGS[-2H]LIC[CAM]NVGAGGPAPAAGAAPAGGPAPSTAAAPAEEK	4	y	1	11	69.82193	sp|P05386|RLA1_HUMAN		FALSE		0.999800026	FALSE	374		"Didehydro,Terminal Carbamidomethyl"	CAM	
966.7390747	715.3687744	70.1248	60S acidic ribosomal protein P1 OS=Homo sapiens GN=RPLP1 PE=1 SV=1		4.72	ALANVNIGSLICNVGAGGPAPAAGAAPAGGPAPSTAAAPAEEK	[CAM]-ALANVNIGS[-2H]LIC[CAM]NVGAGGPAPAAGAAPAGGPAPSTAAAPAEEK	4	b	3	23	69.82193	sp|P05386|RLA1_HUMAN		FALSE		0.999800026	FALSE	374		"Didehydro,Terminal Carbamidomethyl"	CAM	
966.7390747	1353.664429	70.1248	60S acidic ribosomal protein P1 OS=Homo sapiens GN=RPLP1 PE=1 SV=1		3.69	ALANVNIGSLICNVGAGGPAPAAGAAPAGGPAPSTAAAPAEEK	[CAM]-ALANVNIGS[-2H]LIC[CAM]NVGAGGPAPAAGAAPAGGPAPSTAAAPAEEK	4	y	1	15	69.82193	sp|P05386|RLA1_HUMAN		FALSE		0.999800026	FALSE	374		"Didehydro,Terminal Carbamidomethyl"	CAM	
966.7390747	974.4789429	70.1248	60S acidic ribosomal protein P1 OS=Homo sapiens GN=RPLP1 PE=1 SV=1		3.66	ALANVNIGSLICNVGAGGPAPAAGAAPAGGPAPSTAAAPAEEK	[CAM]-ALANVNIGS[-2H]LIC[CAM]NVGAGGPAPAAGAAPAGGPAPSTAAAPAEEK	4	y	1	10	69.82193	sp|P05386|RLA1_HUMAN		FALSE		0.999800026	FALSE	374		"Didehydro,Terminal Carbamidomethyl"	CAM	
966.7390747	644.3250122	70.1248	60S acidic ribosomal protein P1 OS=Homo sapiens GN=RPLP1 PE=1 SV=1		3.17	ALANVNIGSLICNVGAGGPAPAAGAAPAGGPAPSTAAAPAEEK	[CAM]-ALANVNIGS[-2H]LIC[CAM]NVGAGGPAPAAGAAPAGGPAPSTAAAPAEEK	4	y	1	6	69.82193	sp|P05386|RLA1_HUMAN		FALSE		0.999800026	FALSE	374		"Didehydro,Terminal Carbamidomethyl"	CAM	
966.7390747	1521.754395	70.1248	60S acidic ribosomal protein P1 OS=Homo sapiens GN=RPLP1 PE=1 SV=1		3.15	ALANVNIGSLICNVGAGGPAPAAGAAPAGGPAPSTAAAPAEEK	[CAM]-ALANVNIGS[-2H]LIC[CAM]NVGAGGPAPAAGAAPAGGPAPSTAAAPAEEK	4	y	1	17	69.82193	sp|P05386|RLA1_HUMAN		FALSE		0.999800026	FALSE	374		"Didehydro,Terminal Carbamidomethyl"	CAM	
966.7390747	1296.643066	70.1248	60S acidic ribosomal protein P1 OS=Homo sapiens GN=RPLP1 PE=1 SV=1		2.83	ALANVNIGSLICNVGAGGPAPAAGAAPAGGPAPSTAAAPAEEK	[CAM]-ALANVNIGS[-2H]LIC[CAM]NVGAGGPAPAAGAAPAGGPAPSTAAAPAEEK	4	y	1	14	69.82193	sp|P05386|RLA1_HUMAN		FALSE		0.999800026	FALSE	374		"Didehydro,Terminal Carbamidomethyl"	CAM	
966.7390747	786.399231	70.1248	60S acidic ribosomal protein P1 OS=Homo sapiens GN=RPLP1 PE=1 SV=1		2.07	ALANVNIGSLICNVGAGGPAPAAGAAPAGGPAPSTAAAPAEEK	[CAM]-ALANVNIGS[-2H]LIC[CAM]NVGAGGPAPAAGAAPAGGPAPSTAAAPAEEK	4	y	1	8	69.82193	sp|P05386|RLA1_HUMAN		FALSE		0.999800026	FALSE	374		"Didehydro,Terminal Carbamidomethyl"	CAM	
966.7390747	299.1592407	70.1248	60S acidic ribosomal protein P1 OS=Homo sapiens GN=RPLP1 PE=1 SV=1		1.15	ALANVNIGSLICNVGAGGPAPAAGAAPAGGPAPSTAAAPAEEK	[CAM]-ALANVNIGS[-2H]LIC[CAM]NVGAGGPAPAAGAAPAGGPAPSTAAAPAEEK	4	b	3	9	69.82193	sp|P05386|RLA1_HUMAN		FALSE		0.999800026	FALSE	374		"Didehydro,Terminal Carbamidomethyl"	CAM	
966.7390747	593.2975464	70.1248	60S acidic ribosomal protein P1 OS=Homo sapiens GN=RPLP1 PE=1 SV=1		1.1	ALANVNIGSLICNVGAGGPAPAAGAAPAGGPAPSTAAAPAEEK	[CAM]-ALANVNIGS[-2H]LIC[CAM]NVGAGGPAPAAGAAPAGGPAPSTAAAPAEEK	4	y	4	29	69.82193	sp|P05386|RLA1_HUMAN		FALSE		0.999800026	FALSE	374		"Didehydro,Terminal Carbamidomethyl"	CAM	
966.7390747	1424.701538	70.1248	60S acidic ribosomal protein P1 OS=Homo sapiens GN=RPLP1 PE=1 SV=1		0.97	ALANVNIGSLICNVGAGGPAPAAGAAPAGGPAPSTAAAPAEEK	[CAM]-ALANVNIGS[-2H]LIC[CAM]NVGAGGPAPAAGAAPAGGPAPSTAAAPAEEK	4	y	1	16	69.82193	sp|P05386|RLA1_HUMAN		FALSE		0.999800026	FALSE	374		"Didehydro,Terminal Carbamidomethyl"	CAM	
966.7390747	776.401062	70.1248	60S acidic ribosomal protein P1 OS=Homo sapiens GN=RPLP1 PE=1 SV=1		0.77	ALANVNIGSLICNVGAGGPAPAAGAAPAGGPAPSTAAAPAEEK	[CAM]-ALANVNIGS[-2H]LIC[CAM]NVGAGGPAPAAGAAPAGGPAPSTAAAPAEEK	4	b	2	15	69.82193	sp|P05386|RLA1_HUMAN		FALSE		0.999800026	FALSE	374		"Didehydro,Terminal Carbamidomethyl"	CAM	
966.7390747	1121.558594	70.1248	60S acidic ribosomal protein P1 OS=Homo sapiens GN=RPLP1 PE=1 SV=1		0.75	ALANVNIGSLICNVGAGGPAPAAGAAPAGGPAPSTAAAPAEEK	[CAM]-ALANVNIGS[-2H]LIC[CAM]NVGAGGPAPAAGAAPAGGPAPSTAAAPAEEK	4	y	2	27	69.82193	sp|P05386|RLA1_HUMAN		FALSE		0.999800026	FALSE	374		"Didehydro,Terminal Carbamidomethyl"	CAM	
966.7390747	1592.791504	70.1248	60S acidic ribosomal protein P1 OS=Homo sapiens GN=RPLP1 PE=1 SV=1		0.64	ALANVNIGSLICNVGAGGPAPAAGAAPAGGPAPSTAAAPAEEK	[CAM]-ALANVNIGS[-2H]LIC[CAM]NVGAGGPAPAAGAAPAGGPAPSTAAAPAEEK	4	y	1	18	69.82193	sp|P05386|RLA1_HUMAN		FALSE		0.999800026	FALSE	374		"Didehydro,Terminal Carbamidomethyl"	CAM	
963.9942017	573.2878418	70.52332	60S acidic ribosomal protein P1 OS=Homo sapiens GN=RPLP1 PE=1 SV=1		16.56	ALANVNIGSLICNVGAGGPAPAAGAAPAGGPAPSTAAAPAEEK	ALANVNIGSLIC[CAM]N[2Me]VGAGGP[Oxi]APAAGAAPAGGPAPSTAAAPAEEK	4	y	1	5	70.21858	sp|P05386|RLA1_HUMAN		FALSE		0.999800026	FALSE	374		"Dimethyl,Oxidation"		
963.9942017	715.3588257	70.52332	60S acidic ribosomal protein P1 OS=Homo sapiens GN=RPLP1 PE=1 SV=1		4.91	ALANVNIGSLICNVGAGGPAPAAGAAPAGGPAPSTAAAPAEEK	ALANVNIGSLIC[CAM]N[2Me]VGAGGP[Oxi]APAAGAAPAGGPAPSTAAAPAEEK	4	y	3	25	70.21858	sp|P05386|RLA1_HUMAN		FALSE		0.999800026	FALSE	374		"Dimethyl,Oxidation"		
963.9942017	696.3630981	70.52332	60S acidic ribosomal protein P1 OS=Homo sapiens GN=RPLP1 PE=1 SV=1		4.66	ALANVNIGSLICNVGAGGPAPAAGAAPAGGPAPSTAAAPAEEK	ALANVNIGSLIC[CAM]N[2Me]VGAGGP[Oxi]APAAGAAPAGGPAPSTAAAPAEEK	4	b	4	32	70.21858	sp|P05386|RLA1_HUMAN		FALSE		0.999800026	FALSE	374		"Dimethyl,Oxidation"		
963.9942017	644.3250122	70.52332	60S acidic ribosomal protein P1 OS=Homo sapiens GN=RPLP1 PE=1 SV=1		4.56	ALANVNIGSLICNVGAGGPAPAAGAAPAGGPAPSTAAAPAEEK	ALANVNIGSLIC[CAM]N[2Me]VGAGGP[Oxi]APAAGAAPAGGPAPSTAAAPAEEK	4	y	1	6	70.21858	sp|P05386|RLA1_HUMAN		FALSE		0.999800026	FALSE	374		"Dimethyl,Oxidation"		
963.9942017	953.5414429	70.52332	60S acidic ribosomal protein P1 OS=Homo sapiens GN=RPLP1 PE=1 SV=1		3.55	ALANVNIGSLICNVGAGGPAPAAGAAPAGGPAPSTAAAPAEEK	ALANVNIGSLIC[CAM]N[2Me]VGAGGP[Oxi]APAAGAAPAGGPAPSTAAAPAEEK	4	b	1	10	70.21858	sp|P05386|RLA1_HUMAN		FALSE		0.999800026	FALSE	374		"Dimethyl,Oxidation"		
963.9942017	974.4789429	70.52332	60S acidic ribosomal protein P1 OS=Homo sapiens GN=RPLP1 PE=1 SV=1		3.29	ALANVNIGSLICNVGAGGPAPAAGAAPAGGPAPSTAAAPAEEK	ALANVNIGSLIC[CAM]N[2Me]VGAGGP[Oxi]APAAGAAPAGGPAPSTAAAPAEEK	4	y	1	10	70.21858	sp|P05386|RLA1_HUMAN		FALSE		0.999800026	FALSE	374		"Dimethyl,Oxidation"		
963.9942017	786.399231	70.52332	60S acidic ribosomal protein P1 OS=Homo sapiens GN=RPLP1 PE=1 SV=1		3.25	ALANVNIGSLICNVGAGGPAPAAGAAPAGGPAPSTAAAPAEEK	ALANVNIGSLIC[CAM]N[2Me]VGAGGP[Oxi]APAAGAAPAGGPAPSTAAAPAEEK	4	y	1	8	70.21858	sp|P05386|RLA1_HUMAN		FALSE		0.999800026	FALSE	374		"Dimethyl,Oxidation"		
963.9942017	469.2769165	70.52332	60S acidic ribosomal protein P1 OS=Homo sapiens GN=RPLP1 PE=1 SV=1		3.21	ALANVNIGSLICNVGAGGPAPAAGAAPAGGPAPSTAAAPAEEK	ALANVNIGSLIC[CAM]N[2Me]VGAGGP[Oxi]APAAGAAPAGGPAPSTAAAPAEEK	4	b	1	5	70.21858	sp|P05386|RLA1_HUMAN		FALSE		0.999800026	FALSE	374		"Dimethyl,Oxidation"		
963.9942017	1521.754395	70.52332	60S acidic ribosomal protein P1 OS=Homo sapiens GN=RPLP1 PE=1 SV=1		2.93	ALANVNIGSLICNVGAGGPAPAAGAAPAGGPAPSTAAAPAEEK	ALANVNIGSLIC[CAM]N[2Me]VGAGGP[Oxi]APAAGAAPAGGPAPSTAAAPAEEK	4	y	1	17	70.21858	sp|P05386|RLA1_HUMAN		FALSE		0.999800026	FALSE	374		"Dimethyl,Oxidation"		
963.9942017	1071.531738	70.52332	60S acidic ribosomal protein P1 OS=Homo sapiens GN=RPLP1 PE=1 SV=1		2.6	ALANVNIGSLICNVGAGGPAPAAGAAPAGGPAPSTAAAPAEEK	ALANVNIGSLIC[CAM]N[2Me]VGAGGP[Oxi]APAAGAAPAGGPAPSTAAAPAEEK	4	y	1	11	70.21858	sp|P05386|RLA1_HUMAN		FALSE		0.999800026	FALSE	374		"Dimethyl,Oxidation"		
963.9942017	840.4573975	70.52332	60S acidic ribosomal protein P1 OS=Homo sapiens GN=RPLP1 PE=1 SV=1		2.24	ALANVNIGSLICNVGAGGPAPAAGAAPAGGPAPSTAAAPAEEK	ALANVNIGSLIC[CAM]N[2Me]VGAGGP[Oxi]APAAGAAPAGGPAPSTAAAPAEEK	4	b	1	9	70.21858	sp|P05386|RLA1_HUMAN		FALSE		0.999800026	FALSE	374		"Dimethyl,Oxidation"		
963.9942017	476.2351074	70.52332	60S acidic ribosomal protein P1 OS=Homo sapiens GN=RPLP1 PE=1 SV=1		2.12	ALANVNIGSLICNVGAGGPAPAAGAAPAGGPAPSTAAAPAEEK	ALANVNIGSLIC[CAM]N[2Me]VGAGGP[Oxi]APAAGAAPAGGPAPSTAAAPAEEK	4	y	1	4	70.21858	sp|P05386|RLA1_HUMAN		FALSE		0.999800026	FALSE	374		"Dimethyl,Oxidation"		
963.9942017	1239.621582	70.52332	60S acidic ribosomal protein P1 OS=Homo sapiens GN=RPLP1 PE=1 SV=1		1.87	ALANVNIGSLICNVGAGGPAPAAGAAPAGGPAPSTAAAPAEEK	ALANVNIGSLIC[CAM]N[2Me]VGAGGP[Oxi]APAAGAAPAGGPAPSTAAAPAEEK	4	y	1	13	70.21858	sp|P05386|RLA1_HUMAN		FALSE		0.999800026	FALSE	374		"Dimethyl,Oxidation"		
963.9942017	1296.643066	70.52332	60S acidic ribosomal protein P1 OS=Homo sapiens GN=RPLP1 PE=1 SV=1		1.68	ALANVNIGSLICNVGAGGPAPAAGAAPAGGPAPSTAAAPAEEK	ALANVNIGSLIC[CAM]N[2Me]VGAGGP[Oxi]APAAGAAPAGGPAPSTAAAPAEEK	4	y	1	14	70.21858	sp|P05386|RLA1_HUMAN		FALSE		0.999800026	FALSE	374		"Dimethyl,Oxidation"		
963.9942017	276.1553955	70.52332	60S acidic ribosomal protein P1 OS=Homo sapiens GN=RPLP1 PE=1 SV=1		1.67	ALANVNIGSLICNVGAGGPAPAAGAAPAGGPAPSTAAAPAEEK	ALANVNIGSLIC[CAM]N[2Me]VGAGGP[Oxi]APAAGAAPAGGPAPSTAAAPAEEK	4	y	1	2	70.21858	sp|P05386|RLA1_HUMAN		FALSE		0.999800026	FALSE	374		"Dimethyl,Oxidation"		
963.9942017	370.2084961	70.52332	60S acidic ribosomal protein P1 OS=Homo sapiens GN=RPLP1 PE=1 SV=1		1.65	ALANVNIGSLICNVGAGGPAPAAGAAPAGGPAPSTAAAPAEEK	ALANVNIGSLIC[CAM]N[2Me]VGAGGP[Oxi]APAAGAAPAGGPAPSTAAAPAEEK	4	b	1	4	70.21858	sp|P05386|RLA1_HUMAN		FALSE		0.999800026	FALSE	374		"Dimethyl,Oxidation"		
963.9942017	1226.656128	70.52332	60S acidic ribosomal protein P1 OS=Homo sapiens GN=RPLP1 PE=1 SV=1		1.46	ALANVNIGSLICNVGAGGPAPAAGAAPAGGPAPSTAAAPAEEK	ALANVNIGSLIC[CAM]N[2Me]VGAGGP[Oxi]APAAGAAPAGGPAPSTAAAPAEEK	4	b	1	12	70.21858	sp|P05386|RLA1_HUMAN		FALSE		0.999800026	FALSE	374		"Dimethyl,Oxidation"		
963.9942017	405.197998	70.52332	60S acidic ribosomal protein P1 OS=Homo sapiens GN=RPLP1 PE=1 SV=1		1.45	ALANVNIGSLICNVGAGGPAPAAGAAPAGGPAPSTAAAPAEEK	ALANVNIGSLIC[CAM]N[2Me]VGAGGP[Oxi]APAAGAAPAGGPAPSTAAAPAEEK	4	y	1	3	70.21858	sp|P05386|RLA1_HUMAN		FALSE		0.999800026	FALSE	374		"Dimethyl,Oxidation"		
963.9942017	927.4677734	70.52332	60S acidic ribosomal protein P1 OS=Homo sapiens GN=RPLP1 PE=1 SV=1		1.36	ALANVNIGSLICNVGAGGPAPAAGAAPAGGPAPSTAAAPAEEK	ALANVNIGSLIC[CAM]N[2Me]VGAGGP[Oxi]APAAGAAPAGGPAPSTAAAPAEEK	4	b	4	42	70.21858	sp|P05386|RLA1_HUMAN		FALSE		0.999800026	FALSE	374		"Dimethyl,Oxidation"		
963.9942017	339.1715698	70.52332	60S acidic ribosomal protein P1 OS=Homo sapiens GN=RPLP1 PE=1 SV=1		1.34	ALANVNIGSLICNVGAGGPAPAAGAAPAGGPAPSTAAAPAEEK	ALANVNIGSLIC[CAM]N[2Me]VGAGGP[Oxi]APAAGAAPAGGPAPSTAAAPAEEK	4	y	4	15	70.21858	sp|P05386|RLA1_HUMAN		FALSE		0.999800026	FALSE	374		"Dimethyl,Oxidation"		
963.9942017	1592.791504	70.52332	60S acidic ribosomal protein P1 OS=Homo sapiens GN=RPLP1 PE=1 SV=1		1.04	ALANVNIGSLICNVGAGGPAPAAGAAPAGGPAPSTAAAPAEEK	ALANVNIGSLIC[CAM]N[2Me]VGAGGP[Oxi]APAAGAAPAGGPAPSTAAAPAEEK	4	y	1	18	70.21858	sp|P05386|RLA1_HUMAN		FALSE		0.999800026	FALSE	374		"Dimethyl,Oxidation"		
963.9942017	1129.55603	70.52332	60S acidic ribosomal protein P1 OS=Homo sapiens GN=RPLP1 PE=1 SV=1		0.96	ALANVNIGSLICNVGAGGPAPAAGAAPAGGPAPSTAAAPAEEK	ALANVNIGSLIC[CAM]N[2Me]VGAGGP[Oxi]APAAGAAPAGGPAPSTAAAPAEEK	4	y	2	27	70.21858	sp|P05386|RLA1_HUMAN		FALSE		0.999800026	FALSE	374		"Dimethyl,Oxidation"		
963.9942017	1550.771973	70.52332	60S acidic ribosomal protein P1 OS=Homo sapiens GN=RPLP1 PE=1 SV=1		0.57	ALANVNIGSLICNVGAGGPAPAAGAAPAGGPAPSTAAAPAEEK	ALANVNIGSLIC[CAM]N[2Me]VGAGGP[Oxi]APAAGAAPAGGPAPSTAAAPAEEK	4	y	2	35	70.21858	sp|P05386|RLA1_HUMAN		FALSE		0.999800026	FALSE	374		"Dimethyl,Oxidation"		
761.3807983	573.2878418	70.40252	60S acidic ribosomal protein P1 OS=Homo sapiens GN=RPLP1 PE=1 SV=1		29.26	PAGGPAPSTAAAPAEEK	PAGGPAPSTAAAPAEEK	2	y	1	5	70.09835	sp|P05386|RLA1_HUMAN		FALSE		0.999800026	FALSE	374				
761.3807983	949.4737549	70.40252	60S acidic ribosomal protein P1 OS=Homo sapiens GN=RPLP1 PE=1 SV=1		29.26	PAGGPAPSTAAAPAEEK	PAGGPAPSTAAAPAEEK	2	b	1	12	70.09835	sp|P05386|RLA1_HUMAN		FALSE		0.999800026	FALSE	374				
761.3807983	451.22995	70.40252	60S acidic ribosomal protein P1 OS=Homo sapiens GN=RPLP1 PE=1 SV=1		24.6	PAGGPAPSTAAAPAEEK	PAGGPAPSTAAAPAEEK	2	b	1	6	70.09835	sp|P05386|RLA1_HUMAN		FALSE		0.999800026	FALSE	374				
761.3807983	1071.531738	70.40252	60S acidic ribosomal protein P1 OS=Homo sapiens GN=RPLP1 PE=1 SV=1		24.6	PAGGPAPSTAAAPAEEK	PAGGPAPSTAAAPAEEK	2	y	1	11	70.09835	sp|P05386|RLA1_HUMAN		FALSE		0.999800026	FALSE	374				
761.3807983	715.3621216	70.40252	60S acidic ribosomal protein P1 OS=Homo sapiens GN=RPLP1 PE=1 SV=1		14.52	PAGGPAPSTAAAPAEEK	PAGGPAPSTAAAPAEEK	2	y	1	7	70.09835	sp|P05386|RLA1_HUMAN		FALSE		0.999800026	FALSE	374				
761.3807983	644.3250122	70.40252	60S acidic ribosomal protein P1 OS=Homo sapiens GN=RPLP1 PE=1 SV=1		11.93	PAGGPAPSTAAAPAEEK	PAGGPAPSTAAAPAEEK	2	y	1	6	70.09835	sp|P05386|RLA1_HUMAN		FALSE		0.999800026	FALSE	374				
761.3807983	878.4366455	70.40252	60S acidic ribosomal protein P1 OS=Homo sapiens GN=RPLP1 PE=1 SV=1		11.93	PAGGPAPSTAAAPAEEK	PAGGPAPSTAAAPAEEK	2	b	1	11	70.09835	sp|P05386|RLA1_HUMAN		FALSE		0.999800026	FALSE	374				
761.3807983	736.3624268	70.40252	60S acidic ribosomal protein P1 OS=Homo sapiens GN=RPLP1 PE=1 SV=1		8.41	PAGGPAPSTAAAPAEEK	PAGGPAPSTAAAPAEEK	2	b	1	9	70.09835	sp|P05386|RLA1_HUMAN		FALSE		0.999800026	FALSE	374				
761.3807983	786.399231	70.40252	60S acidic ribosomal protein P1 OS=Homo sapiens GN=RPLP1 PE=1 SV=1		8.41	PAGGPAPSTAAAPAEEK	PAGGPAPSTAAAPAEEK	2	y	1	8	70.09835	sp|P05386|RLA1_HUMAN		FALSE		0.999800026	FALSE	374				
761.3807983	283.1400757	70.40252	60S acidic ribosomal protein P1 OS=Homo sapiens GN=RPLP1 PE=1 SV=1		6.66	PAGGPAPSTAAAPAEEK	PAGGPAPSTAAAPAEEK	2	b	1	4	70.09835	sp|P05386|RLA1_HUMAN		FALSE		0.999800026	FALSE	374				
761.3807983	1239.621582	70.40252	60S acidic ribosomal protein P1 OS=Homo sapiens GN=RPLP1 PE=1 SV=1		6.66	PAGGPAPSTAAAPAEEK	PAGGPAPSTAAAPAEEK	2	y	1	13	70.09835	sp|P05386|RLA1_HUMAN		FALSE		0.999800026	FALSE	374				
761.3807983	548.2827148	70.40252	60S acidic ribosomal protein P1 OS=Homo sapiens GN=RPLP1 PE=1 SV=1		5.83	PAGGPAPSTAAAPAEEK	PAGGPAPSTAAAPAEEK	2	b	1	7	70.09835	sp|P05386|RLA1_HUMAN		FALSE		0.999800026	FALSE	374				
761.3807983	974.4789429	70.40252	60S acidic ribosomal protein P1 OS=Homo sapiens GN=RPLP1 PE=1 SV=1		5.83	PAGGPAPSTAAAPAEEK	PAGGPAPSTAAAPAEEK	2	y	1	10	70.09835	sp|P05386|RLA1_HUMAN		FALSE		0.999800026	FALSE	374				
761.3807983	635.3147583	70.40252	60S acidic ribosomal protein P1 OS=Homo sapiens GN=RPLP1 PE=1 SV=1		4.62	PAGGPAPSTAAAPAEEK	PAGGPAPSTAAAPAEEK	2	b	1	8	70.09835	sp|P05386|RLA1_HUMAN		FALSE		0.999800026	FALSE	374				
761.3807983	887.4468994	70.40252	60S acidic ribosomal protein P1 OS=Homo sapiens GN=RPLP1 PE=1 SV=1		4.62	PAGGPAPSTAAAPAEEK	PAGGPAPSTAAAPAEEK	2	y	1	9	70.09835	sp|P05386|RLA1_HUMAN		FALSE		0.999800026	FALSE	374				
761.3807983	226.1186218	70.40252	60S acidic ribosomal protein P1 OS=Homo sapiens GN=RPLP1 PE=1 SV=1		3.96	PAGGPAPSTAAAPAEEK	PAGGPAPSTAAAPAEEK	2	b	2	6	70.09835	sp|P05386|RLA1_HUMAN		FALSE		0.999800026	FALSE	374				
761.3807983	1296.643066	70.40252	60S acidic ribosomal protein P1 OS=Homo sapiens GN=RPLP1 PE=1 SV=1		3.96	PAGGPAPSTAAAPAEEK	PAGGPAPSTAAAPAEEK	2	y	1	14	70.09835	sp|P05386|RLA1_HUMAN		FALSE		0.999800026	FALSE	374				
761.3807983	169.0971527	70.40252	60S acidic ribosomal protein P1 OS=Homo sapiens GN=RPLP1 PE=1 SV=1		3.15	PAGGPAPSTAAAPAEEK	PAGGPAPSTAAAPAEEK	2	b	1	2	70.09835	sp|P05386|RLA1_HUMAN		FALSE		0.999800026	FALSE	374				
761.3807983	1353.664429	70.40252	60S acidic ribosomal protein P1 OS=Homo sapiens GN=RPLP1 PE=1 SV=1		3.15	PAGGPAPSTAAAPAEEK	PAGGPAPSTAAAPAEEK	2	y	1	15	70.09835	sp|P05386|RLA1_HUMAN		FALSE		0.999800026	FALSE	374				
761.3807983	276.1553955	70.40252	60S acidic ribosomal protein P1 OS=Homo sapiens GN=RPLP1 PE=1 SV=1		2.44	PAGGPAPSTAAAPAEEK	PAGGPAPSTAAAPAEEK	2	y	1	2	70.09835	sp|P05386|RLA1_HUMAN		FALSE		0.999800026	FALSE	374				
761.3807983	476.2351074	70.40252	60S acidic ribosomal protein P1 OS=Homo sapiens GN=RPLP1 PE=1 SV=1		2.16	PAGGPAPSTAAAPAEEK	PAGGPAPSTAAAPAEEK	2	y	1	4	70.09835	sp|P05386|RLA1_HUMAN		FALSE		0.999800026	FALSE	374				
761.3807983	405.197998	70.40252	60S acidic ribosomal protein P1 OS=Homo sapiens GN=RPLP1 PE=1 SV=1		2.12	PAGGPAPSTAAAPAEEK	PAGGPAPSTAAAPAEEK	2	y	1	3	70.09835	sp|P05386|RLA1_HUMAN		FALSE		0.999800026	FALSE	374				
761.3807983	1142.568848	70.40252	60S acidic ribosomal protein P1 OS=Homo sapiens GN=RPLP1 PE=1 SV=1		0.95	PAGGPAPSTAAAPAEEK	PAGGPAPSTAAAPAEEK	2	y	1	12	70.09835	sp|P05386|RLA1_HUMAN		FALSE		0.999800026	FALSE	374				
962.9863281	573.2878418	70.25546	60S acidic ribosomal protein P1 OS=Homo sapiens GN=RPLP1 PE=1 SV=1		35.86	ALANVNIGSLICNVGAGGPAPAAGAAPAGGPAPSTAAAPAEEK	ALANVNIGS[Dhy]LIC[CAM]N[Dea]VGAGGPAPAAGAAPAGGPAPS[CAM]TAAAPAEEK	4	y	1	5	69.95197	sp|P05386|RLA1_HUMAN		FALSE		0.999599993	FALSE	374		"Dehydrated,Deamidated,Carbamidomethyl"		
962.9863281	644.3250122	70.25546	60S acidic ribosomal protein P1 OS=Homo sapiens GN=RPLP1 PE=1 SV=1		14.15	ALANVNIGSLICNVGAGGPAPAAGAAPAGGPAPSTAAAPAEEK	ALANVNIGS[Dhy]LIC[CAM]N[Dea]VGAGGPAPAAGAAPAGGPAPS[CAM]TAAAPAEEK	4	y	1	6	69.95197	sp|P05386|RLA1_HUMAN		FALSE		0.999599993	FALSE	374		"Dehydrated,Deamidated,Carbamidomethyl"		
962.9863281	715.3621216	70.25546	60S acidic ribosomal protein P1 OS=Homo sapiens GN=RPLP1 PE=1 SV=1		11.63	ALANVNIGSLICNVGAGGPAPAAGAAPAGGPAPSTAAAPAEEK	ALANVNIGS[Dhy]LIC[CAM]N[Dea]VGAGGPAPAAGAAPAGGPAPS[CAM]TAAAPAEEK	4	y	1	7	69.95197	sp|P05386|RLA1_HUMAN		FALSE		0.999599993	FALSE	374		"Dehydrated,Deamidated,Carbamidomethyl"		
962.9863281	786.399231	70.25546	60S acidic ribosomal protein P1 OS=Homo sapiens GN=RPLP1 PE=1 SV=1		5.11	ALANVNIGSLICNVGAGGPAPAAGAAPAGGPAPSTAAAPAEEK	ALANVNIGS[Dhy]LIC[CAM]N[Dea]VGAGGPAPAAGAAPAGGPAPS[CAM]TAAAPAEEK	4	y	1	8	69.95197	sp|P05386|RLA1_HUMAN		FALSE		0.999599993	FALSE	374		"Dehydrated,Deamidated,Carbamidomethyl"		
962.9863281	1353.664429	70.25546	60S acidic ribosomal protein P1 OS=Homo sapiens GN=RPLP1 PE=1 SV=1		4.69	ALANVNIGSLICNVGAGGPAPAAGAAPAGGPAPSTAAAPAEEK	ALANVNIGS[Dhy]LIC[CAM]N[Dea]VGAGGPAPAAGAAPAGGPAPS[CAM]TAAAPAEEK	4	y	1	14	69.95197	sp|P05386|RLA1_HUMAN		FALSE		0.999599993	FALSE	374		"Dehydrated,Deamidated,Carbamidomethyl"		
962.9863281	696.4039307	70.25546	60S acidic ribosomal protein P1 OS=Homo sapiens GN=RPLP1 PE=1 SV=1		4.21	ALANVNIGSLICNVGAGGPAPAAGAAPAGGPAPSTAAAPAEEK	ALANVNIGS[Dhy]LIC[CAM]N[Dea]VGAGGPAPAAGAAPAGGPAPS[CAM]TAAAPAEEK	4	b	1	7	69.95197	sp|P05386|RLA1_HUMAN		FALSE		0.999599993	FALSE	374		"Dehydrated,Deamidated,Carbamidomethyl"		
962.9863281	889.4393921	70.25546	60S acidic ribosomal protein P1 OS=Homo sapiens GN=RPLP1 PE=1 SV=1		3.94	ALANVNIGSLICNVGAGGPAPAAGAAPAGGPAPSTAAAPAEEK	ALANVNIGS[Dhy]LIC[CAM]N[Dea]VGAGGPAPAAGAAPAGGPAPS[CAM]TAAAPAEEK	4	y	2	20	69.95197	sp|P05386|RLA1_HUMAN		FALSE		0.999599993	FALSE	374		"Dehydrated,Deamidated,Carbamidomethyl"		
962.9863281	887.4468994	70.25546	60S acidic ribosomal protein P1 OS=Homo sapiens GN=RPLP1 PE=1 SV=1		3.61	ALANVNIGSLICNVGAGGPAPAAGAAPAGGPAPSTAAAPAEEK	ALANVNIGS[Dhy]LIC[CAM]N[Dea]VGAGGPAPAAGAAPAGGPAPS[CAM]TAAAPAEEK	4	y	1	9	69.95197	sp|P05386|RLA1_HUMAN		FALSE		0.999599993	FALSE	374		"Dehydrated,Deamidated,Carbamidomethyl"		
962.9863281	1296.643066	70.25546	60S acidic ribosomal protein P1 OS=Homo sapiens GN=RPLP1 PE=1 SV=1		3.26	ALANVNIGSLICNVGAGGPAPAAGAAPAGGPAPSTAAAPAEEK	ALANVNIGS[Dhy]LIC[CAM]N[Dea]VGAGGPAPAAGAAPAGGPAPS[CAM]TAAAPAEEK	4	y	1	13	69.95197	sp|P05386|RLA1_HUMAN		FALSE		0.999599993	FALSE	374		"Dehydrated,Deamidated,Carbamidomethyl"		
962.9863281	583.3198242	70.25546	60S acidic ribosomal protein P1 OS=Homo sapiens GN=RPLP1 PE=1 SV=1		2.78	ALANVNIGSLICNVGAGGPAPAAGAAPAGGPAPSTAAAPAEEK	ALANVNIGS[Dhy]LIC[CAM]N[Dea]VGAGGPAPAAGAAPAGGPAPS[CAM]TAAAPAEEK	4	b	1	6	69.95197	sp|P05386|RLA1_HUMAN		FALSE		0.999599993	FALSE	374		"Dehydrated,Deamidated,Carbamidomethyl"		
962.9863281	935.5308838	70.25546	60S acidic ribosomal protein P1 OS=Homo sapiens GN=RPLP1 PE=1 SV=1		2.67	ALANVNIGSLICNVGAGGPAPAAGAAPAGGPAPSTAAAPAEEK	ALANVNIGS[Dhy]LIC[CAM]N[Dea]VGAGGPAPAAGAAPAGGPAPS[CAM]TAAAPAEEK	4	b	1	10	69.95197	sp|P05386|RLA1_HUMAN		FALSE		0.999599993	FALSE	374		"Dehydrated,Deamidated,Carbamidomethyl"		
962.9863281	276.1553955	70.25546	60S acidic ribosomal protein P1 OS=Homo sapiens GN=RPLP1 PE=1 SV=1		2.66	ALANVNIGSLICNVGAGGPAPAAGAAPAGGPAPSTAAAPAEEK	ALANVNIGS[Dhy]LIC[CAM]N[Dea]VGAGGPAPAAGAAPAGGPAPS[CAM]TAAAPAEEK	4	y	1	2	69.95197	sp|P05386|RLA1_HUMAN		FALSE		0.999599993	FALSE	374		"Dehydrated,Deamidated,Carbamidomethyl"		
962.9863281	370.2084961	70.25546	60S acidic ribosomal protein P1 OS=Homo sapiens GN=RPLP1 PE=1 SV=1		2.46	ALANVNIGSLICNVGAGGPAPAAGAAPAGGPAPSTAAAPAEEK	ALANVNIGS[Dhy]LIC[CAM]N[Dea]VGAGGPAPAAGAAPAGGPAPS[CAM]TAAAPAEEK	4	b	1	4	69.95197	sp|P05386|RLA1_HUMAN		FALSE		0.999599993	FALSE	374		"Dehydrated,Deamidated,Carbamidomethyl"		
962.9863281	822.4468384	70.25546	60S acidic ribosomal protein P1 OS=Homo sapiens GN=RPLP1 PE=1 SV=1		2.19	ALANVNIGSLICNVGAGGPAPAAGAAPAGGPAPSTAAAPAEEK	ALANVNIGS[Dhy]LIC[CAM]N[Dea]VGAGGPAPAAGAAPAGGPAPS[CAM]TAAAPAEEK	4	b	1	9	69.95197	sp|P05386|RLA1_HUMAN		FALSE		0.999599993	FALSE	374		"Dehydrated,Deamidated,Carbamidomethyl"		
962.9863281	339.1715698	70.25546	60S acidic ribosomal protein P1 OS=Homo sapiens GN=RPLP1 PE=1 SV=1		1.93	ALANVNIGSLICNVGAGGPAPAAGAAPAGGPAPSTAAAPAEEK	ALANVNIGS[Dhy]LIC[CAM]N[Dea]VGAGGPAPAAGAAPAGGPAPS[CAM]TAAAPAEEK	4	y	4	14	69.95197	sp|P05386|RLA1_HUMAN		FALSE		0.999599993	FALSE	374		"Dehydrated,Deamidated,Carbamidomethyl"		
962.9863281	804.4141235	70.25546	60S acidic ribosomal protein P1 OS=Homo sapiens GN=RPLP1 PE=1 SV=1		1.09	ALANVNIGSLICNVGAGGPAPAAGAAPAGGPAPSTAAAPAEEK	ALANVNIGS[Dhy]LIC[CAM]N[Dea]VGAGGPAPAAGAAPAGGPAPS[CAM]TAAAPAEEK	4	b	2	17	69.95197	sp|P05386|RLA1_HUMAN		FALSE		0.999599993	FALSE	374		"Dehydrated,Deamidated,Carbamidomethyl"		
962.9863281	256.1655579	70.25546	60S acidic ribosomal protein P1 OS=Homo sapiens GN=RPLP1 PE=1 SV=1		1.01	ALANVNIGSLICNVGAGGPAPAAGAAPAGGPAPSTAAAPAEEK	ALANVNIGS[Dhy]LIC[CAM]N[Dea]VGAGGPAPAAGAAPAGGPAPS[CAM]TAAAPAEEK	4	b	1	3	69.95197	sp|P05386|RLA1_HUMAN		FALSE		0.999599993	FALSE	374		"Dehydrated,Deamidated,Carbamidomethyl"		
962.9863281	1121.558594	70.25546	60S acidic ribosomal protein P1 OS=Homo sapiens GN=RPLP1 PE=1 SV=1		0.27	ALANVNIGSLICNVGAGGPAPAAGAAPAGGPAPSTAAAPAEEK	ALANVNIGS[Dhy]LIC[CAM]N[Dea]VGAGGPAPAAGAAPAGGPAPS[CAM]TAAAPAEEK	4	y	2	26	69.95197	sp|P05386|RLA1_HUMAN		FALSE		0.999599993	FALSE	374		"Dehydrated,Deamidated,Carbamidomethyl"		
962.9863281	1550.799561	70.25546	60S acidic ribosomal protein P1 OS=Homo sapiens GN=RPLP1 PE=1 SV=1		0.24	ALANVNIGSLICNVGAGGPAPAAGAAPAGGPAPSTAAAPAEEK	ALANVNIGS[Dhy]LIC[CAM]N[Dea]VGAGGPAPAAGAAPAGGPAPS[CAM]TAAAPAEEK	4	b	1	16	69.95197	sp|P05386|RLA1_HUMAN		FALSE		0.999599993	FALSE	374		"Dehydrated,Deamidated,Carbamidomethyl"		
962.9863281	1150.069336	70.25546	60S acidic ribosomal protein P1 OS=Homo sapiens GN=RPLP1 PE=1 SV=1		0.18	ALANVNIGSLICNVGAGGPAPAAGAAPAGGPAPSTAAAPAEEK	ALANVNIGS[Dhy]LIC[CAM]N[Dea]VGAGGPAPAAGAAPAGGPAPS[CAM]TAAAPAEEK	4	y	2	27	69.95197	sp|P05386|RLA1_HUMAN		FALSE		0.999599993	FALSE	374		"Dehydrated,Deamidated,Carbamidomethyl"		
958.7238159	573.2878418	70.48434	60S acidic ribosomal protein P1 OS=Homo sapiens GN=RPLP1 PE=1 SV=1		61.76	ALANVNIGSLICNVGAGGPAPAAGAAPAGGPAPSTAAAPAEEK	ALANVNIGS[Pho]LICNVGAGGPAPAAGAAPAGGPAPSTAAAPAEEK	4	y	1	5	70.17979	sp|P05386|RLA1_HUMAN		FALSE		0.999599993	FALSE	374		"Phospho(Ser,Thr),No Carbamidomethyl"		
958.7238159	644.3250122	70.48434	60S acidic ribosomal protein P1 OS=Homo sapiens GN=RPLP1 PE=1 SV=1		19.2	ALANVNIGSLICNVGAGGPAPAAGAAPAGGPAPSTAAAPAEEK	ALANVNIGS[Pho]LICNVGAGGPAPAAGAAPAGGPAPSTAAAPAEEK	4	y	1	6	70.17979	sp|P05386|RLA1_HUMAN		FALSE		0.999599993	FALSE	374		"Phospho(Ser,Thr),No Carbamidomethyl"		
958.7238159	715.355957	70.48434	60S acidic ribosomal protein P1 OS=Homo sapiens GN=RPLP1 PE=1 SV=1		18.62	ALANVNIGSLICNVGAGGPAPAAGAAPAGGPAPSTAAAPAEEK	ALANVNIGS[Pho]LICNVGAGGPAPAAGAAPAGGPAPSTAAAPAEEK	4	b	4	33	70.17979	sp|P05386|RLA1_HUMAN		FALSE		0.999599993	FALSE	374		"Phospho(Ser,Thr),No Carbamidomethyl"		
958.7238159	451.2221069	70.48434	60S acidic ribosomal protein P1 OS=Homo sapiens GN=RPLP1 PE=1 SV=1		18.07	ALANVNIGSLICNVGAGGPAPAAGAAPAGGPAPSTAAAPAEEK	ALANVNIGS[Pho]LICNVGAGGPAPAAGAAPAGGPAPSTAAAPAEEK	4	b	4	19	70.17979	sp|P05386|RLA1_HUMAN		FALSE		0.999599993	FALSE	374		"Phospho(Ser,Thr),No Carbamidomethyl"		
958.7238159	696.4039307	70.48434	60S acidic ribosomal protein P1 OS=Homo sapiens GN=RPLP1 PE=1 SV=1		13.89	ALANVNIGSLICNVGAGGPAPAAGAAPAGGPAPSTAAAPAEEK	ALANVNIGS[Pho]LICNVGAGGPAPAAGAAPAGGPAPSTAAAPAEEK	4	b	1	7	70.17979	sp|P05386|RLA1_HUMAN		FALSE		0.999599993	FALSE	374		"Phospho(Ser,Thr),No Carbamidomethyl"		
958.7238159	786.399231	70.48434	60S acidic ribosomal protein P1 OS=Homo sapiens GN=RPLP1 PE=1 SV=1		13.07	ALANVNIGSLICNVGAGGPAPAAGAAPAGGPAPSTAAAPAEEK	ALANVNIGS[Pho]LICNVGAGGPAPAAGAAPAGGPAPSTAAAPAEEK	4	y	1	8	70.17979	sp|P05386|RLA1_HUMAN		FALSE		0.999599993	FALSE	374		"Phospho(Ser,Thr),No Carbamidomethyl"		
958.7238159	1521.754395	70.48434	60S acidic ribosomal protein P1 OS=Homo sapiens GN=RPLP1 PE=1 SV=1		12.91	ALANVNIGSLICNVGAGGPAPAAGAAPAGGPAPSTAAAPAEEK	ALANVNIGS[Pho]LICNVGAGGPAPAAGAAPAGGPAPSTAAAPAEEK	4	y	1	17	70.17979	sp|P05386|RLA1_HUMAN		FALSE		0.999599993	FALSE	374		"Phospho(Ser,Thr),No Carbamidomethyl"		
958.7238159	1239.621582	70.48434	60S acidic ribosomal protein P1 OS=Homo sapiens GN=RPLP1 PE=1 SV=1		12.05	ALANVNIGSLICNVGAGGPAPAAGAAPAGGPAPSTAAAPAEEK	ALANVNIGS[Pho]LICNVGAGGPAPAAGAAPAGGPAPSTAAAPAEEK	4	y	1	13	70.17979	sp|P05386|RLA1_HUMAN		FALSE		0.999599993	FALSE	374		"Phospho(Ser,Thr),No Carbamidomethyl"		
958.7238159	469.2769165	70.48434	60S acidic ribosomal protein P1 OS=Homo sapiens GN=RPLP1 PE=1 SV=1		11.64	ALANVNIGSLICNVGAGGPAPAAGAAPAGGPAPSTAAAPAEEK	ALANVNIGS[Pho]LICNVGAGGPAPAAGAAPAGGPAPSTAAAPAEEK	4	b	1	5	70.17979	sp|P05386|RLA1_HUMAN		FALSE		0.999599993	FALSE	374		"Phospho(Ser,Thr),No Carbamidomethyl"		
958.7238159	1071.531738	70.48434	60S acidic ribosomal protein P1 OS=Homo sapiens GN=RPLP1 PE=1 SV=1		11.62	ALANVNIGSLICNVGAGGPAPAAGAAPAGGPAPSTAAAPAEEK	ALANVNIGS[Pho]LICNVGAGGPAPAAGAAPAGGPAPSTAAAPAEEK	4	y	1	11	70.17979	sp|P05386|RLA1_HUMAN		FALSE		0.999599993	FALSE	374		"Phospho(Ser,Thr),No Carbamidomethyl"		
958.7238159	1353.664429	70.48434	60S acidic ribosomal protein P1 OS=Homo sapiens GN=RPLP1 PE=1 SV=1		9.62	ALANVNIGSLICNVGAGGPAPAAGAAPAGGPAPSTAAAPAEEK	ALANVNIGS[Pho]LICNVGAGGPAPAAGAAPAGGPAPSTAAAPAEEK	4	y	1	15	70.17979	sp|P05386|RLA1_HUMAN		FALSE		0.999599993	FALSE	374		"Phospho(Ser,Thr),No Carbamidomethyl"		
958.7238159	887.4468994	70.48434	60S acidic ribosomal protein P1 OS=Homo sapiens GN=RPLP1 PE=1 SV=1		8.87	ALANVNIGSLICNVGAGGPAPAAGAAPAGGPAPSTAAAPAEEK	ALANVNIGS[Pho]LICNVGAGGPAPAAGAAPAGGPAPSTAAAPAEEK	4	y	1	9	70.17979	sp|P05386|RLA1_HUMAN		FALSE		0.999599993	FALSE	374		"Phospho(Ser,Thr),No Carbamidomethyl"		
958.7238159	953.472168	70.48434	60S acidic ribosomal protein P1 OS=Homo sapiens GN=RPLP1 PE=1 SV=1		8.4	ALANVNIGSLICNVGAGGPAPAAGAAPAGGPAPSTAAAPAEEK	ALANVNIGS[Pho]LICNVGAGGPAPAAGAAPAGGPAPSTAAAPAEEK	4	b	3	33	70.17979	sp|P05386|RLA1_HUMAN		FALSE		0.999599993	FALSE	374		"Phospho(Ser,Thr),No Carbamidomethyl"		
958.7238159	583.3198242	70.48434	60S acidic ribosomal protein P1 OS=Homo sapiens GN=RPLP1 PE=1 SV=1		7.39	ALANVNIGSLICNVGAGGPAPAAGAAPAGGPAPSTAAAPAEEK	ALANVNIGS[Pho]LICNVGAGGPAPAAGAAPAGGPAPSTAAAPAEEK	4	b	1	6	70.17979	sp|P05386|RLA1_HUMAN		FALSE		0.999599993	FALSE	374		"Phospho(Ser,Thr),No Carbamidomethyl"		
958.7238159	974.4789429	70.48434	60S acidic ribosomal protein P1 OS=Homo sapiens GN=RPLP1 PE=1 SV=1		6.49	ALANVNIGSLICNVGAGGPAPAAGAAPAGGPAPSTAAAPAEEK	ALANVNIGS[Pho]LICNVGAGGPAPAAGAAPAGGPAPSTAAAPAEEK	4	y	1	10	70.17979	sp|P05386|RLA1_HUMAN		FALSE		0.999599993	FALSE	374		"Phospho(Ser,Thr),No Carbamidomethyl"		
958.7238159	339.1715698	70.48434	60S acidic ribosomal protein P1 OS=Homo sapiens GN=RPLP1 PE=1 SV=1		5.74	ALANVNIGSLICNVGAGGPAPAAGAAPAGGPAPSTAAAPAEEK	ALANVNIGS[Pho]LICNVGAGGPAPAAGAAPAGGPAPSTAAAPAEEK	4	y	4	15	70.17979	sp|P05386|RLA1_HUMAN		FALSE		0.999599993	FALSE	374		"Phospho(Ser,Thr),No Carbamidomethyl"		
958.7238159	476.2351074	70.48434	60S acidic ribosomal protein P1 OS=Homo sapiens GN=RPLP1 PE=1 SV=1		5.68	ALANVNIGSLICNVGAGGPAPAAGAAPAGGPAPSTAAAPAEEK	ALANVNIGS[Pho]LICNVGAGGPAPAAGAAPAGGPAPSTAAAPAEEK	4	y	1	4	70.17979	sp|P05386|RLA1_HUMAN		FALSE		0.999599993	FALSE	374		"Phospho(Ser,Thr),No Carbamidomethyl"		
958.7238159	405.197998	70.48434	60S acidic ribosomal protein P1 OS=Homo sapiens GN=RPLP1 PE=1 SV=1		5.5	ALANVNIGSLICNVGAGGPAPAAGAAPAGGPAPSTAAAPAEEK	ALANVNIGS[Pho]LICNVGAGGPAPAAGAAPAGGPAPSTAAAPAEEK	4	y	1	3	70.17979	sp|P05386|RLA1_HUMAN		FALSE		0.999599993	FALSE	374		"Phospho(Ser,Thr),No Carbamidomethyl"		
958.7238159	370.2084961	70.48434	60S acidic ribosomal protein P1 OS=Homo sapiens GN=RPLP1 PE=1 SV=1		5	ALANVNIGSLICNVGAGGPAPAAGAAPAGGPAPSTAAAPAEEK	ALANVNIGS[Pho]LICNVGAGGPAPAAGAAPAGGPAPSTAAAPAEEK	4	b	1	4	70.17979	sp|P05386|RLA1_HUMAN		FALSE		0.999599993	FALSE	374		"Phospho(Ser,Thr),No Carbamidomethyl"		
958.7238159	971.4905396	70.48434	60S acidic ribosomal protein P1 OS=Homo sapiens GN=RPLP1 PE=1 SV=1		4.71	ALANVNIGSLICNVGAGGPAPAAGAAPAGGPAPSTAAAPAEEK	ALANVNIGS[Pho]LICNVGAGGPAPAAGAAPAGGPAPSTAAAPAEEK	4	y	3	34	70.17979	sp|P05386|RLA1_HUMAN		FALSE		0.999599993	FALSE	374		"Phospho(Ser,Thr),No Carbamidomethyl"		
958.7238159	276.1553955	70.48434	60S acidic ribosomal protein P1 OS=Homo sapiens GN=RPLP1 PE=1 SV=1		4.54	ALANVNIGSLICNVGAGGPAPAAGAAPAGGPAPSTAAAPAEEK	ALANVNIGS[Pho]LICNVGAGGPAPAAGAAPAGGPAPSTAAAPAEEK	4	y	1	2	70.17979	sp|P05386|RLA1_HUMAN		FALSE		0.999599993	FALSE	374		"Phospho(Ser,Thr),No Carbamidomethyl"		
958.7238159	555.2810669	70.48434	60S acidic ribosomal protein P1 OS=Homo sapiens GN=RPLP1 PE=1 SV=1		4.48	ALANVNIGSLICNVGAGGPAPAAGAAPAGGPAPSTAAAPAEEK	ALANVNIGS[Pho]LICNVGAGGPAPAAGAAPAGGPAPSTAAAPAEEK	4	y	3	19	70.17979	sp|P05386|RLA1_HUMAN		FALSE		0.999599993	FALSE	374		"Phospho(Ser,Thr),No Carbamidomethyl"		
958.7238159	593.2975464	70.48434	60S acidic ribosomal protein P1 OS=Homo sapiens GN=RPLP1 PE=1 SV=1		4.35	ALANVNIGSLICNVGAGGPAPAAGAAPAGGPAPSTAAAPAEEK	ALANVNIGS[Pho]LICNVGAGGPAPAAGAAPAGGPAPSTAAAPAEEK	4	y	4	29	70.17979	sp|P05386|RLA1_HUMAN		FALSE		0.999599993	FALSE	374		"Phospho(Ser,Thr),No Carbamidomethyl"		
958.7238159	1142.568848	70.48434	60S acidic ribosomal protein P1 OS=Homo sapiens GN=RPLP1 PE=1 SV=1		3.1	ALANVNIGSLICNVGAGGPAPAAGAAPAGGPAPSTAAAPAEEK	ALANVNIGS[Pho]LICNVGAGGPAPAAGAAPAGGPAPSTAAAPAEEK	4	y	1	12	70.17979	sp|P05386|RLA1_HUMAN		FALSE		0.999599993	FALSE	374		"Phospho(Ser,Thr),No Carbamidomethyl"		
958.7238159	256.1655579	70.48434	60S acidic ribosomal protein P1 OS=Homo sapiens GN=RPLP1 PE=1 SV=1		2.9	ALANVNIGSLICNVGAGGPAPAAGAAPAGGPAPSTAAAPAEEK	ALANVNIGS[Pho]LICNVGAGGPAPAAGAAPAGGPAPSTAAAPAEEK	4	b	1	3	70.17979	sp|P05386|RLA1_HUMAN		FALSE		0.999599993	FALSE	374		"Phospho(Ser,Thr),No Carbamidomethyl"		
958.7238159	2242.109863	70.48434	60S acidic ribosomal protein P1 OS=Homo sapiens GN=RPLP1 PE=1 SV=1		2.35	ALANVNIGSLICNVGAGGPAPAAGAAPAGGPAPSTAAAPAEEK	ALANVNIGS[Pho]LICNVGAGGPAPAAGAAPAGGPAPSTAAAPAEEK	4	y	1	27	70.17979	sp|P05386|RLA1_HUMAN		FALSE		0.999599993	FALSE	374		"Phospho(Ser,Thr),No Carbamidomethyl"		
958.7238159	185.1284485	70.48434	60S acidic ribosomal protein P1 OS=Homo sapiens GN=RPLP1 PE=1 SV=1		2.34	ALANVNIGSLICNVGAGGPAPAAGAAPAGGPAPSTAAAPAEEK	ALANVNIGS[Pho]LICNVGAGGPAPAAGAAPAGGPAPSTAAAPAEEK	4	b	1	2	70.17979	sp|P05386|RLA1_HUMAN		FALSE		0.999599993	FALSE	374		"Phospho(Ser,Thr),No Carbamidomethyl"		
958.7238159	985.4818726	70.48434	60S acidic ribosomal protein P1 OS=Homo sapiens GN=RPLP1 PE=1 SV=1		1.93	ALANVNIGSLICNVGAGGPAPAAGAAPAGGPAPSTAAAPAEEK	ALANVNIGS[Pho]LICNVGAGGPAPAAGAAPAGGPAPSTAAAPAEEK	4	b	2	21	70.17979	sp|P05386|RLA1_HUMAN		FALSE		0.999599993	FALSE	374		"Phospho(Ser,Thr),No Carbamidomethyl"		
958.7238159	2128.066895	70.48434	60S acidic ribosomal protein P1 OS=Homo sapiens GN=RPLP1 PE=1 SV=1		1.61	ALANVNIGSLICNVGAGGPAPAAGAAPAGGPAPSTAAAPAEEK	ALANVNIGS[Pho]LICNVGAGGPAPAAGAAPAGGPAPSTAAAPAEEK	4	y	1	25	70.17979	sp|P05386|RLA1_HUMAN		FALSE		0.999599993	FALSE	374		"Phospho(Ser,Thr),No Carbamidomethyl"		
958.7238159	1959.977051	70.48434	60S acidic ribosomal protein P1 OS=Homo sapiens GN=RPLP1 PE=1 SV=1		1.48	ALANVNIGSLICNVGAGGPAPAAGAAPAGGPAPSTAAAPAEEK	ALANVNIGS[Pho]LICNVGAGGPAPAAGAAPAGGPAPSTAAAPAEEK	4	y	1	23	70.17979	sp|P05386|RLA1_HUMAN		FALSE		0.999599993	FALSE	374		"Phospho(Ser,Thr),No Carbamidomethyl"		
958.7238159	1568.742065	70.48434	60S acidic ribosomal protein P1 OS=Homo sapiens GN=RPLP1 PE=1 SV=1		0.53	ALANVNIGSLICNVGAGGPAPAAGAAPAGGPAPSTAAAPAEEK	ALANVNIGS[Pho]LICNVGAGGPAPAAGAAPAGGPAPSTAAAPAEEK	4	y	2	36	70.17979	sp|P05386|RLA1_HUMAN		FALSE		0.999599993	FALSE	374		"Phospho(Ser,Thr),No Carbamidomethyl"		
952.8030396	573.2878418	70.41648	60S acidic ribosomal protein P1 OS=Homo sapiens GN=RPLP1 PE=1 SV=1		10.55	ICNVGAGGPAPAAGAAPAGGPAPSTAAAPAEEK	IC[CAM]NVGAGGPAPAAGAAPAGGPAPSTAAAPAEEK	3	y	1	5	70.11225	sp|P05386|RLA1_HUMAN		FALSE		0.999599993	FALSE	374				
952.8030396	715.3621216	70.41648	60S acidic ribosomal protein P1 OS=Homo sapiens GN=RPLP1 PE=1 SV=1		6.25	ICNVGAGGPAPAAGAAPAGGPAPSTAAAPAEEK	IC[CAM]NVGAGGPAPAAGAAPAGGPAPSTAAAPAEEK	3	y	1	7	70.11225	sp|P05386|RLA1_HUMAN		FALSE		0.999599993	FALSE	374				
952.8030396	786.399231	70.41648	60S acidic ribosomal protein P1 OS=Homo sapiens GN=RPLP1 PE=1 SV=1		4.65	ICNVGAGGPAPAAGAAPAGGPAPSTAAAPAEEK	IC[CAM]NVGAGGPAPAAGAAPAGGPAPSTAAAPAEEK	3	y	1	8	70.11225	sp|P05386|RLA1_HUMAN		FALSE		0.999599993	FALSE	374				
952.8030396	1521.754395	70.41648	60S acidic ribosomal protein P1 OS=Homo sapiens GN=RPLP1 PE=1 SV=1		4.3	ICNVGAGGPAPAAGAAPAGGPAPSTAAAPAEEK	IC[CAM]NVGAGGPAPAAGAAPAGGPAPSTAAAPAEEK	3	y	1	17	70.11225	sp|P05386|RLA1_HUMAN		FALSE		0.999599993	FALSE	374				
952.8030396	1071.523438	70.41648	60S acidic ribosomal protein P1 OS=Homo sapiens GN=RPLP1 PE=1 SV=1		3.02	ICNVGAGGPAPAAGAAPAGGPAPSTAAAPAEEK	IC[CAM]NVGAGGPAPAAGAAPAGGPAPSTAAAPAEEK	3	b	2	26	70.11225	sp|P05386|RLA1_HUMAN		FALSE		0.999599993	FALSE	374				
952.8030396	644.3250122	70.41648	60S acidic ribosomal protein P1 OS=Homo sapiens GN=RPLP1 PE=1 SV=1		2.46	ICNVGAGGPAPAAGAAPAGGPAPSTAAAPAEEK	IC[CAM]NVGAGGPAPAAGAAPAGGPAPSTAAAPAEEK	3	y	1	6	70.11225	sp|P05386|RLA1_HUMAN		FALSE		0.999599993	FALSE	374				
952.8030396	1239.621582	70.41648	60S acidic ribosomal protein P1 OS=Homo sapiens GN=RPLP1 PE=1 SV=1		2.04	ICNVGAGGPAPAAGAAPAGGPAPSTAAAPAEEK	IC[CAM]NVGAGGPAPAAGAAPAGGPAPSTAAAPAEEK	3	y	1	13	70.11225	sp|P05386|RLA1_HUMAN		FALSE		0.999599993	FALSE	374				
952.8030396	1226.605469	70.41648	60S acidic ribosomal protein P1 OS=Homo sapiens GN=RPLP1 PE=1 SV=1		1.93	ICNVGAGGPAPAAGAAPAGGPAPSTAAAPAEEK	IC[CAM]NVGAGGPAPAAGAAPAGGPAPSTAAAPAEEK	3	b	2	30	70.11225	sp|P05386|RLA1_HUMAN		FALSE		0.999599993	FALSE	374				
952.8030396	974.4789429	70.41648	60S acidic ribosomal protein P1 OS=Homo sapiens GN=RPLP1 PE=1 SV=1		1.92	ICNVGAGGPAPAAGAAPAGGPAPSTAAAPAEEK	IC[CAM]NVGAGGPAPAAGAAPAGGPAPSTAAAPAEEK	3	y	1	10	70.11225	sp|P05386|RLA1_HUMAN		FALSE		0.999599993	FALSE	374				
952.8030396	555.2810669	70.41648	60S acidic ribosomal protein P1 OS=Homo sapiens GN=RPLP1 PE=1 SV=1		1.8	ICNVGAGGPAPAAGAAPAGGPAPSTAAAPAEEK	IC[CAM]NVGAGGPAPAAGAAPAGGPAPSTAAAPAEEK	3	y	3	19	70.11225	sp|P05386|RLA1_HUMAN		FALSE		0.999599993	FALSE	374				
952.8030396	1185.587891	70.41648	60S acidic ribosomal protein P1 OS=Homo sapiens GN=RPLP1 PE=1 SV=1		1.66	ICNVGAGGPAPAAGAAPAGGPAPSTAAAPAEEK	IC[CAM]NVGAGGPAPAAGAAPAGGPAPSTAAAPAEEK	3	y	2	29	70.11225	sp|P05386|RLA1_HUMAN		FALSE		0.999599993	FALSE	374				
952.8030396	476.2351074	70.41648	60S acidic ribosomal protein P1 OS=Homo sapiens GN=RPLP1 PE=1 SV=1		1.55	ICNVGAGGPAPAAGAAPAGGPAPSTAAAPAEEK	IC[CAM]NVGAGGPAPAAGAAPAGGPAPSTAAAPAEEK	3	y	1	4	70.11225	sp|P05386|RLA1_HUMAN		FALSE		0.999599993	FALSE	374				
952.8030396	1353.664429	70.41648	60S acidic ribosomal protein P1 OS=Homo sapiens GN=RPLP1 PE=1 SV=1		1.52	ICNVGAGGPAPAAGAAPAGGPAPSTAAAPAEEK	IC[CAM]NVGAGGPAPAAGAAPAGGPAPSTAAAPAEEK	3	y	1	15	70.11225	sp|P05386|RLA1_HUMAN		FALSE		0.999599993	FALSE	374				
952.8030396	478.2382507	70.41648	60S acidic ribosomal protein P1 OS=Homo sapiens GN=RPLP1 PE=1 SV=1		1.26	ICNVGAGGPAPAAGAAPAGGPAPSTAAAPAEEK	IC[CAM]NVGAGGPAPAAGAAPAGGPAPSTAAAPAEEK	3	b	3	17	70.11225	sp|P05386|RLA1_HUMAN		FALSE		0.999599993	FALSE	374				
952.8030396	887.4468994	70.41648	60S acidic ribosomal protein P1 OS=Homo sapiens GN=RPLP1 PE=1 SV=1		1.21	ICNVGAGGPAPAAGAAPAGGPAPSTAAAPAEEK	IC[CAM]NVGAGGPAPAAGAAPAGGPAPSTAAAPAEEK	3	y	1	9	70.11225	sp|P05386|RLA1_HUMAN		FALSE		0.999599993	FALSE	374				
952.8030396	897.4246826	70.41648	60S acidic ribosomal protein P1 OS=Homo sapiens GN=RPLP1 PE=1 SV=1		0.89	ICNVGAGGPAPAAGAAPAGGPAPSTAAAPAEEK	IC[CAM]NVGAGGPAPAAGAAPAGGPAPSTAAAPAEEK	3	b	1	10	70.11225	sp|P05386|RLA1_HUMAN		FALSE		0.999599993	FALSE	374				
952.8030396	1296.643066	70.41648	60S acidic ribosomal protein P1 OS=Homo sapiens GN=RPLP1 PE=1 SV=1		0.89	ICNVGAGGPAPAAGAAPAGGPAPSTAAAPAEEK	IC[CAM]NVGAGGPAPAAGAAPAGGPAPSTAAAPAEEK	3	y	1	14	70.11225	sp|P05386|RLA1_HUMAN		FALSE		0.999599993	FALSE	374				
952.8030396	985.4810791	70.41648	60S acidic ribosomal protein P1 OS=Homo sapiens GN=RPLP1 PE=1 SV=1		0.77	ICNVGAGGPAPAAGAAPAGGPAPSTAAAPAEEK	IC[CAM]NVGAGGPAPAAGAAPAGGPAPSTAAAPAEEK	3	b	2	24	70.11225	sp|P05386|RLA1_HUMAN		FALSE		0.999599993	FALSE	374				
952.8030396	1503.737305	70.41648	60S acidic ribosomal protein P1 OS=Homo sapiens GN=RPLP1 PE=1 SV=1		0.62	ICNVGAGGPAPAAGAAPAGGPAPSTAAAPAEEK	IC[CAM]NVGAGGPAPAAGAAPAGGPAPSTAAAPAEEK	3	b	1	18	70.11225	sp|P05386|RLA1_HUMAN		FALSE		0.999599993	FALSE	374				
966.9942017	573.2878418	70.32176	60S acidic ribosomal protein P1 OS=Homo sapiens GN=RPLP1 PE=1 SV=1		11.45	ALANVNIGSLICNVGAGGPAPAAGAAPAGGPAPSTAAAPAEEK	[1Ac]-ALANVNIGSLIC[CAM]N[1Me]VGAGGPAPAAGAAPAGGPAPSTAAAPAEEK	4	y	1	5	70.01797	sp|P05386|RLA1_HUMAN		FALSE		0.999199986	FALSE	374		"Methyl,Terminal Acetyl"	1Ac	
966.9942017	786.399231	70.32176	60S acidic ribosomal protein P1 OS=Homo sapiens GN=RPLP1 PE=1 SV=1		5.07	ALANVNIGSLICNVGAGGPAPAAGAAPAGGPAPSTAAAPAEEK	[1Ac]-ALANVNIGSLIC[CAM]N[1Me]VGAGGPAPAAGAAPAGGPAPSTAAAPAEEK	4	y	1	8	70.01797	sp|P05386|RLA1_HUMAN		FALSE		0.999199986	FALSE	374		"Methyl,Terminal Acetyl"	1Ac	
966.9942017	887.4468994	70.32176	60S acidic ribosomal protein P1 OS=Homo sapiens GN=RPLP1 PE=1 SV=1		3.48	ALANVNIGSLICNVGAGGPAPAAGAAPAGGPAPSTAAAPAEEK	[1Ac]-ALANVNIGSLIC[CAM]N[1Me]VGAGGPAPAAGAAPAGGPAPSTAAAPAEEK	4	y	1	9	70.01797	sp|P05386|RLA1_HUMAN		FALSE		0.999199986	FALSE	374		"Methyl,Terminal Acetyl"	1Ac	
966.9942017	1424.701538	70.32176	60S acidic ribosomal protein P1 OS=Homo sapiens GN=RPLP1 PE=1 SV=1		3.26	ALANVNIGSLICNVGAGGPAPAAGAAPAGGPAPSTAAAPAEEK	[1Ac]-ALANVNIGSLIC[CAM]N[1Me]VGAGGPAPAAGAAPAGGPAPSTAAAPAEEK	4	y	1	16	70.01797	sp|P05386|RLA1_HUMAN		FALSE		0.999199986	FALSE	374		"Methyl,Terminal Acetyl"	1Ac	
966.9942017	644.3250122	70.32176	60S acidic ribosomal protein P1 OS=Homo sapiens GN=RPLP1 PE=1 SV=1		3.09	ALANVNIGSLICNVGAGGPAPAAGAAPAGGPAPSTAAAPAEEK	[1Ac]-ALANVNIGSLIC[CAM]N[1Me]VGAGGPAPAAGAAPAGGPAPSTAAAPAEEK	4	y	1	6	70.01797	sp|P05386|RLA1_HUMAN		FALSE		0.999199986	FALSE	374		"Methyl,Terminal Acetyl"	1Ac	
966.9942017	715.3621216	70.32176	60S acidic ribosomal protein P1 OS=Homo sapiens GN=RPLP1 PE=1 SV=1		3	ALANVNIGSLICNVGAGGPAPAAGAAPAGGPAPSTAAAPAEEK	[1Ac]-ALANVNIGSLIC[CAM]N[1Me]VGAGGPAPAAGAAPAGGPAPSTAAAPAEEK	4	y	1	7	70.01797	sp|P05386|RLA1_HUMAN		FALSE		0.999199986	FALSE	374		"Methyl,Terminal Acetyl"	1Ac	
966.9942017	1353.664429	70.32176	60S acidic ribosomal protein P1 OS=Homo sapiens GN=RPLP1 PE=1 SV=1		2.01	ALANVNIGSLICNVGAGGPAPAAGAAPAGGPAPSTAAAPAEEK	[1Ac]-ALANVNIGSLIC[CAM]N[1Me]VGAGGPAPAAGAAPAGGPAPSTAAAPAEEK	4	y	1	15	70.01797	sp|P05386|RLA1_HUMAN		FALSE		0.999199986	FALSE	374		"Methyl,Terminal Acetyl"	1Ac	
966.9942017	1296.643066	70.32176	60S acidic ribosomal protein P1 OS=Homo sapiens GN=RPLP1 PE=1 SV=1		1.88	ALANVNIGSLICNVGAGGPAPAAGAAPAGGPAPSTAAAPAEEK	[1Ac]-ALANVNIGSLIC[CAM]N[1Me]VGAGGPAPAAGAAPAGGPAPSTAAAPAEEK	4	y	1	14	70.01797	sp|P05386|RLA1_HUMAN		FALSE		0.999199986	FALSE	374		"Methyl,Terminal Acetyl"	1Ac	
966.9942017	882.4679565	70.32176	60S acidic ribosomal protein P1 OS=Homo sapiens GN=RPLP1 PE=1 SV=1		1.61	ALANVNIGSLICNVGAGGPAPAAGAAPAGGPAPSTAAAPAEEK	[1Ac]-ALANVNIGSLIC[CAM]N[1Me]VGAGGPAPAAGAAPAGGPAPSTAAAPAEEK	4	b	1	9	70.01797	sp|P05386|RLA1_HUMAN		FALSE		0.999199986	FALSE	374		"Methyl,Terminal Acetyl"	1Ac	
966.9942017	953.4962158	70.32176	60S acidic ribosomal protein P1 OS=Homo sapiens GN=RPLP1 PE=1 SV=1		1.6	ALANVNIGSLICNVGAGGPAPAAGAAPAGGPAPSTAAAPAEEK	[1Ac]-ALANVNIGSLIC[CAM]N[1Me]VGAGGPAPAAGAAPAGGPAPSTAAAPAEEK	4	b	2	20	70.01797	sp|P05386|RLA1_HUMAN		FALSE		0.999199986	FALSE	374		"Methyl,Terminal Acetyl"	1Ac	
966.9942017	974.4789429	70.32176	60S acidic ribosomal protein P1 OS=Homo sapiens GN=RPLP1 PE=1 SV=1		1.5	ALANVNIGSLICNVGAGGPAPAAGAAPAGGPAPSTAAAPAEEK	[1Ac]-ALANVNIGSLIC[CAM]N[1Me]VGAGGPAPAAGAAPAGGPAPSTAAAPAEEK	4	y	1	10	70.01797	sp|P05386|RLA1_HUMAN		FALSE		0.999199986	FALSE	374		"Methyl,Terminal Acetyl"	1Ac	
966.9942017	1521.754395	70.32176	60S acidic ribosomal protein P1 OS=Homo sapiens GN=RPLP1 PE=1 SV=1		1.44	ALANVNIGSLICNVGAGGPAPAAGAAPAGGPAPSTAAAPAEEK	[1Ac]-ALANVNIGSLIC[CAM]N[1Me]VGAGGPAPAAGAAPAGGPAPSTAAAPAEEK	4	y	1	17	70.01797	sp|P05386|RLA1_HUMAN		FALSE		0.999199986	FALSE	374		"Methyl,Terminal Acetyl"	1Ac	
966.9942017	555.2810669	70.32176	60S acidic ribosomal protein P1 OS=Homo sapiens GN=RPLP1 PE=1 SV=1		1.43	ALANVNIGSLICNVGAGGPAPAAGAAPAGGPAPSTAAAPAEEK	[1Ac]-ALANVNIGSLIC[CAM]N[1Me]VGAGGPAPAAGAAPAGGPAPSTAAAPAEEK	4	y	3	19	70.01797	sp|P05386|RLA1_HUMAN		FALSE		0.999199986	FALSE	374		"Methyl,Terminal Acetyl"	1Ac	
966.9942017	1071.531738	70.32176	60S acidic ribosomal protein P1 OS=Homo sapiens GN=RPLP1 PE=1 SV=1		1.37	ALANVNIGSLICNVGAGGPAPAAGAAPAGGPAPSTAAAPAEEK	[1Ac]-ALANVNIGSLIC[CAM]N[1Me]VGAGGPAPAAGAAPAGGPAPSTAAAPAEEK	4	y	1	11	70.01797	sp|P05386|RLA1_HUMAN		FALSE		0.999199986	FALSE	374		"Methyl,Terminal Acetyl"	1Ac	
966.9942017	276.1553955	70.32176	60S acidic ribosomal protein P1 OS=Homo sapiens GN=RPLP1 PE=1 SV=1		1.28	ALANVNIGSLICNVGAGGPAPAAGAAPAGGPAPSTAAAPAEEK	[1Ac]-ALANVNIGSLIC[CAM]N[1Me]VGAGGPAPAAGAAPAGGPAPSTAAAPAEEK	4	y	1	2	70.01797	sp|P05386|RLA1_HUMAN		FALSE		0.999199986	FALSE	374		"Methyl,Terminal Acetyl"	1Ac	
966.9942017	1239.621582	70.32176	60S acidic ribosomal protein P1 OS=Homo sapiens GN=RPLP1 PE=1 SV=1		1.11	ALANVNIGSLICNVGAGGPAPAAGAAPAGGPAPSTAAAPAEEK	[1Ac]-ALANVNIGSLIC[CAM]N[1Me]VGAGGPAPAAGAAPAGGPAPSTAAAPAEEK	4	y	1	13	70.01797	sp|P05386|RLA1_HUMAN		FALSE		0.999199986	FALSE	374		"Methyl,Terminal Acetyl"	1Ac	
966.9942017	1592.791504	70.32176	60S acidic ribosomal protein P1 OS=Homo sapiens GN=RPLP1 PE=1 SV=1		0.77	ALANVNIGSLICNVGAGGPAPAAGAAPAGGPAPSTAAAPAEEK	[1Ac]-ALANVNIGSLIC[CAM]N[1Me]VGAGGPAPAAGAAPAGGPAPSTAAAPAEEK	4	y	1	18	70.01797	sp|P05386|RLA1_HUMAN		FALSE		0.999199986	FALSE	374		"Methyl,Terminal Acetyl"	1Ac	
966.9942017	147.1128082	70.32176	60S acidic ribosomal protein P1 OS=Homo sapiens GN=RPLP1 PE=1 SV=1		0.72	ALANVNIGSLICNVGAGGPAPAAGAAPAGGPAPSTAAAPAEEK	[1Ac]-ALANVNIGSLIC[CAM]N[1Me]VGAGGPAPAAGAAPAGGPAPSTAAAPAEEK	4	y	1	1	70.01797	sp|P05386|RLA1_HUMAN		FALSE		0.999199986	FALSE	374		"Methyl,Terminal Acetyl"	1Ac	
966.9942017	2185.088379	70.32176	60S acidic ribosomal protein P1 OS=Homo sapiens GN=RPLP1 PE=1 SV=1		0.7	ALANVNIGSLICNVGAGGPAPAAGAAPAGGPAPSTAAAPAEEK	[1Ac]-ALANVNIGSLIC[CAM]N[1Me]VGAGGPAPAAGAAPAGGPAPSTAAAPAEEK	4	y	1	26	70.01797	sp|P05386|RLA1_HUMAN		FALSE		0.999199986	FALSE	374		"Methyl,Terminal Acetyl"	1Ac	
966.9942017	1130.580566	70.32176	60S acidic ribosomal protein P1 OS=Homo sapiens GN=RPLP1 PE=1 SV=1		0.42	ALANVNIGSLICNVGAGGPAPAAGAAPAGGPAPSTAAAPAEEK	[1Ac]-ALANVNIGSLIC[CAM]N[1Me]VGAGGPAPAAGAAPAGGPAPSTAAAPAEEK	4	b	3	39	70.01797	sp|P05386|RLA1_HUMAN		FALSE		0.999199986	FALSE	374		"Methyl,Terminal Acetyl"	1Ac	
967.7349854	573.2878418	70.44669	60S acidic ribosomal protein P1 OS=Homo sapiens GN=RPLP1 PE=1 SV=1		24.6	ALANVNIGSLICNVGAGGPAPAAGAAPAGGPAPSTAAAPAEEK	ALANVN[Dea]IGS[CAM]LIC[CAM]N[Dea]VGAGGPAPAAGAAPAGGPAPSTAAAPAEEK	4	y	1	5	70.14232	sp|P05386|RLA1_HUMAN		FALSE		0.999100029	FALSE	374		"Deamidated,Carbamidomethyl,Deamidated"		
967.7349854	1521.754395	70.44669	60S acidic ribosomal protein P1 OS=Homo sapiens GN=RPLP1 PE=1 SV=1		14.85	ALANVNIGSLICNVGAGGPAPAAGAAPAGGPAPSTAAAPAEEK	ALANVN[Dea]IGS[CAM]LIC[CAM]N[Dea]VGAGGPAPAAGAAPAGGPAPSTAAAPAEEK	4	y	1	17	70.14232	sp|P05386|RLA1_HUMAN		FALSE		0.999100029	FALSE	374		"Deamidated,Carbamidomethyl,Deamidated"		
967.7349854	644.3250122	70.44669	60S acidic ribosomal protein P1 OS=Homo sapiens GN=RPLP1 PE=1 SV=1		13.35	ALANVNIGSLICNVGAGGPAPAAGAAPAGGPAPSTAAAPAEEK	ALANVN[Dea]IGS[CAM]LIC[CAM]N[Dea]VGAGGPAPAAGAAPAGGPAPSTAAAPAEEK	4	y	1	6	70.14232	sp|P05386|RLA1_HUMAN		FALSE		0.999100029	FALSE	374		"Deamidated,Carbamidomethyl,Deamidated"		
967.7349854	715.3621216	70.44669	60S acidic ribosomal protein P1 OS=Homo sapiens GN=RPLP1 PE=1 SV=1		8.06	ALANVNIGSLICNVGAGGPAPAAGAAPAGGPAPSTAAAPAEEK	ALANVN[Dea]IGS[CAM]LIC[CAM]N[Dea]VGAGGPAPAAGAAPAGGPAPSTAAAPAEEK	4	y	1	7	70.14232	sp|P05386|RLA1_HUMAN		FALSE		0.999100029	FALSE	374		"Deamidated,Carbamidomethyl,Deamidated"		
967.7349854	469.2769165	70.44669	60S acidic ribosomal protein P1 OS=Homo sapiens GN=RPLP1 PE=1 SV=1		6.31	ALANVNIGSLICNVGAGGPAPAAGAAPAGGPAPSTAAAPAEEK	ALANVN[Dea]IGS[CAM]LIC[CAM]N[Dea]VGAGGPAPAAGAAPAGGPAPSTAAAPAEEK	4	b	1	5	70.14232	sp|P05386|RLA1_HUMAN		FALSE		0.999100029	FALSE	374		"Deamidated,Carbamidomethyl,Deamidated"		
967.7349854	1239.621582	70.44669	60S acidic ribosomal protein P1 OS=Homo sapiens GN=RPLP1 PE=1 SV=1		6.05	ALANVNIGSLICNVGAGGPAPAAGAAPAGGPAPSTAAAPAEEK	ALANVN[Dea]IGS[CAM]LIC[CAM]N[Dea]VGAGGPAPAAGAAPAGGPAPSTAAAPAEEK	4	y	1	13	70.14232	sp|P05386|RLA1_HUMAN		FALSE		0.999100029	FALSE	374		"Deamidated,Carbamidomethyl,Deamidated"		
967.7349854	1353.664429	70.44669	60S acidic ribosomal protein P1 OS=Homo sapiens GN=RPLP1 PE=1 SV=1		4.71	ALANVNIGSLICNVGAGGPAPAAGAAPAGGPAPSTAAAPAEEK	ALANVN[Dea]IGS[CAM]LIC[CAM]N[Dea]VGAGGPAPAAGAAPAGGPAPSTAAAPAEEK	4	y	1	15	70.14232	sp|P05386|RLA1_HUMAN		FALSE		0.999100029	FALSE	374		"Deamidated,Carbamidomethyl,Deamidated"		
967.7349854	887.4468994	70.44669	60S acidic ribosomal protein P1 OS=Homo sapiens GN=RPLP1 PE=1 SV=1		4.24	ALANVNIGSLICNVGAGGPAPAAGAAPAGGPAPSTAAAPAEEK	ALANVN[Dea]IGS[CAM]LIC[CAM]N[Dea]VGAGGPAPAAGAAPAGGPAPSTAAAPAEEK	4	y	1	9	70.14232	sp|P05386|RLA1_HUMAN		FALSE		0.999100029	FALSE	374		"Deamidated,Carbamidomethyl,Deamidated"		
967.7349854	786.399231	70.44669	60S acidic ribosomal protein P1 OS=Homo sapiens GN=RPLP1 PE=1 SV=1		4.1	ALANVNIGSLICNVGAGGPAPAAGAAPAGGPAPSTAAAPAEEK	ALANVN[Dea]IGS[CAM]LIC[CAM]N[Dea]VGAGGPAPAAGAAPAGGPAPSTAAAPAEEK	4	y	1	8	70.14232	sp|P05386|RLA1_HUMAN		FALSE		0.999100029	FALSE	374		"Deamidated,Carbamidomethyl,Deamidated"		
967.7349854	370.2084961	70.44669	60S acidic ribosomal protein P1 OS=Homo sapiens GN=RPLP1 PE=1 SV=1		3.7	ALANVNIGSLICNVGAGGPAPAAGAAPAGGPAPSTAAAPAEEK	ALANVN[Dea]IGS[CAM]LIC[CAM]N[Dea]VGAGGPAPAAGAAPAGGPAPSTAAAPAEEK	4	b	1	4	70.14232	sp|P05386|RLA1_HUMAN		FALSE		0.999100029	FALSE	374		"Deamidated,Carbamidomethyl,Deamidated"		
967.7349854	974.4789429	70.44669	60S acidic ribosomal protein P1 OS=Homo sapiens GN=RPLP1 PE=1 SV=1		2.98	ALANVNIGSLICNVGAGGPAPAAGAAPAGGPAPSTAAAPAEEK	ALANVN[Dea]IGS[CAM]LIC[CAM]N[Dea]VGAGGPAPAAGAAPAGGPAPSTAAAPAEEK	4	y	1	10	70.14232	sp|P05386|RLA1_HUMAN		FALSE		0.999100029	FALSE	374		"Deamidated,Carbamidomethyl,Deamidated"		
967.7349854	276.1553955	70.44669	60S acidic ribosomal protein P1 OS=Homo sapiens GN=RPLP1 PE=1 SV=1		2.36	ALANVNIGSLICNVGAGGPAPAAGAAPAGGPAPSTAAAPAEEK	ALANVN[Dea]IGS[CAM]LIC[CAM]N[Dea]VGAGGPAPAAGAAPAGGPAPSTAAAPAEEK	4	y	1	2	70.14232	sp|P05386|RLA1_HUMAN		FALSE		0.999100029	FALSE	374		"Deamidated,Carbamidomethyl,Deamidated"		
967.7349854	1592.791504	70.44669	60S acidic ribosomal protein P1 OS=Homo sapiens GN=RPLP1 PE=1 SV=1		2.36	ALANVNIGSLICNVGAGGPAPAAGAAPAGGPAPSTAAAPAEEK	ALANVN[Dea]IGS[CAM]LIC[CAM]N[Dea]VGAGGPAPAAGAAPAGGPAPSTAAAPAEEK	4	y	1	18	70.14232	sp|P05386|RLA1_HUMAN		FALSE		0.999100029	FALSE	374		"Deamidated,Carbamidomethyl,Deamidated"		
967.7349854	919.4592896	70.44669	60S acidic ribosomal protein P1 OS=Homo sapiens GN=RPLP1 PE=1 SV=1		2.06	ALANVNIGSLICNVGAGGPAPAAGAAPAGGPAPSTAAAPAEEK	ALANVN[Dea]IGS[CAM]LIC[CAM]N[Dea]VGAGGPAPAAGAAPAGGPAPSTAAAPAEEK	4	b	2	19	70.14232	sp|P05386|RLA1_HUMAN		FALSE		0.999100029	FALSE	374		"Deamidated,Carbamidomethyl,Deamidated"		
967.7349854	1296.643066	70.44669	60S acidic ribosomal protein P1 OS=Homo sapiens GN=RPLP1 PE=1 SV=1		1.91	ALANVNIGSLICNVGAGGPAPAAGAAPAGGPAPSTAAAPAEEK	ALANVN[Dea]IGS[CAM]LIC[CAM]N[Dea]VGAGGPAPAAGAAPAGGPAPSTAAAPAEEK	4	y	1	14	70.14232	sp|P05386|RLA1_HUMAN		FALSE		0.999100029	FALSE	374		"Deamidated,Carbamidomethyl,Deamidated"		
967.7349854	555.2810669	70.44669	60S acidic ribosomal protein P1 OS=Homo sapiens GN=RPLP1 PE=1 SV=1		1.72	ALANVNIGSLICNVGAGGPAPAAGAAPAGGPAPSTAAAPAEEK	ALANVN[Dea]IGS[CAM]LIC[CAM]N[Dea]VGAGGPAPAAGAAPAGGPAPSTAAAPAEEK	4	y	3	19	70.14232	sp|P05386|RLA1_HUMAN		FALSE		0.999100029	FALSE	374		"Deamidated,Carbamidomethyl,Deamidated"		
967.7349854	185.1284485	70.44669	60S acidic ribosomal protein P1 OS=Homo sapiens GN=RPLP1 PE=1 SV=1		1.59	ALANVNIGSLICNVGAGGPAPAAGAAPAGGPAPSTAAAPAEEK	ALANVN[Dea]IGS[CAM]LIC[CAM]N[Dea]VGAGGPAPAAGAAPAGGPAPSTAAAPAEEK	4	b	1	2	70.14232	sp|P05386|RLA1_HUMAN		FALSE		0.999100029	FALSE	374		"Deamidated,Carbamidomethyl,Deamidated"		
967.7349854	778.3928833	70.44669	60S acidic ribosomal protein P1 OS=Homo sapiens GN=RPLP1 PE=1 SV=1		1.48	ALANVNIGSLICNVGAGGPAPAAGAAPAGGPAPSTAAAPAEEK	ALANVN[Dea]IGS[CAM]LIC[CAM]N[Dea]VGAGGPAPAAGAAPAGGPAPSTAAAPAEEK	4	b	2	15	70.14232	sp|P05386|RLA1_HUMAN		FALSE		0.999100029	FALSE	374		"Deamidated,Carbamidomethyl,Deamidated"		
967.7349854	1142.568848	70.44669	60S acidic ribosomal protein P1 OS=Homo sapiens GN=RPLP1 PE=1 SV=1		1.34	ALANVNIGSLICNVGAGGPAPAAGAAPAGGPAPSTAAAPAEEK	ALANVN[Dea]IGS[CAM]LIC[CAM]N[Dea]VGAGGPAPAAGAAPAGGPAPSTAAAPAEEK	4	y	1	12	70.14232	sp|P05386|RLA1_HUMAN		FALSE		0.999100029	FALSE	374		"Deamidated,Carbamidomethyl,Deamidated"		
967.7349854	1424.701538	70.44669	60S acidic ribosomal protein P1 OS=Homo sapiens GN=RPLP1 PE=1 SV=1		1.15	ALANVNIGSLICNVGAGGPAPAAGAAPAGGPAPSTAAAPAEEK	ALANVN[Dea]IGS[CAM]LIC[CAM]N[Dea]VGAGGPAPAAGAAPAGGPAPSTAAAPAEEK	4	y	1	16	70.14232	sp|P05386|RLA1_HUMAN		FALSE		0.999100029	FALSE	374		"Deamidated,Carbamidomethyl,Deamidated"		
967.7349854	2128.066895	70.44669	60S acidic ribosomal protein P1 OS=Homo sapiens GN=RPLP1 PE=1 SV=1		0.77	ALANVNIGSLICNVGAGGPAPAAGAAPAGGPAPSTAAAPAEEK	ALANVN[Dea]IGS[CAM]LIC[CAM]N[Dea]VGAGGPAPAAGAAPAGGPAPSTAAAPAEEK	4	y	1	25	70.14232	sp|P05386|RLA1_HUMAN		FALSE		0.999100029	FALSE	374		"Deamidated,Carbamidomethyl,Deamidated"		
967.7349854	1138.570557	70.44669	60S acidic ribosomal protein P1 OS=Homo sapiens GN=RPLP1 PE=1 SV=1		0.57	ALANVNIGSLICNVGAGGPAPAAGAAPAGGPAPSTAAAPAEEK	ALANVN[Dea]IGS[CAM]LIC[CAM]N[Dea]VGAGGPAPAAGAAPAGGPAPSTAAAPAEEK	4	b	2	25	70.14232	sp|P05386|RLA1_HUMAN		FALSE		0.999100029	FALSE	374		"Deamidated,Carbamidomethyl,Deamidated"		
967.7349854	1959.977051	70.44669	60S acidic ribosomal protein P1 OS=Homo sapiens GN=RPLP1 PE=1 SV=1		0.48	ALANVNIGSLICNVGAGGPAPAAGAAPAGGPAPSTAAAPAEEK	ALANVN[Dea]IGS[CAM]LIC[CAM]N[Dea]VGAGGPAPAAGAAPAGGPAPSTAAAPAEEK	4	y	1	23	70.14232	sp|P05386|RLA1_HUMAN		FALSE		0.999100029	FALSE	374		"Deamidated,Carbamidomethyl,Deamidated"		
967.7349854	1185.587891	70.44669	60S acidic ribosomal protein P1 OS=Homo sapiens GN=RPLP1 PE=1 SV=1		0.46	ALANVNIGSLICNVGAGGPAPAAGAAPAGGPAPSTAAAPAEEK	ALANVN[Dea]IGS[CAM]LIC[CAM]N[Dea]VGAGGPAPAAGAAPAGGPAPSTAAAPAEEK	4	y	2	29	70.14232	sp|P05386|RLA1_HUMAN		FALSE		0.999100029	FALSE	374		"Deamidated,Carbamidomethyl,Deamidated"		
962.9863281	573.2878418	70.43675	60S acidic ribosomal protein P1 OS=Homo sapiens GN=RPLP1 PE=1 SV=1		72.91	ALANVNIGSLICNVGAGGPAPAAGAAPAGGPAPSTAAAPAEEK	[CAM]-ALANVNIGS[Dhy]LIC[CAM]N[Dea]VGAGGPAPAAGAAPAGGPAPSTAAAPAEEK	4	y	1	5	70.13242	sp|P05386|RLA1_HUMAN		FALSE		0.999000013	FALSE	374		"Dehydrated,Deamidated,Terminal Carbamidomethyl"	CAM	
962.9863281	644.3250122	70.43675	60S acidic ribosomal protein P1 OS=Homo sapiens GN=RPLP1 PE=1 SV=1		23.17	ALANVNIGSLICNVGAGGPAPAAGAAPAGGPAPSTAAAPAEEK	[CAM]-ALANVNIGS[Dhy]LIC[CAM]N[Dea]VGAGGPAPAAGAAPAGGPAPSTAAAPAEEK	4	y	1	6	70.13242	sp|P05386|RLA1_HUMAN		FALSE		0.999000013	FALSE	374		"Dehydrated,Deamidated,Terminal Carbamidomethyl"	CAM	
962.9863281	715.3621216	70.43675	60S acidic ribosomal protein P1 OS=Homo sapiens GN=RPLP1 PE=1 SV=1		16.71	ALANVNIGSLICNVGAGGPAPAAGAAPAGGPAPSTAAAPAEEK	[CAM]-ALANVNIGS[Dhy]LIC[CAM]N[Dea]VGAGGPAPAAGAAPAGGPAPSTAAAPAEEK	4	y	1	7	70.13242	sp|P05386|RLA1_HUMAN		FALSE		0.999000013	FALSE	374		"Dehydrated,Deamidated,Terminal Carbamidomethyl"	CAM	
962.9863281	1353.664429	70.43675	60S acidic ribosomal protein P1 OS=Homo sapiens GN=RPLP1 PE=1 SV=1		14.85	ALANVNIGSLICNVGAGGPAPAAGAAPAGGPAPSTAAAPAEEK	[CAM]-ALANVNIGS[Dhy]LIC[CAM]N[Dea]VGAGGPAPAAGAAPAGGPAPSTAAAPAEEK	4	y	1	15	70.13242	sp|P05386|RLA1_HUMAN		FALSE		0.999000013	FALSE	374		"Dehydrated,Deamidated,Terminal Carbamidomethyl"	CAM	
962.9863281	786.399231	70.43675	60S acidic ribosomal protein P1 OS=Homo sapiens GN=RPLP1 PE=1 SV=1		13.88	ALANVNIGSLICNVGAGGPAPAAGAAPAGGPAPSTAAAPAEEK	[CAM]-ALANVNIGS[Dhy]LIC[CAM]N[Dea]VGAGGPAPAAGAAPAGGPAPSTAAAPAEEK	4	y	1	8	70.13242	sp|P05386|RLA1_HUMAN		FALSE		0.999000013	FALSE	374		"Dehydrated,Deamidated,Terminal Carbamidomethyl"	CAM	
962.9863281	887.4468994	70.43675	60S acidic ribosomal protein P1 OS=Homo sapiens GN=RPLP1 PE=1 SV=1		12.74	ALANVNIGSLICNVGAGGPAPAAGAAPAGGPAPSTAAAPAEEK	[CAM]-ALANVNIGS[Dhy]LIC[CAM]N[Dea]VGAGGPAPAAGAAPAGGPAPSTAAAPAEEK	4	y	1	9	70.13242	sp|P05386|RLA1_HUMAN		FALSE		0.999000013	FALSE	374		"Dehydrated,Deamidated,Terminal Carbamidomethyl"	CAM	
962.9863281	1071.531738	70.43675	60S acidic ribosomal protein P1 OS=Homo sapiens GN=RPLP1 PE=1 SV=1		12.44	ALANVNIGSLICNVGAGGPAPAAGAAPAGGPAPSTAAAPAEEK	[CAM]-ALANVNIGS[Dhy]LIC[CAM]N[Dea]VGAGGPAPAAGAAPAGGPAPSTAAAPAEEK	4	y	1	11	70.13242	sp|P05386|RLA1_HUMAN		FALSE		0.999000013	FALSE	374		"Dehydrated,Deamidated,Terminal Carbamidomethyl"	CAM	
962.9863281	974.4789429	70.43675	60S acidic ribosomal protein P1 OS=Homo sapiens GN=RPLP1 PE=1 SV=1		11.48	ALANVNIGSLICNVGAGGPAPAAGAAPAGGPAPSTAAAPAEEK	[CAM]-ALANVNIGS[Dhy]LIC[CAM]N[Dea]VGAGGPAPAAGAAPAGGPAPSTAAAPAEEK	4	y	1	10	70.13242	sp|P05386|RLA1_HUMAN		FALSE		0.999000013	FALSE	374		"Dehydrated,Deamidated,Terminal Carbamidomethyl"	CAM	
962.9863281	1521.754395	70.43675	60S acidic ribosomal protein P1 OS=Homo sapiens GN=RPLP1 PE=1 SV=1		8.81	ALANVNIGSLICNVGAGGPAPAAGAAPAGGPAPSTAAAPAEEK	[CAM]-ALANVNIGS[Dhy]LIC[CAM]N[Dea]VGAGGPAPAAGAAPAGGPAPSTAAAPAEEK	4	y	1	17	70.13242	sp|P05386|RLA1_HUMAN		FALSE		0.999000013	FALSE	374		"Dehydrated,Deamidated,Terminal Carbamidomethyl"	CAM	
962.9863281	1296.643066	70.43675	60S acidic ribosomal protein P1 OS=Homo sapiens GN=RPLP1 PE=1 SV=1		6.97	ALANVNIGSLICNVGAGGPAPAAGAAPAGGPAPSTAAAPAEEK	[CAM]-ALANVNIGS[Dhy]LIC[CAM]N[Dea]VGAGGPAPAAGAAPAGGPAPSTAAAPAEEK	4	y	1	14	70.13242	sp|P05386|RLA1_HUMAN		FALSE		0.999000013	FALSE	374		"Dehydrated,Deamidated,Terminal Carbamidomethyl"	CAM	
962.9863281	555.2810669	70.43675	60S acidic ribosomal protein P1 OS=Homo sapiens GN=RPLP1 PE=1 SV=1		6.36	ALANVNIGSLICNVGAGGPAPAAGAAPAGGPAPSTAAAPAEEK	[CAM]-ALANVNIGS[Dhy]LIC[CAM]N[Dea]VGAGGPAPAAGAAPAGGPAPSTAAAPAEEK	4	y	3	19	70.13242	sp|P05386|RLA1_HUMAN		FALSE		0.999000013	FALSE	374		"Dehydrated,Deamidated,Terminal Carbamidomethyl"	CAM	
962.9863281	476.2351074	70.43675	60S acidic ribosomal protein P1 OS=Homo sapiens GN=RPLP1 PE=1 SV=1		5.84	ALANVNIGSLICNVGAGGPAPAAGAAPAGGPAPSTAAAPAEEK	[CAM]-ALANVNIGS[Dhy]LIC[CAM]N[Dea]VGAGGPAPAAGAAPAGGPAPSTAAAPAEEK	4	y	1	4	70.13242	sp|P05386|RLA1_HUMAN		FALSE		0.999000013	FALSE	374		"Dehydrated,Deamidated,Terminal Carbamidomethyl"	CAM	
962.9863281	1424.701538	70.43675	60S acidic ribosomal protein P1 OS=Homo sapiens GN=RPLP1 PE=1 SV=1		5.24	ALANVNIGSLICNVGAGGPAPAAGAAPAGGPAPSTAAAPAEEK	[CAM]-ALANVNIGS[Dhy]LIC[CAM]N[Dea]VGAGGPAPAAGAAPAGGPAPSTAAAPAEEK	4	y	1	16	70.13242	sp|P05386|RLA1_HUMAN		FALSE		0.999000013	FALSE	374		"Dehydrated,Deamidated,Terminal Carbamidomethyl"	CAM	
962.9863281	339.1715698	70.43675	60S acidic ribosomal protein P1 OS=Homo sapiens GN=RPLP1 PE=1 SV=1		5.05	ALANVNIGSLICNVGAGGPAPAAGAAPAGGPAPSTAAAPAEEK	[CAM]-ALANVNIGS[Dhy]LIC[CAM]N[Dea]VGAGGPAPAAGAAPAGGPAPSTAAAPAEEK	4	y	4	15	70.13242	sp|P05386|RLA1_HUMAN		FALSE		0.999000013	FALSE	374		"Dehydrated,Deamidated,Terminal Carbamidomethyl"	CAM	
962.9863281	1142.568848	70.43675	60S acidic ribosomal protein P1 OS=Homo sapiens GN=RPLP1 PE=1 SV=1		4.95	ALANVNIGSLICNVGAGGPAPAAGAAPAGGPAPSTAAAPAEEK	[CAM]-ALANVNIGS[Dhy]LIC[CAM]N[Dea]VGAGGPAPAAGAAPAGGPAPSTAAAPAEEK	4	y	1	12	70.13242	sp|P05386|RLA1_HUMAN		FALSE		0.999000013	FALSE	374		"Dehydrated,Deamidated,Terminal Carbamidomethyl"	CAM	
962.9863281	214.1186218	70.43675	60S acidic ribosomal protein P1 OS=Homo sapiens GN=RPLP1 PE=1 SV=1		4.22	ALANVNIGSLICNVGAGGPAPAAGAAPAGGPAPSTAAAPAEEK	[CAM]-ALANVNIGS[Dhy]LIC[CAM]N[Dea]VGAGGPAPAAGAAPAGGPAPSTAAAPAEEK	4	b	3	6	70.13242	sp|P05386|RLA1_HUMAN		FALSE		0.999000013	FALSE	374		"Dehydrated,Deamidated,Terminal Carbamidomethyl"	CAM	
962.9863281	276.1553955	70.43675	60S acidic ribosomal protein P1 OS=Homo sapiens GN=RPLP1 PE=1 SV=1		4.18	ALANVNIGSLICNVGAGGPAPAAGAAPAGGPAPSTAAAPAEEK	[CAM]-ALANVNIGS[Dhy]LIC[CAM]N[Dea]VGAGGPAPAAGAAPAGGPAPSTAAAPAEEK	4	y	1	2	70.13242	sp|P05386|RLA1_HUMAN		FALSE		0.999000013	FALSE	374		"Dehydrated,Deamidated,Terminal Carbamidomethyl"	CAM	
962.9863281	710.3651123	70.43675	60S acidic ribosomal protein P1 OS=Homo sapiens GN=RPLP1 PE=1 SV=1		3.75	ALANVNIGSLICNVGAGGPAPAAGAAPAGGPAPSTAAAPAEEK	[CAM]-ALANVNIGS[Dhy]LIC[CAM]N[Dea]VGAGGPAPAAGAAPAGGPAPSTAAAPAEEK	4	b	3	23	70.13242	sp|P05386|RLA1_HUMAN		FALSE		0.999000013	FALSE	374		"Dehydrated,Deamidated,Terminal Carbamidomethyl"	CAM	
962.9863281	1959.977051	70.43675	60S acidic ribosomal protein P1 OS=Homo sapiens GN=RPLP1 PE=1 SV=1		3.09	ALANVNIGSLICNVGAGGPAPAAGAAPAGGPAPSTAAAPAEEK	[CAM]-ALANVNIGS[Dhy]LIC[CAM]N[Dea]VGAGGPAPAAGAAPAGGPAPSTAAAPAEEK	4	y	1	23	70.13242	sp|P05386|RLA1_HUMAN		FALSE		0.999000013	FALSE	374		"Dehydrated,Deamidated,Terminal Carbamidomethyl"	CAM	
962.9863281	1592.791504	70.43675	60S acidic ribosomal protein P1 OS=Homo sapiens GN=RPLP1 PE=1 SV=1		2.7	ALANVNIGSLICNVGAGGPAPAAGAAPAGGPAPSTAAAPAEEK	[CAM]-ALANVNIGS[Dhy]LIC[CAM]N[Dea]VGAGGPAPAAGAAPAGGPAPSTAAAPAEEK	4	y	1	18	70.13242	sp|P05386|RLA1_HUMAN		FALSE		0.999000013	FALSE	374		"Dehydrated,Deamidated,Terminal Carbamidomethyl"	CAM	
962.9863281	1239.621582	70.43675	60S acidic ribosomal protein P1 OS=Homo sapiens GN=RPLP1 PE=1 SV=1		2.49	ALANVNIGSLICNVGAGGPAPAAGAAPAGGPAPSTAAAPAEEK	[CAM]-ALANVNIGS[Dhy]LIC[CAM]N[Dea]VGAGGPAPAAGAAPAGGPAPSTAAAPAEEK	4	y	1	13	70.13242	sp|P05386|RLA1_HUMAN		FALSE		0.999000013	FALSE	374		"Dehydrated,Deamidated,Terminal Carbamidomethyl"	CAM	
962.9863281	2128.066895	70.43675	60S acidic ribosomal protein P1 OS=Homo sapiens GN=RPLP1 PE=1 SV=1		1.27	ALANVNIGSLICNVGAGGPAPAAGAAPAGGPAPSTAAAPAEEK	[CAM]-ALANVNIGS[Dhy]LIC[CAM]N[Dea]VGAGGPAPAAGAAPAGGPAPSTAAAPAEEK	4	y	1	25	70.13242	sp|P05386|RLA1_HUMAN		FALSE		0.999000013	FALSE	374		"Dehydrated,Deamidated,Terminal Carbamidomethyl"	CAM	
962.9863281	1093.55481	70.43675	60S acidic ribosomal protein P1 OS=Homo sapiens GN=RPLP1 PE=1 SV=1		1.22	ALANVNIGSLICNVGAGGPAPAAGAAPAGGPAPSTAAAPAEEK	[CAM]-ALANVNIGS[Dhy]LIC[CAM]N[Dea]VGAGGPAPAAGAAPAGGPAPSTAAAPAEEK	4	b	2	24	70.13242	sp|P05386|RLA1_HUMAN		FALSE		0.999000013	FALSE	374		"Dehydrated,Deamidated,Terminal Carbamidomethyl"	CAM	
962.9863281	1567.787964	70.43675	60S acidic ribosomal protein P1 OS=Homo sapiens GN=RPLP1 PE=1 SV=1		0.99	ALANVNIGSLICNVGAGGPAPAAGAAPAGGPAPSTAAAPAEEK	[CAM]-ALANVNIGS[Dhy]LIC[CAM]N[Dea]VGAGGPAPAAGAAPAGGPAPSTAAAPAEEK	4	b	2	36	70.13242	sp|P05386|RLA1_HUMAN		FALSE		0.999000013	FALSE	374		"Dehydrated,Deamidated,Terminal Carbamidomethyl"	CAM	
962.9863281	1479.762451	70.43675	60S acidic ribosomal protein P1 OS=Homo sapiens GN=RPLP1 PE=1 SV=1		0.78	ALANVNIGSLICNVGAGGPAPAAGAAPAGGPAPSTAAAPAEEK	[CAM]-ALANVNIGS[Dhy]LIC[CAM]N[Dea]VGAGGPAPAAGAAPAGGPAPSTAAAPAEEK	4	b	1	14	70.13242	sp|P05386|RLA1_HUMAN		FALSE		0.999000013	FALSE	374		"Dehydrated,Deamidated,Terminal Carbamidomethyl"	CAM	
958.9876099	573.2878418	70.48912	60S acidic ribosomal protein P1 OS=Homo sapiens GN=RPLP1 PE=1 SV=1		88.65	ALANVNIGSLICNVGAGGPAPAAGAAPAGGPAPSTAAAPAEEK	[1Ac]-ALANVNIGS[Dhy]LIC[CAM]NVGAGGPAPAAGAAPAGGPAPSTAAAPAEEK	4	y	1	5	70.18455	sp|P05386|RLA1_HUMAN		FALSE		0.998899996	FALSE	374		"Dehydrated,Terminal Acetyl"	1Ac	
958.9876099	644.3250122	70.48912	60S acidic ribosomal protein P1 OS=Homo sapiens GN=RPLP1 PE=1 SV=1		27.06	ALANVNIGSLICNVGAGGPAPAAGAAPAGGPAPSTAAAPAEEK	[1Ac]-ALANVNIGS[Dhy]LIC[CAM]NVGAGGPAPAAGAAPAGGPAPSTAAAPAEEK	4	y	1	6	70.18455	sp|P05386|RLA1_HUMAN		FALSE		0.998899996	FALSE	374		"Dehydrated,Terminal Acetyl"	1Ac	
958.9876099	715.3621216	70.48912	60S acidic ribosomal protein P1 OS=Homo sapiens GN=RPLP1 PE=1 SV=1		22.92	ALANVNIGSLICNVGAGGPAPAAGAAPAGGPAPSTAAAPAEEK	[1Ac]-ALANVNIGS[Dhy]LIC[CAM]NVGAGGPAPAAGAAPAGGPAPSTAAAPAEEK	4	y	1	7	70.18455	sp|P05386|RLA1_HUMAN		FALSE		0.998899996	FALSE	374		"Dehydrated,Terminal Acetyl"	1Ac	
958.9876099	1239.621582	70.48912	60S acidic ribosomal protein P1 OS=Homo sapiens GN=RPLP1 PE=1 SV=1		19.29	ALANVNIGSLICNVGAGGPAPAAGAAPAGGPAPSTAAAPAEEK	[1Ac]-ALANVNIGS[Dhy]LIC[CAM]NVGAGGPAPAAGAAPAGGPAPSTAAAPAEEK	4	y	1	13	70.18455	sp|P05386|RLA1_HUMAN		FALSE		0.998899996	FALSE	374		"Dehydrated,Terminal Acetyl"	1Ac	
958.9876099	786.399231	70.48912	60S acidic ribosomal protein P1 OS=Homo sapiens GN=RPLP1 PE=1 SV=1		17.01	ALANVNIGSLICNVGAGGPAPAAGAAPAGGPAPSTAAAPAEEK	[1Ac]-ALANVNIGS[Dhy]LIC[CAM]NVGAGGPAPAAGAAPAGGPAPSTAAAPAEEK	4	y	1	8	70.18455	sp|P05386|RLA1_HUMAN		FALSE		0.998899996	FALSE	374		"Dehydrated,Terminal Acetyl"	1Ac	
958.9876099	1353.664429	70.48912	60S acidic ribosomal protein P1 OS=Homo sapiens GN=RPLP1 PE=1 SV=1		15.92	ALANVNIGSLICNVGAGGPAPAAGAAPAGGPAPSTAAAPAEEK	[1Ac]-ALANVNIGS[Dhy]LIC[CAM]NVGAGGPAPAAGAAPAGGPAPSTAAAPAEEK	4	y	1	15	70.18455	sp|P05386|RLA1_HUMAN		FALSE		0.998899996	FALSE	374		"Dehydrated,Terminal Acetyl"	1Ac	
958.9876099	1071.531738	70.48912	60S acidic ribosomal protein P1 OS=Homo sapiens GN=RPLP1 PE=1 SV=1		15.6	ALANVNIGSLICNVGAGGPAPAAGAAPAGGPAPSTAAAPAEEK	[1Ac]-ALANVNIGS[Dhy]LIC[CAM]NVGAGGPAPAAGAAPAGGPAPSTAAAPAEEK	4	y	1	11	70.18455	sp|P05386|RLA1_HUMAN		FALSE		0.998899996	FALSE	374		"Dehydrated,Terminal Acetyl"	1Ac	
958.9876099	427.2227173	70.48912	60S acidic ribosomal protein P1 OS=Homo sapiens GN=RPLP1 PE=1 SV=1		14.99	ALANVNIGSLICNVGAGGPAPAAGAAPAGGPAPSTAAAPAEEK	[1Ac]-ALANVNIGS[Dhy]LIC[CAM]NVGAGGPAPAAGAAPAGGPAPSTAAAPAEEK	4	b	4	18	70.18455	sp|P05386|RLA1_HUMAN		FALSE		0.998899996	FALSE	374		"Dehydrated,Terminal Acetyl"	1Ac	
958.9876099	1521.754395	70.48912	60S acidic ribosomal protein P1 OS=Homo sapiens GN=RPLP1 PE=1 SV=1		14.76	ALANVNIGSLICNVGAGGPAPAAGAAPAGGPAPSTAAAPAEEK	[1Ac]-ALANVNIGS[Dhy]LIC[CAM]NVGAGGPAPAAGAAPAGGPAPSTAAAPAEEK	4	y	1	17	70.18455	sp|P05386|RLA1_HUMAN		FALSE		0.998899996	FALSE	374		"Dehydrated,Terminal Acetyl"	1Ac	
958.9876099	469.2451782	70.48912	60S acidic ribosomal protein P1 OS=Homo sapiens GN=RPLP1 PE=1 SV=1		14.75	ALANVNIGSLICNVGAGGPAPAAGAAPAGGPAPSTAAAPAEEK	[1Ac]-ALANVNIGS[Dhy]LIC[CAM]NVGAGGPAPAAGAAPAGGPAPSTAAAPAEEK	4	b	4	20	70.18455	sp|P05386|RLA1_HUMAN		FALSE		0.998899996	FALSE	374		"Dehydrated,Terminal Acetyl"	1Ac	
958.9876099	887.4468994	70.48912	60S acidic ribosomal protein P1 OS=Homo sapiens GN=RPLP1 PE=1 SV=1		13.93	ALANVNIGSLICNVGAGGPAPAAGAAPAGGPAPSTAAAPAEEK	[1Ac]-ALANVNIGS[Dhy]LIC[CAM]NVGAGGPAPAAGAAPAGGPAPSTAAAPAEEK	4	y	1	9	70.18455	sp|P05386|RLA1_HUMAN		FALSE		0.998899996	FALSE	374		"Dehydrated,Terminal Acetyl"	1Ac	
958.9876099	974.4789429	70.48912	60S acidic ribosomal protein P1 OS=Homo sapiens GN=RPLP1 PE=1 SV=1		12.05	ALANVNIGSLICNVGAGGPAPAAGAAPAGGPAPSTAAAPAEEK	[1Ac]-ALANVNIGS[Dhy]LIC[CAM]NVGAGGPAPAAGAAPAGGPAPSTAAAPAEEK	4	y	1	10	70.18455	sp|P05386|RLA1_HUMAN		FALSE		0.998899996	FALSE	374		"Dehydrated,Terminal Acetyl"	1Ac	
958.9876099	476.2351074	70.48912	60S acidic ribosomal protein P1 OS=Homo sapiens GN=RPLP1 PE=1 SV=1		8.07	ALANVNIGSLICNVGAGGPAPAAGAAPAGGPAPSTAAAPAEEK	[1Ac]-ALANVNIGS[Dhy]LIC[CAM]NVGAGGPAPAAGAAPAGGPAPSTAAAPAEEK	4	y	1	4	70.18455	sp|P05386|RLA1_HUMAN		FALSE		0.998899996	FALSE	374		"Dehydrated,Terminal Acetyl"	1Ac	
958.9876099	1296.643066	70.48912	60S acidic ribosomal protein P1 OS=Homo sapiens GN=RPLP1 PE=1 SV=1		7.61	ALANVNIGSLICNVGAGGPAPAAGAAPAGGPAPSTAAAPAEEK	[1Ac]-ALANVNIGS[Dhy]LIC[CAM]NVGAGGPAPAAGAAPAGGPAPSTAAAPAEEK	4	y	1	14	70.18455	sp|P05386|RLA1_HUMAN		FALSE		0.998899996	FALSE	374		"Dehydrated,Terminal Acetyl"	1Ac	
958.9876099	405.197998	70.48912	60S acidic ribosomal protein P1 OS=Homo sapiens GN=RPLP1 PE=1 SV=1		7.46	ALANVNIGSLICNVGAGGPAPAAGAAPAGGPAPSTAAAPAEEK	[1Ac]-ALANVNIGS[Dhy]LIC[CAM]NVGAGGPAPAAGAAPAGGPAPSTAAAPAEEK	4	y	1	3	70.18455	sp|P05386|RLA1_HUMAN		FALSE		0.998899996	FALSE	374		"Dehydrated,Terminal Acetyl"	1Ac	
958.9876099	339.1715698	70.48912	60S acidic ribosomal protein P1 OS=Homo sapiens GN=RPLP1 PE=1 SV=1		6.92	ALANVNIGSLICNVGAGGPAPAAGAAPAGGPAPSTAAAPAEEK	[1Ac]-ALANVNIGS[Dhy]LIC[CAM]NVGAGGPAPAAGAAPAGGPAPSTAAAPAEEK	4	y	4	15	70.18455	sp|P05386|RLA1_HUMAN		FALSE		0.998899996	FALSE	374		"Dehydrated,Terminal Acetyl"	1Ac	
958.9876099	555.2810669	70.48912	60S acidic ribosomal protein P1 OS=Homo sapiens GN=RPLP1 PE=1 SV=1		6.58	ALANVNIGSLICNVGAGGPAPAAGAAPAGGPAPSTAAAPAEEK	[1Ac]-ALANVNIGS[Dhy]LIC[CAM]NVGAGGPAPAAGAAPAGGPAPSTAAAPAEEK	4	y	3	19	70.18455	sp|P05386|RLA1_HUMAN		FALSE		0.998899996	FALSE	374		"Dehydrated,Terminal Acetyl"	1Ac	
958.9876099	276.1553955	70.48912	60S acidic ribosomal protein P1 OS=Homo sapiens GN=RPLP1 PE=1 SV=1		5.96	ALANVNIGSLICNVGAGGPAPAAGAAPAGGPAPSTAAAPAEEK	[1Ac]-ALANVNIGS[Dhy]LIC[CAM]NVGAGGPAPAAGAAPAGGPAPSTAAAPAEEK	4	y	1	2	70.18455	sp|P05386|RLA1_HUMAN		FALSE		0.998899996	FALSE	374		"Dehydrated,Terminal Acetyl"	1Ac	
958.9876099	1142.568848	70.48912	60S acidic ribosomal protein P1 OS=Homo sapiens GN=RPLP1 PE=1 SV=1		4.81	ALANVNIGSLICNVGAGGPAPAAGAAPAGGPAPSTAAAPAEEK	[1Ac]-ALANVNIGS[Dhy]LIC[CAM]NVGAGGPAPAAGAAPAGGPAPSTAAAPAEEK	4	y	1	12	70.18455	sp|P05386|RLA1_HUMAN		FALSE		0.998899996	FALSE	374		"Dehydrated,Terminal Acetyl"	1Ac	
958.9876099	1424.701538	70.48912	60S acidic ribosomal protein P1 OS=Homo sapiens GN=RPLP1 PE=1 SV=1		4.62	ALANVNIGSLICNVGAGGPAPAAGAAPAGGPAPSTAAAPAEEK	[1Ac]-ALANVNIGS[Dhy]LIC[CAM]NVGAGGPAPAAGAAPAGGPAPSTAAAPAEEK	4	y	1	16	70.18455	sp|P05386|RLA1_HUMAN		FALSE		0.998899996	FALSE	374		"Dehydrated,Terminal Acetyl"	1Ac	
958.9876099	256.1473694	70.48912	60S acidic ribosomal protein P1 OS=Homo sapiens GN=RPLP1 PE=1 SV=1		4.55	ALANVNIGSLICNVGAGGPAPAAGAAPAGGPAPSTAAAPAEEK	[1Ac]-ALANVNIGS[Dhy]LIC[CAM]NVGAGGPAPAAGAAPAGGPAPSTAAAPAEEK	4	b	2	5	70.18455	sp|P05386|RLA1_HUMAN		FALSE		0.998899996	FALSE	374		"Dehydrated,Terminal Acetyl"	1Ac	
958.9876099	1591.82605	70.48912	60S acidic ribosomal protein P1 OS=Homo sapiens GN=RPLP1 PE=1 SV=1		3.33	ALANVNIGSLICNVGAGGPAPAAGAAPAGGPAPSTAAAPAEEK	[1Ac]-ALANVNIGS[Dhy]LIC[CAM]NVGAGGPAPAAGAAPAGGPAPSTAAAPAEEK	4	b	1	16	70.18455	sp|P05386|RLA1_HUMAN		FALSE		0.998899996	FALSE	374		"Dehydrated,Terminal Acetyl"	1Ac	
958.9876099	2242.109863	70.48912	60S acidic ribosomal protein P1 OS=Homo sapiens GN=RPLP1 PE=1 SV=1		3.33	ALANVNIGSLICNVGAGGPAPAAGAAPAGGPAPSTAAAPAEEK	[1Ac]-ALANVNIGS[Dhy]LIC[CAM]NVGAGGPAPAAGAAPAGGPAPSTAAAPAEEK	4	y	1	27	70.18455	sp|P05386|RLA1_HUMAN		FALSE		0.998899996	FALSE	374		"Dehydrated,Terminal Acetyl"	1Ac	
958.9876099	1959.977051	70.48912	60S acidic ribosomal protein P1 OS=Homo sapiens GN=RPLP1 PE=1 SV=1		3.16	ALANVNIGSLICNVGAGGPAPAAGAAPAGGPAPSTAAAPAEEK	[1Ac]-ALANVNIGS[Dhy]LIC[CAM]NVGAGGPAPAAGAAPAGGPAPSTAAAPAEEK	4	y	1	23	70.18455	sp|P05386|RLA1_HUMAN		FALSE		0.998899996	FALSE	374		"Dehydrated,Terminal Acetyl"	1Ac	
958.9876099	2128.066895	70.48912	60S acidic ribosomal protein P1 OS=Homo sapiens GN=RPLP1 PE=1 SV=1		1.58	ALANVNIGSLICNVGAGGPAPAAGAAPAGGPAPSTAAAPAEEK	[1Ac]-ALANVNIGS[Dhy]LIC[CAM]NVGAGGPAPAAGAAPAGGPAPSTAAAPAEEK	4	y	1	25	70.18455	sp|P05386|RLA1_HUMAN		FALSE		0.998899996	FALSE	374		"Dehydrated,Terminal Acetyl"	1Ac	
969.4752808	573.2878418	70.41689	60S acidic ribosomal protein P1 OS=Homo sapiens GN=RPLP1 PE=1 SV=1		33.78	ALANVNIGSLICNVGAGGPAPAAGAAPAGGPAPSTAAAPAEEK	ALANVNIGS[Pho]LIC[CAM]N[Oxi]VGAGGP[PYD]APAAGAAPAGGPAPSTAAAPAEEK	4	y	1	5	70.11266	sp|P05386|RLA1_HUMAN		FALSE		0.997099996	FALSE	374		"Phospho(Ser,Thr),Oxidation,Pro->Pyrrolidinone"		
969.4752808	644.3250122	70.41689	60S acidic ribosomal protein P1 OS=Homo sapiens GN=RPLP1 PE=1 SV=1		11.26	ALANVNIGSLICNVGAGGPAPAAGAAPAGGPAPSTAAAPAEEK	ALANVNIGS[Pho]LIC[CAM]N[Oxi]VGAGGP[PYD]APAAGAAPAGGPAPSTAAAPAEEK	4	y	1	6	70.11266	sp|P05386|RLA1_HUMAN		FALSE		0.997099996	FALSE	374		"Phospho(Ser,Thr),Oxidation,Pro->Pyrrolidinone"		
969.4752808	715.3621216	70.41689	60S acidic ribosomal protein P1 OS=Homo sapiens GN=RPLP1 PE=1 SV=1		8.4	ALANVNIGSLICNVGAGGPAPAAGAAPAGGPAPSTAAAPAEEK	ALANVNIGS[Pho]LIC[CAM]N[Oxi]VGAGGP[PYD]APAAGAAPAGGPAPSTAAAPAEEK	4	y	1	7	70.11266	sp|P05386|RLA1_HUMAN		FALSE		0.997099996	FALSE	374		"Phospho(Ser,Thr),Oxidation,Pro->Pyrrolidinone"		
969.4752808	887.4468994	70.41689	60S acidic ribosomal protein P1 OS=Homo sapiens GN=RPLP1 PE=1 SV=1		7.41	ALANVNIGSLICNVGAGGPAPAAGAAPAGGPAPSTAAAPAEEK	ALANVNIGS[Pho]LIC[CAM]N[Oxi]VGAGGP[PYD]APAAGAAPAGGPAPSTAAAPAEEK	4	y	1	9	70.11266	sp|P05386|RLA1_HUMAN		FALSE		0.997099996	FALSE	374		"Phospho(Ser,Thr),Oxidation,Pro->Pyrrolidinone"		
969.4752808	786.399231	70.41689	60S acidic ribosomal protein P1 OS=Homo sapiens GN=RPLP1 PE=1 SV=1		6.56	ALANVNIGSLICNVGAGGPAPAAGAAPAGGPAPSTAAAPAEEK	ALANVNIGS[Pho]LIC[CAM]N[Oxi]VGAGGP[PYD]APAAGAAPAGGPAPSTAAAPAEEK	4	y	1	8	70.11266	sp|P05386|RLA1_HUMAN		FALSE		0.997099996	FALSE	374		"Phospho(Ser,Thr),Oxidation,Pro->Pyrrolidinone"		
969.4752808	696.4039307	70.41689	60S acidic ribosomal protein P1 OS=Homo sapiens GN=RPLP1 PE=1 SV=1		6.46	ALANVNIGSLICNVGAGGPAPAAGAAPAGGPAPSTAAAPAEEK	ALANVNIGS[Pho]LIC[CAM]N[Oxi]VGAGGP[PYD]APAAGAAPAGGPAPSTAAAPAEEK	4	b	1	7	70.11266	sp|P05386|RLA1_HUMAN		FALSE		0.997099996	FALSE	374		"Phospho(Ser,Thr),Oxidation,Pro->Pyrrolidinone"		
969.4752808	889.4187622	70.41689	60S acidic ribosomal protein P1 OS=Homo sapiens GN=RPLP1 PE=1 SV=1		6.04	ALANVNIGSLICNVGAGGPAPAAGAAPAGGPAPSTAAAPAEEK	ALANVNIGS[Pho]LIC[CAM]N[Oxi]VGAGGP[PYD]APAAGAAPAGGPAPSTAAAPAEEK	4	b	2	18	70.11266	sp|P05386|RLA1_HUMAN		FALSE		0.997099996	FALSE	374		"Phospho(Ser,Thr),Oxidation,Pro->Pyrrolidinone"		
969.4752808	370.2084961	70.41689	60S acidic ribosomal protein P1 OS=Homo sapiens GN=RPLP1 PE=1 SV=1		5.54	ALANVNIGSLICNVGAGGPAPAAGAAPAGGPAPSTAAAPAEEK	ALANVNIGS[Pho]LIC[CAM]N[Oxi]VGAGGP[PYD]APAAGAAPAGGPAPSTAAAPAEEK	4	b	1	4	70.11266	sp|P05386|RLA1_HUMAN		FALSE		0.997099996	FALSE	374		"Phospho(Ser,Thr),Oxidation,Pro->Pyrrolidinone"		
969.4752808	974.4789429	70.41689	60S acidic ribosomal protein P1 OS=Homo sapiens GN=RPLP1 PE=1 SV=1		5.33	ALANVNIGSLICNVGAGGPAPAAGAAPAGGPAPSTAAAPAEEK	ALANVNIGS[Pho]LIC[CAM]N[Oxi]VGAGGP[PYD]APAAGAAPAGGPAPSTAAAPAEEK	4	y	1	10	70.11266	sp|P05386|RLA1_HUMAN		FALSE		0.997099996	FALSE	374		"Phospho(Ser,Thr),Oxidation,Pro->Pyrrolidinone"		
969.4752808	469.2769165	70.41689	60S acidic ribosomal protein P1 OS=Homo sapiens GN=RPLP1 PE=1 SV=1		4.92	ALANVNIGSLICNVGAGGPAPAAGAAPAGGPAPSTAAAPAEEK	ALANVNIGS[Pho]LIC[CAM]N[Oxi]VGAGGP[PYD]APAAGAAPAGGPAPSTAAAPAEEK	4	b	1	5	70.11266	sp|P05386|RLA1_HUMAN		FALSE		0.997099996	FALSE	374		"Phospho(Ser,Thr),Oxidation,Pro->Pyrrolidinone"		
969.4752808	1353.664429	70.41689	60S acidic ribosomal protein P1 OS=Homo sapiens GN=RPLP1 PE=1 SV=1		4.71	ALANVNIGSLICNVGAGGPAPAAGAAPAGGPAPSTAAAPAEEK	ALANVNIGS[Pho]LIC[CAM]N[Oxi]VGAGGP[PYD]APAAGAAPAGGPAPSTAAAPAEEK	4	y	1	15	70.11266	sp|P05386|RLA1_HUMAN		FALSE		0.997099996	FALSE	374		"Phospho(Ser,Thr),Oxidation,Pro->Pyrrolidinone"		
969.4752808	1071.531738	70.41689	60S acidic ribosomal protein P1 OS=Homo sapiens GN=RPLP1 PE=1 SV=1		4.62	ALANVNIGSLICNVGAGGPAPAAGAAPAGGPAPSTAAAPAEEK	ALANVNIGS[Pho]LIC[CAM]N[Oxi]VGAGGP[PYD]APAAGAAPAGGPAPSTAAAPAEEK	4	y	1	11	70.11266	sp|P05386|RLA1_HUMAN		FALSE		0.997099996	FALSE	374		"Phospho(Ser,Thr),Oxidation,Pro->Pyrrolidinone"		
969.4752808	1521.754395	70.41689	60S acidic ribosomal protein P1 OS=Homo sapiens GN=RPLP1 PE=1 SV=1		3.68	ALANVNIGSLICNVGAGGPAPAAGAAPAGGPAPSTAAAPAEEK	ALANVNIGS[Pho]LIC[CAM]N[Oxi]VGAGGP[PYD]APAAGAAPAGGPAPSTAAAPAEEK	4	y	1	17	70.11266	sp|P05386|RLA1_HUMAN		FALSE		0.997099996	FALSE	374		"Phospho(Ser,Thr),Oxidation,Pro->Pyrrolidinone"		
969.4752808	1142.568848	70.41689	60S acidic ribosomal protein P1 OS=Homo sapiens GN=RPLP1 PE=1 SV=1		3.63	ALANVNIGSLICNVGAGGPAPAAGAAPAGGPAPSTAAAPAEEK	ALANVNIGS[Pho]LIC[CAM]N[Oxi]VGAGGP[PYD]APAAGAAPAGGPAPSTAAAPAEEK	4	y	1	12	70.11266	sp|P05386|RLA1_HUMAN		FALSE		0.997099996	FALSE	374		"Phospho(Ser,Thr),Oxidation,Pro->Pyrrolidinone"		
969.4752808	583.3198242	70.41689	60S acidic ribosomal protein P1 OS=Homo sapiens GN=RPLP1 PE=1 SV=1		3.43	ALANVNIGSLICNVGAGGPAPAAGAAPAGGPAPSTAAAPAEEK	ALANVNIGS[Pho]LIC[CAM]N[Oxi]VGAGGP[PYD]APAAGAAPAGGPAPSTAAAPAEEK	4	b	1	6	70.11266	sp|P05386|RLA1_HUMAN		FALSE		0.997099996	FALSE	374		"Phospho(Ser,Thr),Oxidation,Pro->Pyrrolidinone"		
969.4752808	935.4564819	70.41689	60S acidic ribosomal protein P1 OS=Homo sapiens GN=RPLP1 PE=1 SV=1		3.18	ALANVNIGSLICNVGAGGPAPAAGAAPAGGPAPSTAAAPAEEK	ALANVNIGS[Pho]LIC[CAM]N[Oxi]VGAGGP[PYD]APAAGAAPAGGPAPSTAAAPAEEK	4	b	3	32	70.11266	sp|P05386|RLA1_HUMAN		FALSE		0.997099996	FALSE	374		"Phospho(Ser,Thr),Oxidation,Pro->Pyrrolidinone"		
969.4752808	276.1553955	70.41689	60S acidic ribosomal protein P1 OS=Homo sapiens GN=RPLP1 PE=1 SV=1		2.95	ALANVNIGSLICNVGAGGPAPAAGAAPAGGPAPSTAAAPAEEK	ALANVNIGS[Pho]LIC[CAM]N[Oxi]VGAGGP[PYD]APAAGAAPAGGPAPSTAAAPAEEK	4	y	1	2	70.11266	sp|P05386|RLA1_HUMAN		FALSE		0.997099996	FALSE	374		"Phospho(Ser,Thr),Oxidation,Pro->Pyrrolidinone"		
969.4752808	1049.53186	70.41689	60S acidic ribosomal protein P1 OS=Homo sapiens GN=RPLP1 PE=1 SV=1		2.61	ALANVNIGSLICNVGAGGPAPAAGAAPAGGPAPSTAAAPAEEK	ALANVNIGS[Pho]LIC[CAM]N[Oxi]VGAGGP[PYD]APAAGAAPAGGPAPSTAAAPAEEK	4	y	2	25	70.11266	sp|P05386|RLA1_HUMAN		FALSE		0.997099996	FALSE	374		"Phospho(Ser,Thr),Oxidation,Pro->Pyrrolidinone"		
969.4752808	555.2810669	70.41689	60S acidic ribosomal protein P1 OS=Homo sapiens GN=RPLP1 PE=1 SV=1		2.29	ALANVNIGSLICNVGAGGPAPAAGAAPAGGPAPSTAAAPAEEK	ALANVNIGS[Pho]LIC[CAM]N[Oxi]VGAGGP[PYD]APAAGAAPAGGPAPSTAAAPAEEK	4	y	3	19	70.11266	sp|P05386|RLA1_HUMAN		FALSE		0.997099996	FALSE	374		"Phospho(Ser,Thr),Oxidation,Pro->Pyrrolidinone"		
969.4752808	1296.643066	70.41689	60S acidic ribosomal protein P1 OS=Homo sapiens GN=RPLP1 PE=1 SV=1		1.85	ALANVNIGSLICNVGAGGPAPAAGAAPAGGPAPSTAAAPAEEK	ALANVNIGS[Pho]LIC[CAM]N[Oxi]VGAGGP[PYD]APAAGAAPAGGPAPSTAAAPAEEK	4	y	1	14	70.11266	sp|P05386|RLA1_HUMAN		FALSE		0.997099996	FALSE	374		"Phospho(Ser,Thr),Oxidation,Pro->Pyrrolidinone"		
969.4752808	185.1284485	70.41689	60S acidic ribosomal protein P1 OS=Homo sapiens GN=RPLP1 PE=1 SV=1		1.69	ALANVNIGSLICNVGAGGPAPAAGAAPAGGPAPSTAAAPAEEK	ALANVNIGS[Pho]LIC[CAM]N[Oxi]VGAGGP[PYD]APAAGAAPAGGPAPSTAAAPAEEK	4	b	1	2	70.11266	sp|P05386|RLA1_HUMAN		FALSE		0.997099996	FALSE	374		"Phospho(Ser,Thr),Oxidation,Pro->Pyrrolidinone"		
969.4752808	1239.621582	70.41689	60S acidic ribosomal protein P1 OS=Homo sapiens GN=RPLP1 PE=1 SV=1		1.68	ALANVNIGSLICNVGAGGPAPAAGAAPAGGPAPSTAAAPAEEK	ALANVNIGS[Pho]LIC[CAM]N[Oxi]VGAGGP[PYD]APAAGAAPAGGPAPSTAAAPAEEK	4	y	1	13	70.11266	sp|P05386|RLA1_HUMAN		FALSE		0.997099996	FALSE	374		"Phospho(Ser,Thr),Oxidation,Pro->Pyrrolidinone"		
969.4752808	923.4450073	70.41689	60S acidic ribosomal protein P1 OS=Homo sapiens GN=RPLP1 PE=1 SV=1		1.54	ALANVNIGSLICNVGAGGPAPAAGAAPAGGPAPSTAAAPAEEK	ALANVNIGS[Pho]LIC[CAM]N[Oxi]VGAGGP[PYD]APAAGAAPAGGPAPSTAAAPAEEK	4	y	4	41	70.11266	sp|P05386|RLA1_HUMAN		FALSE		0.997099996	FALSE	374		"Phospho(Ser,Thr),Oxidation,Pro->Pyrrolidinone"		
969.4752808	1424.701538	70.41689	60S acidic ribosomal protein P1 OS=Homo sapiens GN=RPLP1 PE=1 SV=1		1.42	ALANVNIGSLICNVGAGGPAPAAGAAPAGGPAPSTAAAPAEEK	ALANVNIGS[Pho]LIC[CAM]N[Oxi]VGAGGP[PYD]APAAGAAPAGGPAPSTAAAPAEEK	4	y	1	16	70.11266	sp|P05386|RLA1_HUMAN		FALSE		0.997099996	FALSE	374		"Phospho(Ser,Thr),Oxidation,Pro->Pyrrolidinone"		
969.4752808	1959.977051	70.41689	60S acidic ribosomal protein P1 OS=Homo sapiens GN=RPLP1 PE=1 SV=1		0.83	ALANVNIGSLICNVGAGGPAPAAGAAPAGGPAPSTAAAPAEEK	ALANVNIGS[Pho]LIC[CAM]N[Oxi]VGAGGP[PYD]APAAGAAPAGGPAPSTAAAPAEEK	4	y	1	23	70.11266	sp|P05386|RLA1_HUMAN		FALSE		0.997099996	FALSE	374		"Phospho(Ser,Thr),Oxidation,Pro->Pyrrolidinone"		
967.242981	786.399231	70.11695	60S acidic ribosomal protein P1 OS=Homo sapiens GN=RPLP1 PE=1 SV=1		8.36	ALANVNIGSLICNVGAGGPAPAAGAAPAGGPAPSTAAAPAEEK	[CAM]-ALANVNIGSLIC[CAM]NVGAGGPAPAAGAAPAGGPAPSTAAAPAEEK	4	y	1	8	69.81412	sp|P05386|RLA1_HUMAN		FALSE		0.997099996	FALSE	374		Terminal Carbamidomethyl	CAM	
967.242981	1521.754395	70.11695	60S acidic ribosomal protein P1 OS=Homo sapiens GN=RPLP1 PE=1 SV=1		7.38	ALANVNIGSLICNVGAGGPAPAAGAAPAGGPAPSTAAAPAEEK	[CAM]-ALANVNIGSLIC[CAM]NVGAGGPAPAAGAAPAGGPAPSTAAAPAEEK	4	y	1	17	69.81412	sp|P05386|RLA1_HUMAN		FALSE		0.997099996	FALSE	374		Terminal Carbamidomethyl	CAM	
967.242981	644.3250122	70.11695	60S acidic ribosomal protein P1 OS=Homo sapiens GN=RPLP1 PE=1 SV=1		4.91	ALANVNIGSLICNVGAGGPAPAAGAAPAGGPAPSTAAAPAEEK	[CAM]-ALANVNIGSLIC[CAM]NVGAGGPAPAAGAAPAGGPAPSTAAAPAEEK	4	y	1	6	69.81412	sp|P05386|RLA1_HUMAN		FALSE		0.997099996	FALSE	374		Terminal Carbamidomethyl	CAM	
967.242981	573.2878418	70.11695	60S acidic ribosomal protein P1 OS=Homo sapiens GN=RPLP1 PE=1 SV=1		4.68	ALANVNIGSLICNVGAGGPAPAAGAAPAGGPAPSTAAAPAEEK	[CAM]-ALANVNIGSLIC[CAM]NVGAGGPAPAAGAAPAGGPAPSTAAAPAEEK	4	y	1	5	69.81412	sp|P05386|RLA1_HUMAN		FALSE		0.997099996	FALSE	374		Terminal Carbamidomethyl	CAM	
967.242981	1239.621582	70.11695	60S acidic ribosomal protein P1 OS=Homo sapiens GN=RPLP1 PE=1 SV=1		3.79	ALANVNIGSLICNVGAGGPAPAAGAAPAGGPAPSTAAAPAEEK	[CAM]-ALANVNIGSLIC[CAM]NVGAGGPAPAAGAAPAGGPAPSTAAAPAEEK	4	y	1	13	69.81412	sp|P05386|RLA1_HUMAN		FALSE		0.997099996	FALSE	374		Terminal Carbamidomethyl	CAM	
967.242981	715.3621216	70.11695	60S acidic ribosomal protein P1 OS=Homo sapiens GN=RPLP1 PE=1 SV=1		2.66	ALANVNIGSLICNVGAGGPAPAAGAAPAGGPAPSTAAAPAEEK	[CAM]-ALANVNIGSLIC[CAM]NVGAGGPAPAAGAAPAGGPAPSTAAAPAEEK	4	y	1	7	69.81412	sp|P05386|RLA1_HUMAN		FALSE		0.997099996	FALSE	374		Terminal Carbamidomethyl	CAM	
967.242981	761.3807983	70.11695	60S acidic ribosomal protein P1 OS=Homo sapiens GN=RPLP1 PE=1 SV=1		2.6	ALANVNIGSLICNVGAGGPAPAAGAAPAGGPAPSTAAAPAEEK	[CAM]-ALANVNIGSLIC[CAM]NVGAGGPAPAAGAAPAGGPAPSTAAAPAEEK	4	y	2	17	69.81412	sp|P05386|RLA1_HUMAN		FALSE		0.997099996	FALSE	374		Terminal Carbamidomethyl	CAM	
967.242981	887.4468994	70.11695	60S acidic ribosomal protein P1 OS=Homo sapiens GN=RPLP1 PE=1 SV=1		2.45	ALANVNIGSLICNVGAGGPAPAAGAAPAGGPAPSTAAAPAEEK	[CAM]-ALANVNIGSLIC[CAM]NVGAGGPAPAAGAAPAGGPAPSTAAAPAEEK	4	y	1	9	69.81412	sp|P05386|RLA1_HUMAN		FALSE		0.997099996	FALSE	374		Terminal Carbamidomethyl	CAM	
967.242981	1353.664429	70.11695	60S acidic ribosomal protein P1 OS=Homo sapiens GN=RPLP1 PE=1 SV=1		2.08	ALANVNIGSLICNVGAGGPAPAAGAAPAGGPAPSTAAAPAEEK	[CAM]-ALANVNIGSLIC[CAM]NVGAGGPAPAAGAAPAGGPAPSTAAAPAEEK	4	y	1	15	69.81412	sp|P05386|RLA1_HUMAN		FALSE		0.997099996	FALSE	374		Terminal Carbamidomethyl	CAM	
967.242981	974.4789429	70.11695	60S acidic ribosomal protein P1 OS=Homo sapiens GN=RPLP1 PE=1 SV=1		1.31	ALANVNIGSLICNVGAGGPAPAAGAAPAGGPAPSTAAAPAEEK	[CAM]-ALANVNIGSLIC[CAM]NVGAGGPAPAAGAAPAGGPAPSTAAAPAEEK	4	y	1	10	69.81412	sp|P05386|RLA1_HUMAN		FALSE		0.997099996	FALSE	374		Terminal Carbamidomethyl	CAM	
967.242981	1296.643066	70.11695	60S acidic ribosomal protein P1 OS=Homo sapiens GN=RPLP1 PE=1 SV=1		1.29	ALANVNIGSLICNVGAGGPAPAAGAAPAGGPAPSTAAAPAEEK	[CAM]-ALANVNIGSLIC[CAM]NVGAGGPAPAAGAAPAGGPAPSTAAAPAEEK	4	y	1	14	69.81412	sp|P05386|RLA1_HUMAN		FALSE		0.997099996	FALSE	374		Terminal Carbamidomethyl	CAM	
967.242981	405.197998	70.11695	60S acidic ribosomal protein P1 OS=Homo sapiens GN=RPLP1 PE=1 SV=1		1.26	ALANVNIGSLICNVGAGGPAPAAGAAPAGGPAPSTAAAPAEEK	[CAM]-ALANVNIGSLIC[CAM]NVGAGGPAPAAGAAPAGGPAPSTAAAPAEEK	4	y	1	3	69.81412	sp|P05386|RLA1_HUMAN		FALSE		0.997099996	FALSE	374		Terminal Carbamidomethyl	CAM	
967.242981	1071.531738	70.11695	60S acidic ribosomal protein P1 OS=Homo sapiens GN=RPLP1 PE=1 SV=1		1	ALANVNIGSLICNVGAGGPAPAAGAAPAGGPAPSTAAAPAEEK	[CAM]-ALANVNIGSLIC[CAM]NVGAGGPAPAAGAAPAGGPAPSTAAAPAEEK	4	y	1	11	69.81412	sp|P05386|RLA1_HUMAN		FALSE		0.997099996	FALSE	374		Terminal Carbamidomethyl	CAM	
967.242981	611.319397	70.11695	60S acidic ribosomal protein P1 OS=Homo sapiens GN=RPLP1 PE=1 SV=1		0.74	ALANVNIGSLICNVGAGGPAPAAGAAPAGGPAPSTAAAPAEEK	[CAM]-ALANVNIGSLIC[CAM]NVGAGGPAPAAGAAPAGGPAPSTAAAPAEEK	4	b	4	27	69.81412	sp|P05386|RLA1_HUMAN		FALSE		0.997099996	FALSE	374		Terminal Carbamidomethyl	CAM	
967.242981	214.1186218	70.11695	60S acidic ribosomal protein P1 OS=Homo sapiens GN=RPLP1 PE=1 SV=1		0.63	ALANVNIGSLICNVGAGGPAPAAGAAPAGGPAPSTAAAPAEEK	[CAM]-ALANVNIGSLIC[CAM]NVGAGGPAPAAGAAPAGGPAPSTAAAPAEEK	4	b	3	6	69.81412	sp|P05386|RLA1_HUMAN		FALSE		0.997099996	FALSE	374		Terminal Carbamidomethyl	CAM	
967.242981	806.4135742	70.11695	60S acidic ribosomal protein P1 OS=Homo sapiens GN=RPLP1 PE=1 SV=1		0.59	ALANVNIGSLICNVGAGGPAPAAGAAPAGGPAPSTAAAPAEEK	[CAM]-ALANVNIGSLIC[CAM]NVGAGGPAPAAGAAPAGGPAPSTAAAPAEEK	4	b	4	37	69.81412	sp|P05386|RLA1_HUMAN		FALSE		0.997099996	FALSE	374		Terminal Carbamidomethyl	CAM	
967.242981	276.1553955	70.11695	60S acidic ribosomal protein P1 OS=Homo sapiens GN=RPLP1 PE=1 SV=1		0.42	ALANVNIGSLICNVGAGGPAPAAGAAPAGGPAPSTAAAPAEEK	[CAM]-ALANVNIGSLIC[CAM]NVGAGGPAPAAGAAPAGGPAPSTAAAPAEEK	4	y	1	2	69.81412	sp|P05386|RLA1_HUMAN		FALSE		0.997099996	FALSE	374		Terminal Carbamidomethyl	CAM	
967.242981	1246.635376	70.11695	60S acidic ribosomal protein P1 OS=Homo sapiens GN=RPLP1 PE=1 SV=1		0.37	ALANVNIGSLICNVGAGGPAPAAGAAPAGGPAPSTAAAPAEEK	[CAM]-ALANVNIGSLIC[CAM]NVGAGGPAPAAGAAPAGGPAPSTAAAPAEEK	4	y	3	42	69.81412	sp|P05386|RLA1_HUMAN		FALSE		0.997099996	FALSE	374		Terminal Carbamidomethyl	CAM	
967.242981	1240.619751	70.11695	60S acidic ribosomal protein P1 OS=Homo sapiens GN=RPLP1 PE=1 SV=1		0.3	ALANVNIGSLICNVGAGGPAPAAGAAPAGGPAPSTAAAPAEEK	[CAM]-ALANVNIGSLIC[CAM]NVGAGGPAPAAGAAPAGGPAPSTAAAPAEEK	4	b	3	42	69.81412	sp|P05386|RLA1_HUMAN		FALSE		0.997099996	FALSE	374		Terminal Carbamidomethyl	CAM	
967.242981	1424.701538	70.11695	60S acidic ribosomal protein P1 OS=Homo sapiens GN=RPLP1 PE=1 SV=1		0.29	ALANVNIGSLICNVGAGGPAPAAGAAPAGGPAPSTAAAPAEEK	[CAM]-ALANVNIGSLIC[CAM]NVGAGGPAPAAGAAPAGGPAPSTAAAPAEEK	4	y	1	16	69.81412	sp|P05386|RLA1_HUMAN		FALSE		0.997099996	FALSE	374		Terminal Carbamidomethyl	CAM	
964.4845581	573.2878418	70.31116	60S acidic ribosomal protein P1 OS=Homo sapiens GN=RPLP1 PE=1 SV=1		63.57	ALANVNIGSLICNVGAGGPAPAAGAAPAGGPAPSTAAAPAEEK	ALANVNIGSLIC[CAM]N[MSH]VGAGGPAPAAGAAPAGGPAPSTAAAPAEEK	4	y	1	5	70.00742	sp|P05386|RLA1_HUMAN		FALSE		0.997099996	FALSE	374		Methylthio		
964.4845581	644.3250122	70.31116	60S acidic ribosomal protein P1 OS=Homo sapiens GN=RPLP1 PE=1 SV=1		22.97	ALANVNIGSLICNVGAGGPAPAAGAAPAGGPAPSTAAAPAEEK	ALANVNIGSLIC[CAM]N[MSH]VGAGGPAPAAGAAPAGGPAPSTAAAPAEEK	4	y	1	6	70.00742	sp|P05386|RLA1_HUMAN		FALSE		0.997099996	FALSE	374		Methylthio		
964.4845581	1239.621582	70.31116	60S acidic ribosomal protein P1 OS=Homo sapiens GN=RPLP1 PE=1 SV=1		19.55	ALANVNIGSLICNVGAGGPAPAAGAAPAGGPAPSTAAAPAEEK	ALANVNIGSLIC[CAM]N[MSH]VGAGGPAPAAGAAPAGGPAPSTAAAPAEEK	4	y	1	13	70.00742	sp|P05386|RLA1_HUMAN		FALSE		0.997099996	FALSE	374		Methylthio		
964.4845581	715.3621216	70.31116	60S acidic ribosomal protein P1 OS=Homo sapiens GN=RPLP1 PE=1 SV=1		16.99	ALANVNIGSLICNVGAGGPAPAAGAAPAGGPAPSTAAAPAEEK	ALANVNIGSLIC[CAM]N[MSH]VGAGGPAPAAGAAPAGGPAPSTAAAPAEEK	4	y	1	7	70.00742	sp|P05386|RLA1_HUMAN		FALSE		0.997099996	FALSE	374		Methylthio		
964.4845581	786.399231	70.31116	60S acidic ribosomal protein P1 OS=Homo sapiens GN=RPLP1 PE=1 SV=1		13.19	ALANVNIGSLICNVGAGGPAPAAGAAPAGGPAPSTAAAPAEEK	ALANVNIGSLIC[CAM]N[MSH]VGAGGPAPAAGAAPAGGPAPSTAAAPAEEK	4	y	1	8	70.00742	sp|P05386|RLA1_HUMAN		FALSE		0.997099996	FALSE	374		Methylthio		
964.4845581	1071.531738	70.31116	60S acidic ribosomal protein P1 OS=Homo sapiens GN=RPLP1 PE=1 SV=1		12.82	ALANVNIGSLICNVGAGGPAPAAGAAPAGGPAPSTAAAPAEEK	ALANVNIGSLIC[CAM]N[MSH]VGAGGPAPAAGAAPAGGPAPSTAAAPAEEK	4	y	1	11	70.00742	sp|P05386|RLA1_HUMAN		FALSE		0.997099996	FALSE	374		Methylthio		
964.4845581	469.2769165	70.31116	60S acidic ribosomal protein P1 OS=Homo sapiens GN=RPLP1 PE=1 SV=1		11.32	ALANVNIGSLICNVGAGGPAPAAGAAPAGGPAPSTAAAPAEEK	ALANVNIGSLIC[CAM]N[MSH]VGAGGPAPAAGAAPAGGPAPSTAAAPAEEK	4	b	1	5	70.00742	sp|P05386|RLA1_HUMAN		FALSE		0.997099996	FALSE	374		Methylthio		
964.4845581	696.4039307	70.31116	60S acidic ribosomal protein P1 OS=Homo sapiens GN=RPLP1 PE=1 SV=1		11.3	ALANVNIGSLICNVGAGGPAPAAGAAPAGGPAPSTAAAPAEEK	ALANVNIGSLIC[CAM]N[MSH]VGAGGPAPAAGAAPAGGPAPSTAAAPAEEK	4	b	1	7	70.00742	sp|P05386|RLA1_HUMAN		FALSE		0.997099996	FALSE	374		Methylthio		
964.4845581	1521.754395	70.31116	60S acidic ribosomal protein P1 OS=Homo sapiens GN=RPLP1 PE=1 SV=1		9.66	ALANVNIGSLICNVGAGGPAPAAGAAPAGGPAPSTAAAPAEEK	ALANVNIGSLIC[CAM]N[MSH]VGAGGPAPAAGAAPAGGPAPSTAAAPAEEK	4	y	1	17	70.00742	sp|P05386|RLA1_HUMAN		FALSE		0.997099996	FALSE	374		Methylthio		
964.4845581	887.4468994	70.31116	60S acidic ribosomal protein P1 OS=Homo sapiens GN=RPLP1 PE=1 SV=1		9.55	ALANVNIGSLICNVGAGGPAPAAGAAPAGGPAPSTAAAPAEEK	ALANVNIGSLIC[CAM]N[MSH]VGAGGPAPAAGAAPAGGPAPSTAAAPAEEK	4	y	1	9	70.00742	sp|P05386|RLA1_HUMAN		FALSE		0.997099996	FALSE	374		Methylthio		
964.4845581	974.4789429	70.31116	60S acidic ribosomal protein P1 OS=Homo sapiens GN=RPLP1 PE=1 SV=1		9.34	ALANVNIGSLICNVGAGGPAPAAGAAPAGGPAPSTAAAPAEEK	ALANVNIGSLIC[CAM]N[MSH]VGAGGPAPAAGAAPAGGPAPSTAAAPAEEK	4	y	1	10	70.00742	sp|P05386|RLA1_HUMAN		FALSE		0.997099996	FALSE	374		Methylthio		
964.4845581	1353.664429	70.31116	60S acidic ribosomal protein P1 OS=Homo sapiens GN=RPLP1 PE=1 SV=1		8.25	ALANVNIGSLICNVGAGGPAPAAGAAPAGGPAPSTAAAPAEEK	ALANVNIGSLIC[CAM]N[MSH]VGAGGPAPAAGAAPAGGPAPSTAAAPAEEK	4	y	1	15	70.00742	sp|P05386|RLA1_HUMAN		FALSE		0.997099996	FALSE	374		Methylthio		
964.4845581	339.1715698	70.31116	60S acidic ribosomal protein P1 OS=Homo sapiens GN=RPLP1 PE=1 SV=1		6	ALANVNIGSLICNVGAGGPAPAAGAAPAGGPAPSTAAAPAEEK	ALANVNIGSLIC[CAM]N[MSH]VGAGGPAPAAGAAPAGGPAPSTAAAPAEEK	4	y	4	15	70.00742	sp|P05386|RLA1_HUMAN		FALSE		0.997099996	FALSE	374		Methylthio		
964.4845581	583.3198242	70.31116	60S acidic ribosomal protein P1 OS=Homo sapiens GN=RPLP1 PE=1 SV=1		6	ALANVNIGSLICNVGAGGPAPAAGAAPAGGPAPSTAAAPAEEK	ALANVNIGSLIC[CAM]N[MSH]VGAGGPAPAAGAAPAGGPAPSTAAAPAEEK	4	b	1	6	70.00742	sp|P05386|RLA1_HUMAN		FALSE		0.997099996	FALSE	374		Methylthio		
964.4845581	276.1553955	70.31116	60S acidic ribosomal protein P1 OS=Homo sapiens GN=RPLP1 PE=1 SV=1		5.75	ALANVNIGSLICNVGAGGPAPAAGAAPAGGPAPSTAAAPAEEK	ALANVNIGSLIC[CAM]N[MSH]VGAGGPAPAAGAAPAGGPAPSTAAAPAEEK	4	y	1	2	70.00742	sp|P05386|RLA1_HUMAN		FALSE		0.997099996	FALSE	374		Methylthio		
964.4845581	555.2810669	70.31116	60S acidic ribosomal protein P1 OS=Homo sapiens GN=RPLP1 PE=1 SV=1		5.68	ALANVNIGSLICNVGAGGPAPAAGAAPAGGPAPSTAAAPAEEK	ALANVNIGSLIC[CAM]N[MSH]VGAGGPAPAAGAAPAGGPAPSTAAAPAEEK	4	y	3	19	70.00742	sp|P05386|RLA1_HUMAN		FALSE		0.997099996	FALSE	374		Methylthio		
964.4845581	953.5414429	70.31116	60S acidic ribosomal protein P1 OS=Homo sapiens GN=RPLP1 PE=1 SV=1		5.56	ALANVNIGSLICNVGAGGPAPAAGAAPAGGPAPSTAAAPAEEK	ALANVNIGSLIC[CAM]N[MSH]VGAGGPAPAAGAAPAGGPAPSTAAAPAEEK	4	b	1	10	70.00742	sp|P05386|RLA1_HUMAN		FALSE		0.997099996	FALSE	374		Methylthio		
964.4845581	840.4573975	70.31116	60S acidic ribosomal protein P1 OS=Homo sapiens GN=RPLP1 PE=1 SV=1		5.23	ALANVNIGSLICNVGAGGPAPAAGAAPAGGPAPSTAAAPAEEK	ALANVNIGSLIC[CAM]N[MSH]VGAGGPAPAAGAAPAGGPAPSTAAAPAEEK	4	b	1	9	70.00742	sp|P05386|RLA1_HUMAN		FALSE		0.997099996	FALSE	374		Methylthio		
964.4845581	1296.643066	70.31116	60S acidic ribosomal protein P1 OS=Homo sapiens GN=RPLP1 PE=1 SV=1		4.61	ALANVNIGSLICNVGAGGPAPAAGAAPAGGPAPSTAAAPAEEK	ALANVNIGSLIC[CAM]N[MSH]VGAGGPAPAAGAAPAGGPAPSTAAAPAEEK	4	y	1	14	70.00742	sp|P05386|RLA1_HUMAN		FALSE		0.997099996	FALSE	374		Methylthio		
964.4845581	370.2084961	70.31116	60S acidic ribosomal protein P1 OS=Homo sapiens GN=RPLP1 PE=1 SV=1		4.51	ALANVNIGSLICNVGAGGPAPAAGAAPAGGPAPSTAAAPAEEK	ALANVNIGSLIC[CAM]N[MSH]VGAGGPAPAAGAAPAGGPAPSTAAAPAEEK	4	b	1	4	70.00742	sp|P05386|RLA1_HUMAN		FALSE		0.997099996	FALSE	374		Methylthio		
964.4845581	405.197998	70.31116	60S acidic ribosomal protein P1 OS=Homo sapiens GN=RPLP1 PE=1 SV=1		4.47	ALANVNIGSLICNVGAGGPAPAAGAAPAGGPAPSTAAAPAEEK	ALANVNIGSLIC[CAM]N[MSH]VGAGGPAPAAGAAPAGGPAPSTAAAPAEEK	4	y	1	3	70.00742	sp|P05386|RLA1_HUMAN		FALSE		0.997099996	FALSE	374		Methylthio		
964.4845581	1066.625488	70.31116	60S acidic ribosomal protein P1 OS=Homo sapiens GN=RPLP1 PE=1 SV=1		4.18	ALANVNIGSLICNVGAGGPAPAAGAAPAGGPAPSTAAAPAEEK	ALANVNIGSLIC[CAM]N[MSH]VGAGGPAPAAGAAPAGGPAPSTAAAPAEEK	4	b	1	11	70.00742	sp|P05386|RLA1_HUMAN		FALSE		0.997099996	FALSE	374		Methylthio		
964.4845581	918.4542847	70.31116	60S acidic ribosomal protein P1 OS=Homo sapiens GN=RPLP1 PE=1 SV=1		3.67	ALANVNIGSLICNVGAGGPAPAAGAAPAGGPAPSTAAAPAEEK	ALANVNIGSLIC[CAM]N[MSH]VGAGGPAPAAGAAPAGGPAPSTAAAPAEEK	4	y	4	41	70.00742	sp|P05386|RLA1_HUMAN		FALSE		0.997099996	FALSE	374		Methylthio		
964.4845581	256.1655579	70.31116	60S acidic ribosomal protein P1 OS=Homo sapiens GN=RPLP1 PE=1 SV=1		3.43	ALANVNIGSLICNVGAGGPAPAAGAAPAGGPAPSTAAAPAEEK	ALANVNIGSLIC[CAM]N[MSH]VGAGGPAPAAGAAPAGGPAPSTAAAPAEEK	4	b	1	3	70.00742	sp|P05386|RLA1_HUMAN		FALSE		0.997099996	FALSE	374		Methylthio		
964.4845581	753.425354	70.31116	60S acidic ribosomal protein P1 OS=Homo sapiens GN=RPLP1 PE=1 SV=1		3.19	ALANVNIGSLICNVGAGGPAPAAGAAPAGGPAPSTAAAPAEEK	ALANVNIGSLIC[CAM]N[MSH]VGAGGPAPAAGAAPAGGPAPSTAAAPAEEK	4	b	1	8	70.00742	sp|P05386|RLA1_HUMAN		FALSE		0.997099996	FALSE	374		Methylthio		
964.4845581	1142.568848	70.31116	60S acidic ribosomal protein P1 OS=Homo sapiens GN=RPLP1 PE=1 SV=1		3.16	ALANVNIGSLICNVGAGGPAPAAGAAPAGGPAPSTAAAPAEEK	ALANVNIGSLIC[CAM]N[MSH]VGAGGPAPAAGAAPAGGPAPSTAAAPAEEK	4	y	1	12	70.00742	sp|P05386|RLA1_HUMAN		FALSE		0.997099996	FALSE	374		Methylthio		
964.4845581	807.4105225	70.31116	60S acidic ribosomal protein P1 OS=Homo sapiens GN=RPLP1 PE=1 SV=1		2.61	ALANVNIGSLICNVGAGGPAPAAGAAPAGGPAPSTAAAPAEEK	ALANVNIGSLIC[CAM]N[MSH]VGAGGPAPAAGAAPAGGPAPSTAAAPAEEK	4	b	2	16	70.00742	sp|P05386|RLA1_HUMAN		FALSE		0.997099996	FALSE	374		Methylthio		
964.4845581	1424.701538	70.31116	60S acidic ribosomal protein P1 OS=Homo sapiens GN=RPLP1 PE=1 SV=1		2.54	ALANVNIGSLICNVGAGGPAPAAGAAPAGGPAPSTAAAPAEEK	ALANVNIGSLIC[CAM]N[MSH]VGAGGPAPAAGAAPAGGPAPSTAAAPAEEK	4	y	1	16	70.00742	sp|P05386|RLA1_HUMAN		FALSE		0.997099996	FALSE	374		Methylthio		
964.4845581	1592.791504	70.31116	60S acidic ribosomal protein P1 OS=Homo sapiens GN=RPLP1 PE=1 SV=1		2.52	ALANVNIGSLICNVGAGGPAPAAGAAPAGGPAPSTAAAPAEEK	ALANVNIGSLIC[CAM]N[MSH]VGAGGPAPAAGAAPAGGPAPSTAAAPAEEK	4	y	1	18	70.00742	sp|P05386|RLA1_HUMAN		FALSE		0.997099996	FALSE	374		Methylthio		
964.4845581	185.1284485	70.31116	60S acidic ribosomal protein P1 OS=Homo sapiens GN=RPLP1 PE=1 SV=1		2.47	ALANVNIGSLICNVGAGGPAPAAGAAPAGGPAPSTAAAPAEEK	ALANVNIGSLIC[CAM]N[MSH]VGAGGPAPAAGAAPAGGPAPSTAAAPAEEK	4	b	1	2	70.00742	sp|P05386|RLA1_HUMAN		FALSE		0.997099996	FALSE	374		Methylthio		
964.4845581	1959.977051	70.31116	60S acidic ribosomal protein P1 OS=Homo sapiens GN=RPLP1 PE=1 SV=1		1.79	ALANVNIGSLICNVGAGGPAPAAGAAPAGGPAPSTAAAPAEEK	ALANVNIGSLIC[CAM]N[MSH]VGAGGPAPAAGAAPAGGPAPSTAAAPAEEK	4	y	1	23	70.00742	sp|P05386|RLA1_HUMAN		FALSE		0.997099996	FALSE	374		Methylthio		
964.4845581	1226.656128	70.31116	60S acidic ribosomal protein P1 OS=Homo sapiens GN=RPLP1 PE=1 SV=1		1.08	ALANVNIGSLICNVGAGGPAPAAGAAPAGGPAPSTAAAPAEEK	ALANVNIGSLIC[CAM]N[MSH]VGAGGPAPAAGAAPAGGPAPSTAAAPAEEK	4	b	1	12	70.00742	sp|P05386|RLA1_HUMAN		FALSE		0.997099996	FALSE	374		Methylthio		
964.4845581	1121.558594	70.31116	60S acidic ribosomal protein P1 OS=Homo sapiens GN=RPLP1 PE=1 SV=1		0.87	ALANVNIGSLICNVGAGGPAPAAGAAPAGGPAPSTAAAPAEEK	ALANVNIGSLIC[CAM]N[MSH]VGAGGPAPAAGAAPAGGPAPSTAAAPAEEK	4	y	2	27	70.00742	sp|P05386|RLA1_HUMAN		FALSE		0.997099996	FALSE	374		Methylthio		
964.4845581	1485.755249	70.31116	60S acidic ribosomal protein P1 OS=Homo sapiens GN=RPLP1 PE=1 SV=1		0.58	ALANVNIGSLICNVGAGGPAPAAGAAPAGGPAPSTAAAPAEEK	ALANVNIGSLIC[CAM]N[MSH]VGAGGPAPAAGAAPAGGPAPSTAAAPAEEK	4	b	1	14	70.00742	sp|P05386|RLA1_HUMAN		FALSE		0.997099996	FALSE	374		Methylthio		
964.2401733	573.2878418	70.28099	60S acidic ribosomal protein P1 OS=Homo sapiens GN=RPLP1 PE=1 SV=1		60.57	ALANVNIGSLICNVGAGGPAPAAGAAPAGGPAPSTAAAPAEEK	ALANVN[Dea]IGSLIC[CAM]N[2Me]VGAGGP[Oxi]APAAGAAPAGGPAPSTAAAPAEEK	4	y	1	5	69.97739	sp|P05386|RLA1_HUMAN		FALSE		0.997099996	FALSE	374		"Deamidated,Dimethyl,Oxidation"		
964.2401733	644.3250122	70.28099	60S acidic ribosomal protein P1 OS=Homo sapiens GN=RPLP1 PE=1 SV=1		19.68	ALANVNIGSLICNVGAGGPAPAAGAAPAGGPAPSTAAAPAEEK	ALANVN[Dea]IGSLIC[CAM]N[2Me]VGAGGP[Oxi]APAAGAAPAGGPAPSTAAAPAEEK	4	y	1	6	69.97739	sp|P05386|RLA1_HUMAN		FALSE		0.997099996	FALSE	374		"Deamidated,Dimethyl,Oxidation"		
964.2401733	715.3588257	70.28099	60S acidic ribosomal protein P1 OS=Homo sapiens GN=RPLP1 PE=1 SV=1		16.14	ALANVNIGSLICNVGAGGPAPAAGAAPAGGPAPSTAAAPAEEK	ALANVN[Dea]IGSLIC[CAM]N[2Me]VGAGGP[Oxi]APAAGAAPAGGPAPSTAAAPAEEK	4	y	3	25	69.97739	sp|P05386|RLA1_HUMAN		FALSE		0.997099996	FALSE	374		"Deamidated,Dimethyl,Oxidation"		
964.2401733	887.4468994	70.28099	60S acidic ribosomal protein P1 OS=Homo sapiens GN=RPLP1 PE=1 SV=1		12.84	ALANVNIGSLICNVGAGGPAPAAGAAPAGGPAPSTAAAPAEEK	ALANVN[Dea]IGSLIC[CAM]N[2Me]VGAGGP[Oxi]APAAGAAPAGGPAPSTAAAPAEEK	4	y	1	9	69.97739	sp|P05386|RLA1_HUMAN		FALSE		0.997099996	FALSE	374		"Deamidated,Dimethyl,Oxidation"		
964.2401733	974.4789429	70.28099	60S acidic ribosomal protein P1 OS=Homo sapiens GN=RPLP1 PE=1 SV=1		12.14	ALANVNIGSLICNVGAGGPAPAAGAAPAGGPAPSTAAAPAEEK	ALANVN[Dea]IGSLIC[CAM]N[2Me]VGAGGP[Oxi]APAAGAAPAGGPAPSTAAAPAEEK	4	y	1	10	69.97739	sp|P05386|RLA1_HUMAN		FALSE		0.997099996	FALSE	374		"Deamidated,Dimethyl,Oxidation"		
964.2401733	1071.531738	70.28099	60S acidic ribosomal protein P1 OS=Homo sapiens GN=RPLP1 PE=1 SV=1		9.99	ALANVNIGSLICNVGAGGPAPAAGAAPAGGPAPSTAAAPAEEK	ALANVN[Dea]IGSLIC[CAM]N[2Me]VGAGGP[Oxi]APAAGAAPAGGPAPSTAAAPAEEK	4	y	1	11	69.97739	sp|P05386|RLA1_HUMAN		FALSE		0.997099996	FALSE	374		"Deamidated,Dimethyl,Oxidation"		
964.2401733	786.399231	70.28099	60S acidic ribosomal protein P1 OS=Homo sapiens GN=RPLP1 PE=1 SV=1		9.72	ALANVNIGSLICNVGAGGPAPAAGAAPAGGPAPSTAAAPAEEK	ALANVN[Dea]IGSLIC[CAM]N[2Me]VGAGGP[Oxi]APAAGAAPAGGPAPSTAAAPAEEK	4	y	1	8	69.97739	sp|P05386|RLA1_HUMAN		FALSE		0.997099996	FALSE	374		"Deamidated,Dimethyl,Oxidation"		
964.2401733	566.2941284	70.28099	60S acidic ribosomal protein P1 OS=Homo sapiens GN=RPLP1 PE=1 SV=1		8.88	ALANVNIGSLICNVGAGGPAPAAGAAPAGGPAPSTAAAPAEEK	ALANVN[Dea]IGSLIC[CAM]N[2Me]VGAGGP[Oxi]APAAGAAPAGGPAPSTAAAPAEEK	4	b	4	25	69.97739	sp|P05386|RLA1_HUMAN		FALSE		0.997099996	FALSE	374		"Deamidated,Dimethyl,Oxidation"		
964.2401733	1353.664429	70.28099	60S acidic ribosomal protein P1 OS=Homo sapiens GN=RPLP1 PE=1 SV=1		8.42	ALANVNIGSLICNVGAGGPAPAAGAAPAGGPAPSTAAAPAEEK	ALANVN[Dea]IGSLIC[CAM]N[2Me]VGAGGP[Oxi]APAAGAAPAGGPAPSTAAAPAEEK	4	y	1	15	69.97739	sp|P05386|RLA1_HUMAN		FALSE		0.997099996	FALSE	374		"Deamidated,Dimethyl,Oxidation"		
964.2401733	469.2769165	70.28099	60S acidic ribosomal protein P1 OS=Homo sapiens GN=RPLP1 PE=1 SV=1		7.91	ALANVNIGSLICNVGAGGPAPAAGAAPAGGPAPSTAAAPAEEK	ALANVN[Dea]IGSLIC[CAM]N[2Me]VGAGGP[Oxi]APAAGAAPAGGPAPSTAAAPAEEK	4	b	1	5	69.97739	sp|P05386|RLA1_HUMAN		FALSE		0.997099996	FALSE	374		"Deamidated,Dimethyl,Oxidation"		
964.2401733	1521.754395	70.28099	60S acidic ribosomal protein P1 OS=Homo sapiens GN=RPLP1 PE=1 SV=1		7.53	ALANVNIGSLICNVGAGGPAPAAGAAPAGGPAPSTAAAPAEEK	ALANVN[Dea]IGSLIC[CAM]N[2Me]VGAGGP[Oxi]APAAGAAPAGGPAPSTAAAPAEEK	4	y	1	17	69.97739	sp|P05386|RLA1_HUMAN		FALSE		0.997099996	FALSE	374		"Deamidated,Dimethyl,Oxidation"		
964.2401733	370.2084961	70.28099	60S acidic ribosomal protein P1 OS=Homo sapiens GN=RPLP1 PE=1 SV=1		6.37	ALANVNIGSLICNVGAGGPAPAAGAAPAGGPAPSTAAAPAEEK	ALANVN[Dea]IGSLIC[CAM]N[2Me]VGAGGP[Oxi]APAAGAAPAGGPAPSTAAAPAEEK	4	b	1	4	69.97739	sp|P05386|RLA1_HUMAN		FALSE		0.997099996	FALSE	374		"Deamidated,Dimethyl,Oxidation"		
964.2401733	555.2810669	70.28099	60S acidic ribosomal protein P1 OS=Homo sapiens GN=RPLP1 PE=1 SV=1		4.98	ALANVNIGSLICNVGAGGPAPAAGAAPAGGPAPSTAAAPAEEK	ALANVN[Dea]IGSLIC[CAM]N[2Me]VGAGGP[Oxi]APAAGAAPAGGPAPSTAAAPAEEK	4	y	3	19	69.97739	sp|P05386|RLA1_HUMAN		FALSE		0.997099996	FALSE	374		"Deamidated,Dimethyl,Oxidation"		
964.2401733	1296.643066	70.28099	60S acidic ribosomal protein P1 OS=Homo sapiens GN=RPLP1 PE=1 SV=1		4.72	ALANVNIGSLICNVGAGGPAPAAGAAPAGGPAPSTAAAPAEEK	ALANVN[Dea]IGSLIC[CAM]N[2Me]VGAGGP[Oxi]APAAGAAPAGGPAPSTAAAPAEEK	4	y	1	14	69.97739	sp|P05386|RLA1_HUMAN		FALSE		0.997099996	FALSE	374		"Deamidated,Dimethyl,Oxidation"		
964.2401733	405.197998	70.28099	60S acidic ribosomal protein P1 OS=Homo sapiens GN=RPLP1 PE=1 SV=1		4.31	ALANVNIGSLICNVGAGGPAPAAGAAPAGGPAPSTAAAPAEEK	ALANVN[Dea]IGSLIC[CAM]N[2Me]VGAGGP[Oxi]APAAGAAPAGGPAPSTAAAPAEEK	4	y	1	3	69.97739	sp|P05386|RLA1_HUMAN		FALSE		0.997099996	FALSE	374		"Deamidated,Dimethyl,Oxidation"		
964.2401733	339.1715698	70.28099	60S acidic ribosomal protein P1 OS=Homo sapiens GN=RPLP1 PE=1 SV=1		3.89	ALANVNIGSLICNVGAGGPAPAAGAAPAGGPAPSTAAAPAEEK	ALANVN[Dea]IGSLIC[CAM]N[2Me]VGAGGP[Oxi]APAAGAAPAGGPAPSTAAAPAEEK	4	y	4	15	69.97739	sp|P05386|RLA1_HUMAN		FALSE		0.997099996	FALSE	374		"Deamidated,Dimethyl,Oxidation"		
964.2401733	954.5254517	70.28099	60S acidic ribosomal protein P1 OS=Homo sapiens GN=RPLP1 PE=1 SV=1		3.74	ALANVNIGSLICNVGAGGPAPAAGAAPAGGPAPSTAAAPAEEK	ALANVN[Dea]IGSLIC[CAM]N[2Me]VGAGGP[Oxi]APAAGAAPAGGPAPSTAAAPAEEK	4	b	1	10	69.97739	sp|P05386|RLA1_HUMAN		FALSE		0.997099996	FALSE	374		"Deamidated,Dimethyl,Oxidation"		
964.2401733	276.1553955	70.28099	60S acidic ribosomal protein P1 OS=Homo sapiens GN=RPLP1 PE=1 SV=1		3.57	ALANVNIGSLICNVGAGGPAPAAGAAPAGGPAPSTAAAPAEEK	ALANVN[Dea]IGSLIC[CAM]N[2Me]VGAGGP[Oxi]APAAGAAPAGGPAPSTAAAPAEEK	4	y	1	2	69.97739	sp|P05386|RLA1_HUMAN		FALSE		0.997099996	FALSE	374		"Deamidated,Dimethyl,Oxidation"		
964.2401733	1142.568848	70.28099	60S acidic ribosomal protein P1 OS=Homo sapiens GN=RPLP1 PE=1 SV=1		3.53	ALANVNIGSLICNVGAGGPAPAAGAAPAGGPAPSTAAAPAEEK	ALANVN[Dea]IGSLIC[CAM]N[2Me]VGAGGP[Oxi]APAAGAAPAGGPAPSTAAAPAEEK	4	y	1	12	69.97739	sp|P05386|RLA1_HUMAN		FALSE		0.997099996	FALSE	374		"Deamidated,Dimethyl,Oxidation"		
964.2401733	778.4020996	70.28099	60S acidic ribosomal protein P1 OS=Homo sapiens GN=RPLP1 PE=1 SV=1		3.47	ALANVNIGSLICNVGAGGPAPAAGAAPAGGPAPSTAAAPAEEK	ALANVN[Dea]IGSLIC[CAM]N[2Me]VGAGGP[Oxi]APAAGAAPAGGPAPSTAAAPAEEK	4	b	3	26	69.97739	sp|P05386|RLA1_HUMAN		FALSE		0.997099996	FALSE	374		"Deamidated,Dimethyl,Oxidation"		
964.2401733	185.1284485	70.28099	60S acidic ribosomal protein P1 OS=Homo sapiens GN=RPLP1 PE=1 SV=1		3	ALANVNIGSLICNVGAGGPAPAAGAAPAGGPAPSTAAAPAEEK	ALANVN[Dea]IGSLIC[CAM]N[2Me]VGAGGP[Oxi]APAAGAAPAGGPAPSTAAAPAEEK	4	b	1	2	69.97739	sp|P05386|RLA1_HUMAN		FALSE		0.997099996	FALSE	374		"Deamidated,Dimethyl,Oxidation"		
964.2401733	1239.621582	70.28099	60S acidic ribosomal protein P1 OS=Homo sapiens GN=RPLP1 PE=1 SV=1		2.8	ALANVNIGSLICNVGAGGPAPAAGAAPAGGPAPSTAAAPAEEK	ALANVN[Dea]IGSLIC[CAM]N[2Me]VGAGGP[Oxi]APAAGAAPAGGPAPSTAAAPAEEK	4	y	1	13	69.97739	sp|P05386|RLA1_HUMAN		FALSE		0.997099996	FALSE	374		"Deamidated,Dimethyl,Oxidation"		
964.2401733	753.3731079	70.28099	60S acidic ribosomal protein P1 OS=Homo sapiens GN=RPLP1 PE=1 SV=1		2.7	ALANVNIGSLICNVGAGGPAPAAGAAPAGGPAPSTAAAPAEEK	ALANVN[Dea]IGSLIC[CAM]N[2Me]VGAGGP[Oxi]APAAGAAPAGGPAPSTAAAPAEEK	4	y	3	27	69.97739	sp|P05386|RLA1_HUMAN		FALSE		0.997099996	FALSE	374		"Deamidated,Dimethyl,Oxidation"		
964.2401733	1424.701538	70.28099	60S acidic ribosomal protein P1 OS=Homo sapiens GN=RPLP1 PE=1 SV=1		2.51	ALANVNIGSLICNVGAGGPAPAAGAAPAGGPAPSTAAAPAEEK	ALANVN[Dea]IGSLIC[CAM]N[2Me]VGAGGP[Oxi]APAAGAAPAGGPAPSTAAAPAEEK	4	y	1	16	69.97739	sp|P05386|RLA1_HUMAN		FALSE		0.997099996	FALSE	374		"Deamidated,Dimethyl,Oxidation"		
964.2401733	946.480896	70.28099	60S acidic ribosomal protein P1 OS=Homo sapiens GN=RPLP1 PE=1 SV=1		2.42	ALANVNIGSLICNVGAGGPAPAAGAAPAGGPAPSTAAAPAEEK	ALANVN[Dea]IGSLIC[CAM]N[2Me]VGAGGP[Oxi]APAAGAAPAGGPAPSTAAAPAEEK	4	y	4	42	69.97739	sp|P05386|RLA1_HUMAN		FALSE		0.997099996	FALSE	374		"Deamidated,Dimethyl,Oxidation"		
964.2401733	1592.791504	70.28099	60S acidic ribosomal protein P1 OS=Homo sapiens GN=RPLP1 PE=1 SV=1		2.38	ALANVNIGSLICNVGAGGPAPAAGAAPAGGPAPSTAAAPAEEK	ALANVN[Dea]IGSLIC[CAM]N[2Me]VGAGGP[Oxi]APAAGAAPAGGPAPSTAAAPAEEK	4	y	1	18	69.97739	sp|P05386|RLA1_HUMAN		FALSE		0.997099996	FALSE	374		"Deamidated,Dimethyl,Oxidation"		
964.2401733	1067.551636	70.28099	60S acidic ribosomal protein P1 OS=Homo sapiens GN=RPLP1 PE=1 SV=1		1.96	ALANVNIGSLICNVGAGGPAPAAGAAPAGGPAPSTAAAPAEEK	ALANVN[Dea]IGSLIC[CAM]N[2Me]VGAGGP[Oxi]APAAGAAPAGGPAPSTAAAPAEEK	4	b	2	23	69.97739	sp|P05386|RLA1_HUMAN		FALSE		0.997099996	FALSE	374		"Deamidated,Dimethyl,Oxidation"		
964.2401733	1959.977051	70.28099	60S acidic ribosomal protein P1 OS=Homo sapiens GN=RPLP1 PE=1 SV=1		1.33	ALANVNIGSLICNVGAGGPAPAAGAAPAGGPAPSTAAAPAEEK	ALANVN[Dea]IGSLIC[CAM]N[2Me]VGAGGP[Oxi]APAAGAAPAGGPAPSTAAAPAEEK	4	y	1	23	69.97739	sp|P05386|RLA1_HUMAN		FALSE		0.997099996	FALSE	374		"Deamidated,Dimethyl,Oxidation"		
962.7225952	573.2878418	70.30151	60S acidic ribosomal protein P1 OS=Homo sapiens GN=RPLP1 PE=1 SV=1		104.35	ALANVNIGSLICNVGAGGPAPAAGAAPAGGPAPSTAAAPAEEK	ALANVNIGS[Pho]LICNVGAGGPAP[Oxi]AAGAAPAGGPAPSTAAAPAEEK	4	y	1	5	69.99782	sp|P05386|RLA1_HUMAN		FALSE		0.997099996	FALSE	374		"Phospho(Ser,Thr),No Carbamidomethyl,Oxidation"		
962.7225952	644.3250122	70.30151	60S acidic ribosomal protein P1 OS=Homo sapiens GN=RPLP1 PE=1 SV=1		33.7	ALANVNIGSLICNVGAGGPAPAAGAAPAGGPAPSTAAAPAEEK	ALANVNIGS[Pho]LICNVGAGGPAP[Oxi]AAGAAPAGGPAPSTAAAPAEEK	4	y	1	6	69.99782	sp|P05386|RLA1_HUMAN		FALSE		0.997099996	FALSE	374		"Phospho(Ser,Thr),No Carbamidomethyl,Oxidation"		
962.7225952	715.3588257	70.30151	60S acidic ribosomal protein P1 OS=Homo sapiens GN=RPLP1 PE=1 SV=1		27.67	ALANVNIGSLICNVGAGGPAPAAGAAPAGGPAPSTAAAPAEEK	ALANVNIGS[Pho]LICNVGAGGPAP[Oxi]AAGAAPAGGPAPSTAAAPAEEK	4	y	3	25	69.99782	sp|P05386|RLA1_HUMAN		FALSE		0.997099996	FALSE	374		"Phospho(Ser,Thr),No Carbamidomethyl,Oxidation"		
962.7225952	451.2221069	70.30151	60S acidic ribosomal protein P1 OS=Homo sapiens GN=RPLP1 PE=1 SV=1		22.24	ALANVNIGSLICNVGAGGPAPAAGAAPAGGPAPSTAAAPAEEK	ALANVNIGS[Pho]LICNVGAGGPAP[Oxi]AAGAAPAGGPAPSTAAAPAEEK	4	b	4	19	69.99782	sp|P05386|RLA1_HUMAN		FALSE		0.997099996	FALSE	374		"Phospho(Ser,Thr),No Carbamidomethyl,Oxidation"		
962.7225952	696.4039307	70.30151	60S acidic ribosomal protein P1 OS=Homo sapiens GN=RPLP1 PE=1 SV=1		21.03	ALANVNIGSLICNVGAGGPAPAAGAAPAGGPAPSTAAAPAEEK	ALANVNIGS[Pho]LICNVGAGGPAP[Oxi]AAGAAPAGGPAPSTAAAPAEEK	4	b	1	7	69.99782	sp|P05386|RLA1_HUMAN		FALSE		0.997099996	FALSE	374		"Phospho(Ser,Thr),No Carbamidomethyl,Oxidation"		
962.7225952	887.4468994	70.30151	60S acidic ribosomal protein P1 OS=Homo sapiens GN=RPLP1 PE=1 SV=1		20.32	ALANVNIGSLICNVGAGGPAPAAGAAPAGGPAPSTAAAPAEEK	ALANVNIGS[Pho]LICNVGAGGPAP[Oxi]AAGAAPAGGPAPSTAAAPAEEK	4	y	1	9	69.99782	sp|P05386|RLA1_HUMAN		FALSE		0.997099996	FALSE	374		"Phospho(Ser,Thr),No Carbamidomethyl,Oxidation"		
962.7225952	1353.657104	70.30151	60S acidic ribosomal protein P1 OS=Homo sapiens GN=RPLP1 PE=1 SV=1		20.13	ALANVNIGSLICNVGAGGPAPAAGAAPAGGPAPSTAAAPAEEK	ALANVNIGS[Pho]LICNVGAGGPAP[Oxi]AAGAAPAGGPAPSTAAAPAEEK	4	b	2	31	69.99782	sp|P05386|RLA1_HUMAN		FALSE		0.997099996	FALSE	374		"Phospho(Ser,Thr),No Carbamidomethyl,Oxidation"		
962.7225952	1071.531738	70.30151	60S acidic ribosomal protein P1 OS=Homo sapiens GN=RPLP1 PE=1 SV=1		18.05	ALANVNIGSLICNVGAGGPAPAAGAAPAGGPAPSTAAAPAEEK	ALANVNIGS[Pho]LICNVGAGGPAP[Oxi]AAGAAPAGGPAPSTAAAPAEEK	4	y	1	11	69.99782	sp|P05386|RLA1_HUMAN		FALSE		0.997099996	FALSE	374		"Phospho(Ser,Thr),No Carbamidomethyl,Oxidation"		
962.7225952	786.399231	70.30151	60S acidic ribosomal protein P1 OS=Homo sapiens GN=RPLP1 PE=1 SV=1		18.01	ALANVNIGSLICNVGAGGPAPAAGAAPAGGPAPSTAAAPAEEK	ALANVNIGS[Pho]LICNVGAGGPAP[Oxi]AAGAAPAGGPAPSTAAAPAEEK	4	y	1	8	69.99782	sp|P05386|RLA1_HUMAN		FALSE		0.997099996	FALSE	374		"Phospho(Ser,Thr),No Carbamidomethyl,Oxidation"		
962.7225952	469.2769165	70.30151	60S acidic ribosomal protein P1 OS=Homo sapiens GN=RPLP1 PE=1 SV=1		15.95	ALANVNIGSLICNVGAGGPAPAAGAAPAGGPAPSTAAAPAEEK	ALANVNIGS[Pho]LICNVGAGGPAP[Oxi]AAGAAPAGGPAPSTAAAPAEEK	4	b	1	5	69.99782	sp|P05386|RLA1_HUMAN		FALSE		0.997099996	FALSE	374		"Phospho(Ser,Thr),No Carbamidomethyl,Oxidation"		
962.7225952	1521.754395	70.30151	60S acidic ribosomal protein P1 OS=Homo sapiens GN=RPLP1 PE=1 SV=1		15.63	ALANVNIGSLICNVGAGGPAPAAGAAPAGGPAPSTAAAPAEEK	ALANVNIGS[Pho]LICNVGAGGPAP[Oxi]AAGAAPAGGPAPSTAAAPAEEK	4	y	1	17	69.99782	sp|P05386|RLA1_HUMAN		FALSE		0.997099996	FALSE	374		"Phospho(Ser,Thr),No Carbamidomethyl,Oxidation"		
962.7225952	974.4789429	70.30151	60S acidic ribosomal protein P1 OS=Homo sapiens GN=RPLP1 PE=1 SV=1		15.53	ALANVNIGSLICNVGAGGPAPAAGAAPAGGPAPSTAAAPAEEK	ALANVNIGS[Pho]LICNVGAGGPAP[Oxi]AAGAAPAGGPAPSTAAAPAEEK	4	y	1	10	69.99782	sp|P05386|RLA1_HUMAN		FALSE		0.997099996	FALSE	374		"Phospho(Ser,Thr),No Carbamidomethyl,Oxidation"		
962.7225952	1296.643066	70.30151	60S acidic ribosomal protein P1 OS=Homo sapiens GN=RPLP1 PE=1 SV=1		9.89	ALANVNIGSLICNVGAGGPAPAAGAAPAGGPAPSTAAAPAEEK	ALANVNIGS[Pho]LICNVGAGGPAP[Oxi]AAGAAPAGGPAPSTAAAPAEEK	4	y	1	14	69.99782	sp|P05386|RLA1_HUMAN		FALSE		0.997099996	FALSE	374		"Phospho(Ser,Thr),No Carbamidomethyl,Oxidation"		
962.7225952	583.3198242	70.30151	60S acidic ribosomal protein P1 OS=Homo sapiens GN=RPLP1 PE=1 SV=1		9.58	ALANVNIGSLICNVGAGGPAPAAGAAPAGGPAPSTAAAPAEEK	ALANVNIGS[Pho]LICNVGAGGPAP[Oxi]AAGAAPAGGPAPSTAAAPAEEK	4	b	1	6	69.99782	sp|P05386|RLA1_HUMAN		FALSE		0.997099996	FALSE	374		"Phospho(Ser,Thr),No Carbamidomethyl,Oxidation"		
962.7225952	370.2084961	70.30151	60S acidic ribosomal protein P1 OS=Homo sapiens GN=RPLP1 PE=1 SV=1		9.45	ALANVNIGSLICNVGAGGPAPAAGAAPAGGPAPSTAAAPAEEK	ALANVNIGS[Pho]LICNVGAGGPAP[Oxi]AAGAAPAGGPAPSTAAAPAEEK	4	b	1	4	69.99782	sp|P05386|RLA1_HUMAN		FALSE		0.997099996	FALSE	374		"Phospho(Ser,Thr),No Carbamidomethyl,Oxidation"		
962.7225952	555.2810669	70.30151	60S acidic ribosomal protein P1 OS=Homo sapiens GN=RPLP1 PE=1 SV=1		8.5	ALANVNIGSLICNVGAGGPAPAAGAAPAGGPAPSTAAAPAEEK	ALANVNIGS[Pho]LICNVGAGGPAP[Oxi]AAGAAPAGGPAPSTAAAPAEEK	4	y	3	19	69.99782	sp|P05386|RLA1_HUMAN		FALSE		0.997099996	FALSE	374		"Phospho(Ser,Thr),No Carbamidomethyl,Oxidation"		
962.7225952	276.1553955	70.30151	60S acidic ribosomal protein P1 OS=Homo sapiens GN=RPLP1 PE=1 SV=1		8.4	ALANVNIGSLICNVGAGGPAPAAGAAPAGGPAPSTAAAPAEEK	ALANVNIGS[Pho]LICNVGAGGPAP[Oxi]AAGAAPAGGPAPSTAAAPAEEK	4	y	1	2	69.99782	sp|P05386|RLA1_HUMAN		FALSE		0.997099996	FALSE	374		"Phospho(Ser,Thr),No Carbamidomethyl,Oxidation"		
962.7225952	405.197998	70.30151	60S acidic ribosomal protein P1 OS=Homo sapiens GN=RPLP1 PE=1 SV=1		7.86	ALANVNIGSLICNVGAGGPAPAAGAAPAGGPAPSTAAAPAEEK	ALANVNIGS[Pho]LICNVGAGGPAP[Oxi]AAGAAPAGGPAPSTAAAPAEEK	4	y	1	3	69.99782	sp|P05386|RLA1_HUMAN		FALSE		0.997099996	FALSE	374		"Phospho(Ser,Thr),No Carbamidomethyl,Oxidation"		
962.7225952	476.2351074	70.30151	60S acidic ribosomal protein P1 OS=Homo sapiens GN=RPLP1 PE=1 SV=1		6.71	ALANVNIGSLICNVGAGGPAPAAGAAPAGGPAPSTAAAPAEEK	ALANVNIGS[Pho]LICNVGAGGPAP[Oxi]AAGAAPAGGPAPSTAAAPAEEK	4	y	1	4	69.99782	sp|P05386|RLA1_HUMAN		FALSE		0.997099996	FALSE	374		"Phospho(Ser,Thr),No Carbamidomethyl,Oxidation"		
962.7225952	1142.568848	70.30151	60S acidic ribosomal protein P1 OS=Homo sapiens GN=RPLP1 PE=1 SV=1		5.53	ALANVNIGSLICNVGAGGPAPAAGAAPAGGPAPSTAAAPAEEK	ALANVNIGS[Pho]LICNVGAGGPAP[Oxi]AAGAAPAGGPAPSTAAAPAEEK	4	y	1	12	69.99782	sp|P05386|RLA1_HUMAN		FALSE		0.997099996	FALSE	374		"Phospho(Ser,Thr),No Carbamidomethyl,Oxidation"		
962.7225952	753.3731079	70.30151	60S acidic ribosomal protein P1 OS=Homo sapiens GN=RPLP1 PE=1 SV=1		5.36	ALANVNIGSLICNVGAGGPAPAAGAAPAGGPAPSTAAAPAEEK	ALANVNIGS[Pho]LICNVGAGGPAP[Oxi]AAGAAPAGGPAPSTAAAPAEEK	4	y	3	27	69.99782	sp|P05386|RLA1_HUMAN		FALSE		0.997099996	FALSE	374		"Phospho(Ser,Thr),No Carbamidomethyl,Oxidation"		
962.7225952	185.1284485	70.30151	60S acidic ribosomal protein P1 OS=Homo sapiens GN=RPLP1 PE=1 SV=1		4.73	ALANVNIGSLICNVGAGGPAPAAGAAPAGGPAPSTAAAPAEEK	ALANVNIGS[Pho]LICNVGAGGPAP[Oxi]AAGAAPAGGPAPSTAAAPAEEK	4	b	1	2	69.99782	sp|P05386|RLA1_HUMAN		FALSE		0.997099996	FALSE	374		"Phospho(Ser,Thr),No Carbamidomethyl,Oxidation"		
962.7225952	1424.701538	70.30151	60S acidic ribosomal protein P1 OS=Homo sapiens GN=RPLP1 PE=1 SV=1		4.63	ALANVNIGSLICNVGAGGPAPAAGAAPAGGPAPSTAAAPAEEK	ALANVNIGS[Pho]LICNVGAGGPAP[Oxi]AAGAAPAGGPAPSTAAAPAEEK	4	y	1	16	69.99782	sp|P05386|RLA1_HUMAN		FALSE		0.997099996	FALSE	374		"Phospho(Ser,Thr),No Carbamidomethyl,Oxidation"		
962.7225952	1592.791504	70.30151	60S acidic ribosomal protein P1 OS=Homo sapiens GN=RPLP1 PE=1 SV=1		4.5	ALANVNIGSLICNVGAGGPAPAAGAAPAGGPAPSTAAAPAEEK	ALANVNIGS[Pho]LICNVGAGGPAP[Oxi]AAGAAPAGGPAPSTAAAPAEEK	4	y	1	18	69.99782	sp|P05386|RLA1_HUMAN		FALSE		0.997099996	FALSE	374		"Phospho(Ser,Thr),No Carbamidomethyl,Oxidation"		
962.7225952	256.1655579	70.30151	60S acidic ribosomal protein P1 OS=Homo sapiens GN=RPLP1 PE=1 SV=1		4.48	ALANVNIGSLICNVGAGGPAPAAGAAPAGGPAPSTAAAPAEEK	ALANVNIGS[Pho]LICNVGAGGPAP[Oxi]AAGAAPAGGPAPSTAAAPAEEK	4	b	1	3	69.99782	sp|P05386|RLA1_HUMAN		FALSE		0.997099996	FALSE	374		"Phospho(Ser,Thr),No Carbamidomethyl,Oxidation"		
962.7225952	1239.621582	70.30151	60S acidic ribosomal protein P1 OS=Homo sapiens GN=RPLP1 PE=1 SV=1		2.54	ALANVNIGSLICNVGAGGPAPAAGAAPAGGPAPSTAAAPAEEK	ALANVNIGS[Pho]LICNVGAGGPAP[Oxi]AAGAAPAGGPAPSTAAAPAEEK	4	y	1	13	69.99782	sp|P05386|RLA1_HUMAN		FALSE		0.997099996	FALSE	374		"Phospho(Ser,Thr),No Carbamidomethyl,Oxidation"		
962.7225952	1464.729614	70.30151	60S acidic ribosomal protein P1 OS=Homo sapiens GN=RPLP1 PE=1 SV=1		0.7	ALANVNIGSLICNVGAGGPAPAAGAAPAGGPAPSTAAAPAEEK	ALANVNIGS[Pho]LICNVGAGGPAP[Oxi]AAGAAPAGGPAPSTAAAPAEEK	4	y	2	34	69.99782	sp|P05386|RLA1_HUMAN		FALSE		0.997099996	FALSE	374		"Phospho(Ser,Thr),No Carbamidomethyl,Oxidation"		
867.946106	641.3253174	74.04086	60S acidic ribosomal protein P1 OS=Homo sapiens GN=RPLP1 PE=1 SV=1		4.14	AAGVNVEPFWPGLFAK	AAGVNVEPFW[2Ox]PGLFAK	2	b	1	7	73.71968	sp|P05386|RLA1_HUMAN		FALSE		0.996800005	FALSE	374		Dioxidation		
867.946106	1094.566895	74.04086	60S acidic ribosomal protein P1 OS=Homo sapiens GN=RPLP1 PE=1 SV=1		4.14	AAGVNVEPFWPGLFAK	AAGVNVEPFW[2Ox]PGLFAK	2	y	1	9	73.71968	sp|P05386|RLA1_HUMAN		FALSE		0.996800005	FALSE	374		Dioxidation		
867.946106	512.2827148	74.04086	60S acidic ribosomal protein P1 OS=Homo sapiens GN=RPLP1 PE=1 SV=1		1.05	AAGVNVEPFWPGLFAK	AAGVNVEPFW[2Ox]PGLFAK	2	b	1	6	73.71968	sp|P05386|RLA1_HUMAN		FALSE		0.996800005	FALSE	374		Dioxidation		
867.946106	1223.609497	74.04086	60S acidic ribosomal protein P1 OS=Homo sapiens GN=RPLP1 PE=1 SV=1		1.05	AAGVNVEPFWPGLFAK	AAGVNVEPFW[2Ox]PGLFAK	2	y	1	10	73.71968	sp|P05386|RLA1_HUMAN		FALSE		0.996800005	FALSE	374		Dioxidation		
867.946106	632.3766479	74.04086	60S acidic ribosomal protein P1 OS=Homo sapiens GN=RPLP1 PE=1 SV=1		0.98	AAGVNVEPFWPGLFAK	AAGVNVEPFW[2Ox]PGLFAK	2	y	1	6	73.71968	sp|P05386|RLA1_HUMAN		FALSE		0.996800005	FALSE	374		Dioxidation		
867.946106	299.1713867	74.04086	60S acidic ribosomal protein P1 OS=Homo sapiens GN=RPLP1 PE=1 SV=1		0.65	AAGVNVEPFWPGLFAK	AAGVNVEPFW[2Ox]PGLFAK	2	b	1	4	73.71968	sp|P05386|RLA1_HUMAN		FALSE		0.996800005	FALSE	374		Dioxidation		
867.946106	200.1029663	74.04086	60S acidic ribosomal protein P1 OS=Homo sapiens GN=RPLP1 PE=1 SV=1		0.51	AAGVNVEPFWPGLFAK	AAGVNVEPFW[2Ox]PGLFAK	2	b	1	3	73.71968	sp|P05386|RLA1_HUMAN		FALSE		0.996800005	FALSE	374		Dioxidation		
867.946106	1436.720825	74.04086	60S acidic ribosomal protein P1 OS=Homo sapiens GN=RPLP1 PE=1 SV=1		0.51	AAGVNVEPFWPGLFAK	AAGVNVEPFW[2Ox]PGLFAK	2	y	1	12	73.71968	sp|P05386|RLA1_HUMAN		FALSE		0.996800005	FALSE	374		Dioxidation		
867.946106	365.2183228	74.04086	60S acidic ribosomal protein P1 OS=Homo sapiens GN=RPLP1 PE=1 SV=1		0.3	AAGVNVEPFWPGLFAK	AAGVNVEPFW[2Ox]PGLFAK	2	y	1	3	73.71968	sp|P05386|RLA1_HUMAN		FALSE		0.996800005	FALSE	374		Dioxidation		
867.946106	850.4457397	74.04086	60S acidic ribosomal protein P1 OS=Homo sapiens GN=RPLP1 PE=1 SV=1		0.25	AAGVNVEPFWPGLFAK	AAGVNVEPFW[2Ox]PGLFAK	2	y	1	7	73.71968	sp|P05386|RLA1_HUMAN		FALSE		0.996800005	FALSE	374		Dioxidation		
867.946106	413.2142944	74.04086	60S acidic ribosomal protein P1 OS=Homo sapiens GN=RPLP1 PE=1 SV=1		0.21	AAGVNVEPFWPGLFAK	AAGVNVEPFW[2Ox]PGLFAK	2	b	1	5	73.71968	sp|P05386|RLA1_HUMAN		FALSE		0.996800005	FALSE	374		Dioxidation		
867.946106	1322.677979	74.04086	60S acidic ribosomal protein P1 OS=Homo sapiens GN=RPLP1 PE=1 SV=1		0.21	AAGVNVEPFWPGLFAK	AAGVNVEPFW[2Ox]PGLFAK	2	y	1	11	73.71968	sp|P05386|RLA1_HUMAN		FALSE		0.996800005	FALSE	374		Dioxidation		
867.946106	535.3238525	74.04086	60S acidic ribosomal protein P1 OS=Homo sapiens GN=RPLP1 PE=1 SV=1		0.11	AAGVNVEPFWPGLFAK	AAGVNVEPFW[2Ox]PGLFAK	2	y	1	5	73.71968	sp|P05386|RLA1_HUMAN		FALSE		0.996800005	FALSE	374		Dioxidation		
971.3034058	573.2878418	70.31809	60S acidic ribosomal protein P1 OS=Homo sapiens GN=RPLP1 PE=1 SV=1		17.46	PFWPGLFAKALANVNIGSLICNVGAGGPAPAAGAAPAGGPAPSTAAAPAEEK	PFWPGLFAKALANVNIGSLIC[CAM]NVGAGGPAPAAGAAPAGGPAPSTAAAPAEEK	5	y	1	5	70.01432	sp|P05386|RLA1_HUMAN		FALSE		0.996399999	FALSE	374				
971.3034058	715.3621216	70.31809	60S acidic ribosomal protein P1 OS=Homo sapiens GN=RPLP1 PE=1 SV=1		5.83	PFWPGLFAKALANVNIGSLICNVGAGGPAPAAGAAPAGGPAPSTAAAPAEEK	PFWPGLFAKALANVNIGSLIC[CAM]NVGAGGPAPAAGAAPAGGPAPSTAAAPAEEK	5	y	1	7	70.01432	sp|P05386|RLA1_HUMAN		FALSE		0.996399999	FALSE	374				
971.3034058	786.399231	70.31809	60S acidic ribosomal protein P1 OS=Homo sapiens GN=RPLP1 PE=1 SV=1		4.57	PFWPGLFAKALANVNIGSLICNVGAGGPAPAAGAAPAGGPAPSTAAAPAEEK	PFWPGLFAKALANVNIGSLIC[CAM]NVGAGGPAPAAGAAPAGGPAPSTAAAPAEEK	5	y	1	8	70.01432	sp|P05386|RLA1_HUMAN		FALSE		0.996399999	FALSE	374				
971.3034058	1521.754395	70.31809	60S acidic ribosomal protein P1 OS=Homo sapiens GN=RPLP1 PE=1 SV=1		4.41	PFWPGLFAKALANVNIGSLICNVGAGGPAPAAGAAPAGGPAPSTAAAPAEEK	PFWPGLFAKALANVNIGSLIC[CAM]NVGAGGPAPAAGAAPAGGPAPSTAAAPAEEK	5	y	1	17	70.01432	sp|P05386|RLA1_HUMAN		FALSE		0.996399999	FALSE	374				
971.3034058	1239.621582	70.31809	60S acidic ribosomal protein P1 OS=Homo sapiens GN=RPLP1 PE=1 SV=1		4.31	PFWPGLFAKALANVNIGSLICNVGAGGPAPAAGAAPAGGPAPSTAAAPAEEK	PFWPGLFAKALANVNIGSLIC[CAM]NVGAGGPAPAAGAAPAGGPAPSTAAAPAEEK	5	y	1	13	70.01432	sp|P05386|RLA1_HUMAN		FALSE		0.996399999	FALSE	374				
971.3034058	644.3250122	70.31809	60S acidic ribosomal protein P1 OS=Homo sapiens GN=RPLP1 PE=1 SV=1		4.21	PFWPGLFAKALANVNIGSLICNVGAGGPAPAAGAAPAGGPAPSTAAAPAEEK	PFWPGLFAKALANVNIGSLIC[CAM]NVGAGGPAPAAGAAPAGGPAPSTAAAPAEEK	5	y	1	6	70.01432	sp|P05386|RLA1_HUMAN		FALSE		0.996399999	FALSE	374				
971.3034058	1071.531738	70.31809	60S acidic ribosomal protein P1 OS=Homo sapiens GN=RPLP1 PE=1 SV=1		3.9	PFWPGLFAKALANVNIGSLICNVGAGGPAPAAGAAPAGGPAPSTAAAPAEEK	PFWPGLFAKALANVNIGSLIC[CAM]NVGAGGPAPAAGAAPAGGPAPSTAAAPAEEK	5	y	1	11	70.01432	sp|P05386|RLA1_HUMAN		FALSE		0.996399999	FALSE	374				
971.3034058	1353.664429	70.31809	60S acidic ribosomal protein P1 OS=Homo sapiens GN=RPLP1 PE=1 SV=1		3.05	PFWPGLFAKALANVNIGSLICNVGAGGPAPAAGAAPAGGPAPSTAAAPAEEK	PFWPGLFAKALANVNIGSLIC[CAM]NVGAGGPAPAAGAAPAGGPAPSTAAAPAEEK	5	y	1	15	70.01432	sp|P05386|RLA1_HUMAN		FALSE		0.996399999	FALSE	374				
971.3034058	974.4789429	70.31809	60S acidic ribosomal protein P1 OS=Homo sapiens GN=RPLP1 PE=1 SV=1		2.99	PFWPGLFAKALANVNIGSLICNVGAGGPAPAAGAAPAGGPAPSTAAAPAEEK	PFWPGLFAKALANVNIGSLIC[CAM]NVGAGGPAPAAGAAPAGGPAPSTAAAPAEEK	5	y	1	10	70.01432	sp|P05386|RLA1_HUMAN		FALSE		0.996399999	FALSE	374				
971.3034058	354.1973877	70.31809	60S acidic ribosomal protein P1 OS=Homo sapiens GN=RPLP1 PE=1 SV=1		2.63	PFWPGLFAKALANVNIGSLICNVGAGGPAPAAGAAPAGGPAPSTAAAPAEEK	PFWPGLFAKALANVNIGSLIC[CAM]NVGAGGPAPAAGAAPAGGPAPSTAAAPAEEK	5	b	4	13	70.01432	sp|P05386|RLA1_HUMAN		FALSE		0.996399999	FALSE	374				
971.3034058	887.4468994	70.31809	60S acidic ribosomal protein P1 OS=Homo sapiens GN=RPLP1 PE=1 SV=1		2.26	PFWPGLFAKALANVNIGSLICNVGAGGPAPAAGAAPAGGPAPSTAAAPAEEK	PFWPGLFAKALANVNIGSLIC[CAM]NVGAGGPAPAAGAAPAGGPAPSTAAAPAEEK	5	y	1	9	70.01432	sp|P05386|RLA1_HUMAN		FALSE		0.996399999	FALSE	374				
971.3034058	650.3660889	70.31809	60S acidic ribosomal protein P1 OS=Homo sapiens GN=RPLP1 PE=1 SV=1		2.21	PFWPGLFAKALANVNIGSLICNVGAGGPAPAAGAAPAGGPAPSTAAAPAEEK	PFWPGLFAKALANVNIGSLIC[CAM]NVGAGGPAPAAGAAPAGGPAPSTAAAPAEEK	5	b	2	12	70.01432	sp|P05386|RLA1_HUMAN		FALSE		0.996399999	FALSE	374				
971.3034058	339.1715698	70.31809	60S acidic ribosomal protein P1 OS=Homo sapiens GN=RPLP1 PE=1 SV=1		1.69	PFWPGLFAKALANVNIGSLICNVGAGGPAPAAGAAPAGGPAPSTAAAPAEEK	PFWPGLFAKALANVNIGSLIC[CAM]NVGAGGPAPAAGAAPAGGPAPSTAAAPAEEK	5	y	4	15	70.01432	sp|P05386|RLA1_HUMAN		FALSE		0.996399999	FALSE	374				
971.3034058	405.197998	70.31809	60S acidic ribosomal protein P1 OS=Homo sapiens GN=RPLP1 PE=1 SV=1		1.53	PFWPGLFAKALANVNIGSLICNVGAGGPAPAAGAAPAGGPAPSTAAAPAEEK	PFWPGLFAKALANVNIGSLIC[CAM]NVGAGGPAPAAGAAPAGGPAPSTAAAPAEEK	5	y	1	3	70.01432	sp|P05386|RLA1_HUMAN		FALSE		0.996399999	FALSE	374				
971.3034058	1044.566528	70.31809	60S acidic ribosomal protein P1 OS=Homo sapiens GN=RPLP1 PE=1 SV=1		1.41	PFWPGLFAKALANVNIGSLICNVGAGGPAPAAGAAPAGGPAPSTAAAPAEEK	PFWPGLFAKALANVNIGSLIC[CAM]NVGAGGPAPAAGAAPAGGPAPSTAAAPAEEK	5	b	1	9	70.01432	sp|P05386|RLA1_HUMAN		FALSE		0.996399999	FALSE	374				
971.3034058	1142.568848	70.31809	60S acidic ribosomal protein P1 OS=Homo sapiens GN=RPLP1 PE=1 SV=1		1.41	PFWPGLFAKALANVNIGSLICNVGAGGPAPAAGAAPAGGPAPSTAAAPAEEK	PFWPGLFAKALANVNIGSLIC[CAM]NVGAGGPAPAAGAAPAGGPAPSTAAAPAEEK	5	y	1	12	70.01432	sp|P05386|RLA1_HUMAN		FALSE		0.996399999	FALSE	374				
971.3034058	276.1553955	70.31809	60S acidic ribosomal protein P1 OS=Homo sapiens GN=RPLP1 PE=1 SV=1		1.32	PFWPGLFAKALANVNIGSLICNVGAGGPAPAAGAAPAGGPAPSTAAAPAEEK	PFWPGLFAKALANVNIGSLIC[CAM]NVGAGGPAPAAGAAPAGGPAPSTAAAPAEEK	5	y	1	2	70.01432	sp|P05386|RLA1_HUMAN		FALSE		0.996399999	FALSE	374				
971.3034058	1592.791504	70.31809	60S acidic ribosomal protein P1 OS=Homo sapiens GN=RPLP1 PE=1 SV=1		1.08	PFWPGLFAKALANVNIGSLICNVGAGGPAPAAGAAPAGGPAPSTAAAPAEEK	PFWPGLFAKALANVNIGSLIC[CAM]NVGAGGPAPAAGAAPAGGPAPSTAAAPAEEK	5	y	1	18	70.01432	sp|P05386|RLA1_HUMAN		FALSE		0.996399999	FALSE	374				
971.3034058	1424.701538	70.31809	60S acidic ribosomal protein P1 OS=Homo sapiens GN=RPLP1 PE=1 SV=1		1.06	PFWPGLFAKALANVNIGSLICNVGAGGPAPAAGAAPAGGPAPSTAAAPAEEK	PFWPGLFAKALANVNIGSLIC[CAM]NVGAGGPAPAAGAAPAGGPAPSTAAAPAEEK	5	y	1	16	70.01432	sp|P05386|RLA1_HUMAN		FALSE		0.996399999	FALSE	374				
971.3034058	212.1140747	70.31809	60S acidic ribosomal protein P1 OS=Homo sapiens GN=RPLP1 PE=1 SV=1		0.98	PFWPGLFAKALANVNIGSLICNVGAGGPAPAAGAAPAGGPAPSTAAAPAEEK	PFWPGLFAKALANVNIGSLIC[CAM]NVGAGGPAPAAGAAPAGGPAPSTAAAPAEEK	5	b	4	7	70.01432	sp|P05386|RLA1_HUMAN		FALSE		0.996399999	FALSE	374				
971.3034058	1228.687744	70.31809	60S acidic ribosomal protein P1 OS=Homo sapiens GN=RPLP1 PE=1 SV=1		0.7	PFWPGLFAKALANVNIGSLICNVGAGGPAPAAGAAPAGGPAPSTAAAPAEEK	PFWPGLFAKALANVNIGSLIC[CAM]NVGAGGPAPAAGAAPAGGPAPSTAAAPAEEK	5	b	1	11	70.01432	sp|P05386|RLA1_HUMAN		FALSE		0.996399999	FALSE	374				
963.7390747	573.2878418	70.38306	60S acidic ribosomal protein P1 OS=Homo sapiens GN=RPLP1 PE=1 SV=1		20.25	ALANVNIGSLICNVGAGGPAPAAGAAPAGGPAPSTAAAPAEEK	[CRM]-ALANVNIGSLIC[CAM]NVGAGGPAPAAGAAPAGGPAPSTAAAPAEEK	4	y	1	5	70.07899	sp|P05386|RLA1_HUMAN		FALSE		0.995999992	FALSE	374		Terminal Carbamyl	CRM	
963.7390747	644.3250122	70.38306	60S acidic ribosomal protein P1 OS=Homo sapiens GN=RPLP1 PE=1 SV=1		5.55	ALANVNIGSLICNVGAGGPAPAAGAAPAGGPAPSTAAAPAEEK	[CRM]-ALANVNIGSLIC[CAM]NVGAGGPAPAAGAAPAGGPAPSTAAAPAEEK	4	y	1	6	70.07899	sp|P05386|RLA1_HUMAN		FALSE		0.995999992	FALSE	374		Terminal Carbamyl	CRM	
963.7390747	1239.621582	70.38306	60S acidic ribosomal protein P1 OS=Homo sapiens GN=RPLP1 PE=1 SV=1		4.33	ALANVNIGSLICNVGAGGPAPAAGAAPAGGPAPSTAAAPAEEK	[CRM]-ALANVNIGSLIC[CAM]NVGAGGPAPAAGAAPAGGPAPSTAAAPAEEK	4	y	1	13	70.07899	sp|P05386|RLA1_HUMAN		FALSE		0.995999992	FALSE	374		Terminal Carbamyl	CRM	
963.7390747	715.3621216	70.38306	60S acidic ribosomal protein P1 OS=Homo sapiens GN=RPLP1 PE=1 SV=1		3.21	ALANVNIGSLICNVGAGGPAPAAGAAPAGGPAPSTAAAPAEEK	[CRM]-ALANVNIGSLIC[CAM]NVGAGGPAPAAGAAPAGGPAPSTAAAPAEEK	4	y	1	7	70.07899	sp|P05386|RLA1_HUMAN		FALSE		0.995999992	FALSE	374		Terminal Carbamyl	CRM	
963.7390747	512.2827148	70.38306	60S acidic ribosomal protein P1 OS=Homo sapiens GN=RPLP1 PE=1 SV=1		2.91	ALANVNIGSLICNVGAGGPAPAAGAAPAGGPAPSTAAAPAEEK	[CRM]-ALANVNIGSLIC[CAM]NVGAGGPAPAAGAAPAGGPAPSTAAAPAEEK	4	b	1	5	70.07899	sp|P05386|RLA1_HUMAN		FALSE		0.995999992	FALSE	374		Terminal Carbamyl	CRM	
963.7390747	1521.754395	70.38306	60S acidic ribosomal protein P1 OS=Homo sapiens GN=RPLP1 PE=1 SV=1		2.72	ALANVNIGSLICNVGAGGPAPAAGAAPAGGPAPSTAAAPAEEK	[CRM]-ALANVNIGSLIC[CAM]NVGAGGPAPAAGAAPAGGPAPSTAAAPAEEK	4	y	1	17	70.07899	sp|P05386|RLA1_HUMAN		FALSE		0.995999992	FALSE	374		Terminal Carbamyl	CRM	
963.7390747	1353.664429	70.38306	60S acidic ribosomal protein P1 OS=Homo sapiens GN=RPLP1 PE=1 SV=1		2.59	ALANVNIGSLICNVGAGGPAPAAGAAPAGGPAPSTAAAPAEEK	[CRM]-ALANVNIGSLIC[CAM]NVGAGGPAPAAGAAPAGGPAPSTAAAPAEEK	4	y	1	15	70.07899	sp|P05386|RLA1_HUMAN		FALSE		0.995999992	FALSE	374		Terminal Carbamyl	CRM	
963.7390747	1071.531738	70.38306	60S acidic ribosomal protein P1 OS=Homo sapiens GN=RPLP1 PE=1 SV=1		2.49	ALANVNIGSLICNVGAGGPAPAAGAAPAGGPAPSTAAAPAEEK	[CRM]-ALANVNIGSLIC[CAM]NVGAGGPAPAAGAAPAGGPAPSTAAAPAEEK	4	y	1	11	70.07899	sp|P05386|RLA1_HUMAN		FALSE		0.995999992	FALSE	374		Terminal Carbamyl	CRM	
963.7390747	1296.643066	70.38306	60S acidic ribosomal protein P1 OS=Homo sapiens GN=RPLP1 PE=1 SV=1		2.3	ALANVNIGSLICNVGAGGPAPAAGAAPAGGPAPSTAAAPAEEK	[CRM]-ALANVNIGSLIC[CAM]NVGAGGPAPAAGAAPAGGPAPSTAAAPAEEK	4	y	1	14	70.07899	sp|P05386|RLA1_HUMAN		FALSE		0.995999992	FALSE	374		Terminal Carbamyl	CRM	
963.7390747	626.3256226	70.38306	60S acidic ribosomal protein P1 OS=Homo sapiens GN=RPLP1 PE=1 SV=1		1.83	ALANVNIGSLICNVGAGGPAPAAGAAPAGGPAPSTAAAPAEEK	[CRM]-ALANVNIGSLIC[CAM]NVGAGGPAPAAGAAPAGGPAPSTAAAPAEEK	4	b	1	6	70.07899	sp|P05386|RLA1_HUMAN		FALSE		0.995999992	FALSE	374		Terminal Carbamyl	CRM	
963.7390747	832.4179077	70.38306	60S acidic ribosomal protein P1 OS=Homo sapiens GN=RPLP1 PE=1 SV=1		1.45	ALANVNIGSLICNVGAGGPAPAAGAAPAGGPAPSTAAAPAEEK	[CRM]-ALANVNIGSLIC[CAM]NVGAGGPAPAAGAAPAGGPAPSTAAAPAEEK	4	y	2	19	70.07899	sp|P05386|RLA1_HUMAN		FALSE		0.995999992	FALSE	374		Terminal Carbamyl	CRM	
963.7390747	405.197998	70.38306	60S acidic ribosomal protein P1 OS=Homo sapiens GN=RPLP1 PE=1 SV=1		1.41	ALANVNIGSLICNVGAGGPAPAAGAAPAGGPAPSTAAAPAEEK	[CRM]-ALANVNIGSLIC[CAM]NVGAGGPAPAAGAAPAGGPAPSTAAAPAEEK	4	y	1	3	70.07899	sp|P05386|RLA1_HUMAN		FALSE		0.995999992	FALSE	374		Terminal Carbamyl	CRM	
963.7390747	1592.791504	70.38306	60S acidic ribosomal protein P1 OS=Homo sapiens GN=RPLP1 PE=1 SV=1		1.37	ALANVNIGSLICNVGAGGPAPAAGAAPAGGPAPSTAAAPAEEK	[CRM]-ALANVNIGSLIC[CAM]NVGAGGPAPAAGAAPAGGPAPSTAAAPAEEK	4	y	1	18	70.07899	sp|P05386|RLA1_HUMAN		FALSE		0.995999992	FALSE	374		Terminal Carbamyl	CRM	
963.7390747	276.1553955	70.38306	60S acidic ribosomal protein P1 OS=Homo sapiens GN=RPLP1 PE=1 SV=1		1.07	ALANVNIGSLICNVGAGGPAPAAGAAPAGGPAPSTAAAPAEEK	[CRM]-ALANVNIGSLIC[CAM]NVGAGGPAPAAGAAPAGGPAPSTAAAPAEEK	4	y	1	2	70.07899	sp|P05386|RLA1_HUMAN		FALSE		0.995999992	FALSE	374		Terminal Carbamyl	CRM	
963.7390747	1959.977051	70.38306	60S acidic ribosomal protein P1 OS=Homo sapiens GN=RPLP1 PE=1 SV=1		0.5	ALANVNIGSLICNVGAGGPAPAAGAAPAGGPAPSTAAAPAEEK	[CRM]-ALANVNIGSLIC[CAM]NVGAGGPAPAAGAAPAGGPAPSTAAAPAEEK	4	y	1	23	70.07899	sp|P05386|RLA1_HUMAN		FALSE		0.995999992	FALSE	374		Terminal Carbamyl	CRM	
959.7106934	573.2878418	70.50893	60S acidic ribosomal protein P1 OS=Homo sapiens GN=RPLP1 PE=1 SV=1		43.93	LANVNIGSLICNVGAGGPAPAAGAAPAGGPAPSTAAAPAEEK	LAN[Dea]VNIGS[Pho]LIC[CAM]N[Dea]VGAGGP[Oxi]APAAGAAPAGGPAPSTAAAPAEEK	4	y	1	5	70.20427	sp|P05386|RLA1_HUMAN		FALSE		0.995899975	FALSE	374		"Deamidated,Phospho(Ser,Thr),Deamidated,Oxidation"		
959.7106934	1239.621582	70.50893	60S acidic ribosomal protein P1 OS=Homo sapiens GN=RPLP1 PE=1 SV=1		10.32	LANVNIGSLICNVGAGGPAPAAGAAPAGGPAPSTAAAPAEEK	LAN[Dea]VNIGS[Pho]LIC[CAM]N[Dea]VGAGGP[Oxi]APAAGAAPAGGPAPSTAAAPAEEK	4	y	1	13	70.20427	sp|P05386|RLA1_HUMAN		FALSE		0.995899975	FALSE	374		"Deamidated,Phospho(Ser,Thr),Deamidated,Oxidation"		
959.7106934	451.2036438	70.50893	60S acidic ribosomal protein P1 OS=Homo sapiens GN=RPLP1 PE=1 SV=1		9.92	LANVNIGSLICNVGAGGPAPAAGAAPAGGPAPSTAAAPAEEK	LAN[Dea]VNIGS[Pho]LIC[CAM]N[Dea]VGAGGP[Oxi]APAAGAAPAGGPAPSTAAAPAEEK	4	b	3	12	70.20427	sp|P05386|RLA1_HUMAN		FALSE		0.995899975	FALSE	374		"Deamidated,Phospho(Ser,Thr),Deamidated,Oxidation"		
959.7106934	715.3588257	70.50893	60S acidic ribosomal protein P1 OS=Homo sapiens GN=RPLP1 PE=1 SV=1		8.71	LANVNIGSLICNVGAGGPAPAAGAAPAGGPAPSTAAAPAEEK	LAN[Dea]VNIGS[Pho]LIC[CAM]N[Dea]VGAGGP[Oxi]APAAGAAPAGGPAPSTAAAPAEEK	4	y	3	25	70.20427	sp|P05386|RLA1_HUMAN		FALSE		0.995899975	FALSE	374		"Deamidated,Phospho(Ser,Thr),Deamidated,Oxidation"		
959.7106934	644.3250122	70.50893	60S acidic ribosomal protein P1 OS=Homo sapiens GN=RPLP1 PE=1 SV=1		8.44	LANVNIGSLICNVGAGGPAPAAGAAPAGGPAPSTAAAPAEEK	LAN[Dea]VNIGS[Pho]LIC[CAM]N[Dea]VGAGGP[Oxi]APAAGAAPAGGPAPSTAAAPAEEK	4	y	1	6	70.20427	sp|P05386|RLA1_HUMAN		FALSE		0.995899975	FALSE	374		"Deamidated,Phospho(Ser,Thr),Deamidated,Oxidation"		
959.7106934	887.4468994	70.50893	60S acidic ribosomal protein P1 OS=Homo sapiens GN=RPLP1 PE=1 SV=1		8.36	LANVNIGSLICNVGAGGPAPAAGAAPAGGPAPSTAAAPAEEK	LAN[Dea]VNIGS[Pho]LIC[CAM]N[Dea]VGAGGP[Oxi]APAAGAAPAGGPAPSTAAAPAEEK	4	y	1	9	70.20427	sp|P05386|RLA1_HUMAN		FALSE		0.995899975	FALSE	374		"Deamidated,Phospho(Ser,Thr),Deamidated,Oxidation"		
959.7106934	974.4789429	70.50893	60S acidic ribosomal protein P1 OS=Homo sapiens GN=RPLP1 PE=1 SV=1		6.56	LANVNIGSLICNVGAGGPAPAAGAAPAGGPAPSTAAAPAEEK	LAN[Dea]VNIGS[Pho]LIC[CAM]N[Dea]VGAGGP[Oxi]APAAGAAPAGGPAPSTAAAPAEEK	4	y	1	10	70.20427	sp|P05386|RLA1_HUMAN		FALSE		0.995899975	FALSE	374		"Deamidated,Phospho(Ser,Thr),Deamidated,Oxidation"		
959.7106934	1353.664429	70.50893	60S acidic ribosomal protein P1 OS=Homo sapiens GN=RPLP1 PE=1 SV=1		5.75	LANVNIGSLICNVGAGGPAPAAGAAPAGGPAPSTAAAPAEEK	LAN[Dea]VNIGS[Pho]LIC[CAM]N[Dea]VGAGGP[Oxi]APAAGAAPAGGPAPSTAAAPAEEK	4	y	1	15	70.20427	sp|P05386|RLA1_HUMAN		FALSE		0.995899975	FALSE	374		"Deamidated,Phospho(Ser,Thr),Deamidated,Oxidation"		
959.7106934	786.399231	70.50893	60S acidic ribosomal protein P1 OS=Homo sapiens GN=RPLP1 PE=1 SV=1		5.46	LANVNIGSLICNVGAGGPAPAAGAAPAGGPAPSTAAAPAEEK	LAN[Dea]VNIGS[Pho]LIC[CAM]N[Dea]VGAGGP[Oxi]APAAGAAPAGGPAPSTAAAPAEEK	4	y	1	8	70.20427	sp|P05386|RLA1_HUMAN		FALSE		0.995899975	FALSE	374		"Deamidated,Phospho(Ser,Thr),Deamidated,Oxidation"		
959.7106934	1071.531738	70.50893	60S acidic ribosomal protein P1 OS=Homo sapiens GN=RPLP1 PE=1 SV=1		5.1	LANVNIGSLICNVGAGGPAPAAGAAPAGGPAPSTAAAPAEEK	LAN[Dea]VNIGS[Pho]LIC[CAM]N[Dea]VGAGGP[Oxi]APAAGAAPAGGPAPSTAAAPAEEK	4	y	1	11	70.20427	sp|P05386|RLA1_HUMAN		FALSE		0.995899975	FALSE	374		"Deamidated,Phospho(Ser,Thr),Deamidated,Oxidation"		
959.7106934	494.2314148	70.50893	60S acidic ribosomal protein P1 OS=Homo sapiens GN=RPLP1 PE=1 SV=1		3.63	LANVNIGSLICNVGAGGPAPAAGAAPAGGPAPSTAAAPAEEK	LAN[Dea]VNIGS[Pho]LIC[CAM]N[Dea]VGAGGP[Oxi]APAAGAAPAGGPAPSTAAAPAEEK	4	b	4	20	70.20427	sp|P05386|RLA1_HUMAN		FALSE		0.995899975	FALSE	374		"Deamidated,Phospho(Ser,Thr),Deamidated,Oxidation"		
959.7106934	1521.754395	70.50893	60S acidic ribosomal protein P1 OS=Homo sapiens GN=RPLP1 PE=1 SV=1		3.02	LANVNIGSLICNVGAGGPAPAAGAAPAGGPAPSTAAAPAEEK	LAN[Dea]VNIGS[Pho]LIC[CAM]N[Dea]VGAGGP[Oxi]APAAGAAPAGGPAPSTAAAPAEEK	4	y	1	17	70.20427	sp|P05386|RLA1_HUMAN		FALSE		0.995899975	FALSE	374		"Deamidated,Phospho(Ser,Thr),Deamidated,Oxidation"		
959.7106934	620.3143921	70.50893	60S acidic ribosomal protein P1 OS=Homo sapiens GN=RPLP1 PE=1 SV=1		2.01	LANVNIGSLICNVGAGGPAPAAGAAPAGGPAPSTAAAPAEEK	LAN[Dea]VNIGS[Pho]LIC[CAM]N[Dea]VGAGGP[Oxi]APAAGAAPAGGPAPSTAAAPAEEK	4	y	2	13	70.20427	sp|P05386|RLA1_HUMAN		FALSE		0.995899975	FALSE	374		"Deamidated,Phospho(Ser,Thr),Deamidated,Oxidation"		
959.7106934	1296.643066	70.50893	60S acidic ribosomal protein P1 OS=Homo sapiens GN=RPLP1 PE=1 SV=1		2.01	LANVNIGSLICNVGAGGPAPAAGAAPAGGPAPSTAAAPAEEK	LAN[Dea]VNIGS[Pho]LIC[CAM]N[Dea]VGAGGP[Oxi]APAAGAAPAGGPAPSTAAAPAEEK	4	y	1	14	70.20427	sp|P05386|RLA1_HUMAN		FALSE		0.995899975	FALSE	374		"Deamidated,Phospho(Ser,Thr),Deamidated,Oxidation"		
959.7106934	763.3626709	70.50893	60S acidic ribosomal protein P1 OS=Homo sapiens GN=RPLP1 PE=1 SV=1		1.91	LANVNIGSLICNVGAGGPAPAAGAAPAGGPAPSTAAAPAEEK	LAN[Dea]VNIGS[Pho]LIC[CAM]N[Dea]VGAGGP[Oxi]APAAGAAPAGGPAPSTAAAPAEEK	4	b	4	34	70.20427	sp|P05386|RLA1_HUMAN		FALSE		0.995899975	FALSE	374		"Deamidated,Phospho(Ser,Thr),Deamidated,Oxidation"		
959.7106934	276.1553955	70.50893	60S acidic ribosomal protein P1 OS=Homo sapiens GN=RPLP1 PE=1 SV=1		1.83	LANVNIGSLICNVGAGGPAPAAGAAPAGGPAPSTAAAPAEEK	LAN[Dea]VNIGS[Pho]LIC[CAM]N[Dea]VGAGGP[Oxi]APAAGAAPAGGPAPSTAAAPAEEK	4	y	1	2	70.20427	sp|P05386|RLA1_HUMAN		FALSE		0.995899975	FALSE	374		"Deamidated,Phospho(Ser,Thr),Deamidated,Oxidation"		
959.7106934	818.3760376	70.50893	60S acidic ribosomal protein P1 OS=Homo sapiens GN=RPLP1 PE=1 SV=1		1.6	LANVNIGSLICNVGAGGPAPAAGAAPAGGPAPSTAAAPAEEK	LAN[Dea]VNIGS[Pho]LIC[CAM]N[Dea]VGAGGP[Oxi]APAAGAAPAGGPAPSTAAAPAEEK	4	b	2	16	70.20427	sp|P05386|RLA1_HUMAN		FALSE		0.995899975	FALSE	374		"Deamidated,Phospho(Ser,Thr),Deamidated,Oxidation"		
959.7106934	1959.977051	70.50893	60S acidic ribosomal protein P1 OS=Homo sapiens GN=RPLP1 PE=1 SV=1		1.57	LANVNIGSLICNVGAGGPAPAAGAAPAGGPAPSTAAAPAEEK	LAN[Dea]VNIGS[Pho]LIC[CAM]N[Dea]VGAGGP[Oxi]APAAGAAPAGGPAPSTAAAPAEEK	4	y	1	23	70.20427	sp|P05386|RLA1_HUMAN		FALSE		0.995899975	FALSE	374		"Deamidated,Phospho(Ser,Thr),Deamidated,Oxidation"		
959.7106934	185.1284485	70.50893	60S acidic ribosomal protein P1 OS=Homo sapiens GN=RPLP1 PE=1 SV=1		1.52	LANVNIGSLICNVGAGGPAPAAGAAPAGGPAPSTAAAPAEEK	LAN[Dea]VNIGS[Pho]LIC[CAM]N[Dea]VGAGGP[Oxi]APAAGAAPAGGPAPSTAAAPAEEK	4	b	1	2	70.20427	sp|P05386|RLA1_HUMAN		FALSE		0.995899975	FALSE	374		"Deamidated,Phospho(Ser,Thr),Deamidated,Oxidation"		
959.7106934	626.2885132	70.50893	60S acidic ribosomal protein P1 OS=Homo sapiens GN=RPLP1 PE=1 SV=1		1.52	LANVNIGSLICNVGAGGPAPAAGAAPAGGPAPSTAAAPAEEK	LAN[Dea]VNIGS[Pho]LIC[CAM]N[Dea]VGAGGP[Oxi]APAAGAAPAGGPAPSTAAAPAEEK	4	b	3	19	70.20427	sp|P05386|RLA1_HUMAN		FALSE		0.995899975	FALSE	374		"Deamidated,Phospho(Ser,Thr),Deamidated,Oxidation"		
959.7106934	1592.791504	70.50893	60S acidic ribosomal protein P1 OS=Homo sapiens GN=RPLP1 PE=1 SV=1		1.51	LANVNIGSLICNVGAGGPAPAAGAAPAGGPAPSTAAAPAEEK	LAN[Dea]VNIGS[Pho]LIC[CAM]N[Dea]VGAGGP[Oxi]APAAGAAPAGGPAPSTAAAPAEEK	4	y	1	18	70.20427	sp|P05386|RLA1_HUMAN		FALSE		0.995899975	FALSE	374		"Deamidated,Phospho(Ser,Thr),Deamidated,Oxidation"		
959.7106934	1424.701538	70.50893	60S acidic ribosomal protein P1 OS=Homo sapiens GN=RPLP1 PE=1 SV=1		1.22	LANVNIGSLICNVGAGGPAPAAGAAPAGGPAPSTAAAPAEEK	LAN[Dea]VNIGS[Pho]LIC[CAM]N[Dea]VGAGGP[Oxi]APAAGAAPAGGPAPSTAAAPAEEK	4	y	1	16	70.20427	sp|P05386|RLA1_HUMAN		FALSE		0.995899975	FALSE	374		"Deamidated,Phospho(Ser,Thr),Deamidated,Oxidation"		
959.7106934	1142.568848	70.50893	60S acidic ribosomal protein P1 OS=Homo sapiens GN=RPLP1 PE=1 SV=1		1.02	LANVNIGSLICNVGAGGPAPAAGAAPAGGPAPSTAAAPAEEK	LAN[Dea]VNIGS[Pho]LIC[CAM]N[Dea]VGAGGP[Oxi]APAAGAAPAGGPAPSTAAAPAEEK	4	y	1	12	70.20427	sp|P05386|RLA1_HUMAN		FALSE		0.995899975	FALSE	374		"Deamidated,Phospho(Ser,Thr),Deamidated,Oxidation"		
959.7106934	1300.632935	70.50893	60S acidic ribosomal protein P1 OS=Homo sapiens GN=RPLP1 PE=1 SV=1		0.46	LANVNIGSLICNVGAGGPAPAAGAAPAGGPAPSTAAAPAEEK	LAN[Dea]VNIGS[Pho]LIC[CAM]N[Dea]VGAGGP[Oxi]APAAGAAPAGGPAPSTAAAPAEEK	4	y	2	31	70.20427	sp|P05386|RLA1_HUMAN		FALSE		0.995899975	FALSE	374		"Deamidated,Phospho(Ser,Thr),Deamidated,Oxidation"		
965.2297974	573.2791138	70.44516	60S acidic ribosomal protein P1 OS=Homo sapiens GN=RPLP1 PE=1 SV=1		56.51	ALANVNIGSLICNVGAGGPAPAAGAAPAGGPAPSTAAAPAEEK	ALANVNIGSLIC[CAM]N[Dea]VGAGGP[2Ox]AP[Oxi]AAGAAPAGGPAPSTAAAPAEEK	4	y	4	27	70.14079	sp|P05386|RLA1_HUMAN		FALSE		0.995800018	FALSE	374		"Deamidated,Dioxidation,Oxidation"		
965.2297974	644.3250122	70.44516	60S acidic ribosomal protein P1 OS=Homo sapiens GN=RPLP1 PE=1 SV=1		17.05	ALANVNIGSLICNVGAGGPAPAAGAAPAGGPAPSTAAAPAEEK	ALANVNIGSLIC[CAM]N[Dea]VGAGGP[2Ox]AP[Oxi]AAGAAPAGGPAPSTAAAPAEEK	4	y	1	6	70.14079	sp|P05386|RLA1_HUMAN		FALSE		0.995800018	FALSE	374		"Deamidated,Dioxidation,Oxidation"		
965.2297974	1521.754395	70.44516	60S acidic ribosomal protein P1 OS=Homo sapiens GN=RPLP1 PE=1 SV=1		16.6	ALANVNIGSLICNVGAGGPAPAAGAAPAGGPAPSTAAAPAEEK	ALANVNIGSLIC[CAM]N[Dea]VGAGGP[2Ox]AP[Oxi]AAGAAPAGGPAPSTAAAPAEEK	4	y	1	17	70.14079	sp|P05386|RLA1_HUMAN		FALSE		0.995800018	FALSE	374		"Deamidated,Dioxidation,Oxidation"		
965.2297974	715.3621216	70.44516	60S acidic ribosomal protein P1 OS=Homo sapiens GN=RPLP1 PE=1 SV=1		15.66	ALANVNIGSLICNVGAGGPAPAAGAAPAGGPAPSTAAAPAEEK	ALANVNIGSLIC[CAM]N[Dea]VGAGGP[2Ox]AP[Oxi]AAGAAPAGGPAPSTAAAPAEEK	4	y	1	7	70.14079	sp|P05386|RLA1_HUMAN		FALSE		0.995800018	FALSE	374		"Deamidated,Dioxidation,Oxidation"		
965.2297974	1071.531738	70.44516	60S acidic ribosomal protein P1 OS=Homo sapiens GN=RPLP1 PE=1 SV=1		10.25	ALANVNIGSLICNVGAGGPAPAAGAAPAGGPAPSTAAAPAEEK	ALANVNIGSLIC[CAM]N[Dea]VGAGGP[2Ox]AP[Oxi]AAGAAPAGGPAPSTAAAPAEEK	4	y	1	11	70.14079	sp|P05386|RLA1_HUMAN		FALSE		0.995800018	FALSE	374		"Deamidated,Dioxidation,Oxidation"		
965.2297974	953.5414429	70.44516	60S acidic ribosomal protein P1 OS=Homo sapiens GN=RPLP1 PE=1 SV=1		10.05	ALANVNIGSLICNVGAGGPAPAAGAAPAGGPAPSTAAAPAEEK	ALANVNIGSLIC[CAM]N[Dea]VGAGGP[2Ox]AP[Oxi]AAGAAPAGGPAPSTAAAPAEEK	4	b	1	10	70.14079	sp|P05386|RLA1_HUMAN		FALSE		0.995800018	FALSE	374		"Deamidated,Dioxidation,Oxidation"		
965.2297974	469.2769165	70.44516	60S acidic ribosomal protein P1 OS=Homo sapiens GN=RPLP1 PE=1 SV=1		9.48	ALANVNIGSLICNVGAGGPAPAAGAAPAGGPAPSTAAAPAEEK	ALANVNIGSLIC[CAM]N[Dea]VGAGGP[2Ox]AP[Oxi]AAGAAPAGGPAPSTAAAPAEEK	4	b	1	5	70.14079	sp|P05386|RLA1_HUMAN		FALSE		0.995800018	FALSE	374		"Deamidated,Dioxidation,Oxidation"		
965.2297974	696.4039307	70.44516	60S acidic ribosomal protein P1 OS=Homo sapiens GN=RPLP1 PE=1 SV=1		9.32	ALANVNIGSLICNVGAGGPAPAAGAAPAGGPAPSTAAAPAEEK	ALANVNIGSLIC[CAM]N[Dea]VGAGGP[2Ox]AP[Oxi]AAGAAPAGGPAPSTAAAPAEEK	4	b	1	7	70.14079	sp|P05386|RLA1_HUMAN		FALSE		0.995800018	FALSE	374		"Deamidated,Dioxidation,Oxidation"		
965.2297974	1353.664429	70.44516	60S acidic ribosomal protein P1 OS=Homo sapiens GN=RPLP1 PE=1 SV=1		7.24	ALANVNIGSLICNVGAGGPAPAAGAAPAGGPAPSTAAAPAEEK	ALANVNIGSLIC[CAM]N[Dea]VGAGGP[2Ox]AP[Oxi]AAGAAPAGGPAPSTAAAPAEEK	4	y	1	15	70.14079	sp|P05386|RLA1_HUMAN		FALSE		0.995800018	FALSE	374		"Deamidated,Dioxidation,Oxidation"		
965.2297974	476.2351074	70.44516	60S acidic ribosomal protein P1 OS=Homo sapiens GN=RPLP1 PE=1 SV=1		4.94	ALANVNIGSLICNVGAGGPAPAAGAAPAGGPAPSTAAAPAEEK	ALANVNIGSLIC[CAM]N[Dea]VGAGGP[2Ox]AP[Oxi]AAGAAPAGGPAPSTAAAPAEEK	4	y	1	4	70.14079	sp|P05386|RLA1_HUMAN		FALSE		0.995800018	FALSE	374		"Deamidated,Dioxidation,Oxidation"		
965.2297974	786.399231	70.44516	60S acidic ribosomal protein P1 OS=Homo sapiens GN=RPLP1 PE=1 SV=1		4.81	ALANVNIGSLICNVGAGGPAPAAGAAPAGGPAPSTAAAPAEEK	ALANVNIGSLIC[CAM]N[Dea]VGAGGP[2Ox]AP[Oxi]AAGAAPAGGPAPSTAAAPAEEK	4	y	1	8	70.14079	sp|P05386|RLA1_HUMAN		FALSE		0.995800018	FALSE	374		"Deamidated,Dioxidation,Oxidation"		
965.2297974	370.2084961	70.44516	60S acidic ribosomal protein P1 OS=Homo sapiens GN=RPLP1 PE=1 SV=1		4.78	ALANVNIGSLICNVGAGGPAPAAGAAPAGGPAPSTAAAPAEEK	ALANVNIGSLIC[CAM]N[Dea]VGAGGP[2Ox]AP[Oxi]AAGAAPAGGPAPSTAAAPAEEK	4	b	1	4	70.14079	sp|P05386|RLA1_HUMAN		FALSE		0.995800018	FALSE	374		"Deamidated,Dioxidation,Oxidation"		
965.2297974	753.425354	70.44516	60S acidic ribosomal protein P1 OS=Homo sapiens GN=RPLP1 PE=1 SV=1		4.01	ALANVNIGSLICNVGAGGPAPAAGAAPAGGPAPSTAAAPAEEK	ALANVNIGSLIC[CAM]N[Dea]VGAGGP[2Ox]AP[Oxi]AAGAAPAGGPAPSTAAAPAEEK	4	b	1	8	70.14079	sp|P05386|RLA1_HUMAN		FALSE		0.995800018	FALSE	374		"Deamidated,Dioxidation,Oxidation"		
965.2297974	583.3198242	70.44516	60S acidic ribosomal protein P1 OS=Homo sapiens GN=RPLP1 PE=1 SV=1		3.65	ALANVNIGSLICNVGAGGPAPAAGAAPAGGPAPSTAAAPAEEK	ALANVNIGSLIC[CAM]N[Dea]VGAGGP[2Ox]AP[Oxi]AAGAAPAGGPAPSTAAAPAEEK	4	b	1	6	70.14079	sp|P05386|RLA1_HUMAN		FALSE		0.995800018	FALSE	374		"Deamidated,Dioxidation,Oxidation"		
965.2297974	1424.701538	70.44516	60S acidic ribosomal protein P1 OS=Homo sapiens GN=RPLP1 PE=1 SV=1		3.36	ALANVNIGSLICNVGAGGPAPAAGAAPAGGPAPSTAAAPAEEK	ALANVNIGSLIC[CAM]N[Dea]VGAGGP[2Ox]AP[Oxi]AAGAAPAGGPAPSTAAAPAEEK	4	y	1	16	70.14079	sp|P05386|RLA1_HUMAN		FALSE		0.995800018	FALSE	374		"Deamidated,Dioxidation,Oxidation"		
965.2297974	256.1655579	70.44516	60S acidic ribosomal protein P1 OS=Homo sapiens GN=RPLP1 PE=1 SV=1		3.16	ALANVNIGSLICNVGAGGPAPAAGAAPAGGPAPSTAAAPAEEK	ALANVNIGSLIC[CAM]N[Dea]VGAGGP[2Ox]AP[Oxi]AAGAAPAGGPAPSTAAAPAEEK	4	b	1	3	70.14079	sp|P05386|RLA1_HUMAN		FALSE		0.995800018	FALSE	374		"Deamidated,Dioxidation,Oxidation"		
965.2297974	185.1284485	70.44516	60S acidic ribosomal protein P1 OS=Homo sapiens GN=RPLP1 PE=1 SV=1		2.78	ALANVNIGSLICNVGAGGPAPAAGAAPAGGPAPSTAAAPAEEK	ALANVNIGSLIC[CAM]N[Dea]VGAGGP[2Ox]AP[Oxi]AAGAAPAGGPAPSTAAAPAEEK	4	b	1	2	70.14079	sp|P05386|RLA1_HUMAN		FALSE		0.995800018	FALSE	374		"Deamidated,Dioxidation,Oxidation"		
965.2297974	1592.791504	70.44516	60S acidic ribosomal protein P1 OS=Homo sapiens GN=RPLP1 PE=1 SV=1		2.21	ALANVNIGSLICNVGAGGPAPAAGAAPAGGPAPSTAAAPAEEK	ALANVNIGSLIC[CAM]N[Dea]VGAGGP[2Ox]AP[Oxi]AAGAAPAGGPAPSTAAAPAEEK	4	y	1	18	70.14079	sp|P05386|RLA1_HUMAN		FALSE		0.995800018	FALSE	374		"Deamidated,Dioxidation,Oxidation"		
965.2297974	931.4312134	70.44516	60S acidic ribosomal protein P1 OS=Homo sapiens GN=RPLP1 PE=1 SV=1		2.11	ALANVNIGSLICNVGAGGPAPAAGAAPAGGPAPSTAAAPAEEK	ALANVNIGSLIC[CAM]N[Dea]VGAGGP[2Ox]AP[Oxi]AAGAAPAGGPAPSTAAAPAEEK	4	y	3	32	70.14079	sp|P05386|RLA1_HUMAN		FALSE		0.995800018	FALSE	374		"Deamidated,Dioxidation,Oxidation"		
965.2297974	1226.656128	70.44516	60S acidic ribosomal protein P1 OS=Homo sapiens GN=RPLP1 PE=1 SV=1		0.78	ALANVNIGSLICNVGAGGPAPAAGAAPAGGPAPSTAAAPAEEK	ALANVNIGSLIC[CAM]N[Dea]VGAGGP[2Ox]AP[Oxi]AAGAAPAGGPAPSTAAAPAEEK	4	b	1	12	70.14079	sp|P05386|RLA1_HUMAN		FALSE		0.995800018	FALSE	374		"Deamidated,Dioxidation,Oxidation"		
965.2297974	1341.683105	70.44516	60S acidic ribosomal protein P1 OS=Homo sapiens GN=RPLP1 PE=1 SV=1		0.67	ALANVNIGSLICNVGAGGPAPAAGAAPAGGPAPSTAAAPAEEK	ALANVNIGSLIC[CAM]N[Dea]VGAGGP[2Ox]AP[Oxi]AAGAAPAGGPAPSTAAAPAEEK	4	b	1	13	70.14079	sp|P05386|RLA1_HUMAN		FALSE		0.995800018	FALSE	374		"Deamidated,Dioxidation,Oxidation"		
851.9512329	632.3766479	79.68092	60S acidic ribosomal protein P1 OS=Homo sapiens GN=RPLP1 PE=1 SV=1		87.71	AAGVNVEPFWPGLFAK	AAGVNVEPFWPGLFAK	2	y	1	6	79.33338	sp|P05386|RLA1_HUMAN		FALSE		0.995800018	FALSE	374				
851.9512329	1062.577148	79.68092	60S acidic ribosomal protein P1 OS=Homo sapiens GN=RPLP1 PE=1 SV=1		85.5	AAGVNVEPFWPGLFAK	AAGVNVEPFWPGLFAK	2	y	1	9	79.33338	sp|P05386|RLA1_HUMAN		FALSE		0.995800018	FALSE	374				
851.9512329	1191.619751	79.68092	60S acidic ribosomal protein P1 OS=Homo sapiens GN=RPLP1 PE=1 SV=1		33.37	AAGVNVEPFWPGLFAK	AAGVNVEPFWPGLFAK	2	y	1	10	79.33338	sp|P05386|RLA1_HUMAN		FALSE		0.995800018	FALSE	374				
851.9512329	1404.731079	79.68092	60S acidic ribosomal protein P1 OS=Homo sapiens GN=RPLP1 PE=1 SV=1		20.84	AAGVNVEPFWPGLFAK	AAGVNVEPFWPGLFAK	2	y	1	12	79.33338	sp|P05386|RLA1_HUMAN		FALSE		0.995800018	FALSE	374				
851.9512329	818.4559326	79.68092	60S acidic ribosomal protein P1 OS=Homo sapiens GN=RPLP1 PE=1 SV=1		19.66	AAGVNVEPFWPGLFAK	AAGVNVEPFWPGLFAK	2	y	1	7	79.33338	sp|P05386|RLA1_HUMAN		FALSE		0.995800018	FALSE	374				
851.9512329	1290.68811	79.68092	60S acidic ribosomal protein P1 OS=Homo sapiens GN=RPLP1 PE=1 SV=1		11.95	AAGVNVEPFWPGLFAK	AAGVNVEPFWPGLFAK	2	y	1	11	79.33338	sp|P05386|RLA1_HUMAN		FALSE		0.995800018	FALSE	374				
851.9512329	512.2827148	79.68092	60S acidic ribosomal protein P1 OS=Homo sapiens GN=RPLP1 PE=1 SV=1		11.62	AAGVNVEPFWPGLFAK	AAGVNVEPFWPGLFAK	2	b	1	6	79.33338	sp|P05386|RLA1_HUMAN		FALSE		0.995800018	FALSE	374				
851.9512329	200.1029663	79.68092	60S acidic ribosomal protein P1 OS=Homo sapiens GN=RPLP1 PE=1 SV=1		9.59	AAGVNVEPFWPGLFAK	AAGVNVEPFWPGLFAK	2	b	1	3	79.33338	sp|P05386|RLA1_HUMAN		FALSE		0.995800018	FALSE	374				
851.9512329	365.2183228	79.68092	60S acidic ribosomal protein P1 OS=Homo sapiens GN=RPLP1 PE=1 SV=1		9.44	AAGVNVEPFWPGLFAK	AAGVNVEPFWPGLFAK	2	y	1	3	79.33338	sp|P05386|RLA1_HUMAN		FALSE		0.995800018	FALSE	374				
851.9512329	413.2142944	79.68092	60S acidic ribosomal protein P1 OS=Homo sapiens GN=RPLP1 PE=1 SV=1		9.38	AAGVNVEPFWPGLFAK	AAGVNVEPFWPGLFAK	2	b	1	5	79.33338	sp|P05386|RLA1_HUMAN		FALSE		0.995800018	FALSE	374				
851.9512329	268.1655579	79.68092	60S acidic ribosomal protein P1 OS=Homo sapiens GN=RPLP1 PE=1 SV=1		9.26	AAGVNVEPFWPGLFAK	AAGVNVEPFWPGLFAK	2	y	2	5	79.33338	sp|P05386|RLA1_HUMAN		FALSE		0.995800018	FALSE	374				
851.9512329	641.3253174	79.68092	60S acidic ribosomal protein P1 OS=Homo sapiens GN=RPLP1 PE=1 SV=1		8.23	AAGVNVEPFWPGLFAK	AAGVNVEPFWPGLFAK	2	b	1	7	79.33338	sp|P05386|RLA1_HUMAN		FALSE		0.995800018	FALSE	374				
851.9512329	299.1713867	79.68092	60S acidic ribosomal protein P1 OS=Homo sapiens GN=RPLP1 PE=1 SV=1		6.48	AAGVNVEPFWPGLFAK	AAGVNVEPFWPGLFAK	2	b	1	4	79.33338	sp|P05386|RLA1_HUMAN		FALSE		0.995800018	FALSE	374				
851.9512329	535.3238525	79.68092	60S acidic ribosomal protein P1 OS=Homo sapiens GN=RPLP1 PE=1 SV=1		3.76	AAGVNVEPFWPGLFAK	AAGVNVEPFWPGLFAK	2	y	1	5	79.33338	sp|P05386|RLA1_HUMAN		FALSE		0.995800018	FALSE	374				
851.9512329	965.524353	79.68092	60S acidic ribosomal protein P1 OS=Homo sapiens GN=RPLP1 PE=1 SV=1		3.55	AAGVNVEPFWPGLFAK	AAGVNVEPFWPGLFAK	2	y	1	8	79.33338	sp|P05386|RLA1_HUMAN		FALSE		0.995800018	FALSE	374				
851.9512329	596.3134766	79.68092	60S acidic ribosomal protein P1 OS=Homo sapiens GN=RPLP1 PE=1 SV=1		3.14	AAGVNVEPFWPGLFAK	AAGVNVEPFWPGLFAK	2	y	2	10	79.33338	sp|P05386|RLA1_HUMAN		FALSE		0.995800018	FALSE	374				
851.9512329	218.1499176	79.68092	60S acidic ribosomal protein P1 OS=Homo sapiens GN=RPLP1 PE=1 SV=1		2.83	AAGVNVEPFWPGLFAK	AAGVNVEPFWPGLFAK	2	y	1	2	79.33338	sp|P05386|RLA1_HUMAN		FALSE		0.995800018	FALSE	374				
851.9512329	478.3023987	79.68092	60S acidic ribosomal protein P1 OS=Homo sapiens GN=RPLP1 PE=1 SV=1		2.82	AAGVNVEPFWPGLFAK	AAGVNVEPFWPGLFAK	2	y	1	4	79.33338	sp|P05386|RLA1_HUMAN		FALSE		0.995800018	FALSE	374				
851.9512329	143.0814972	79.68092	60S acidic ribosomal protein P1 OS=Homo sapiens GN=RPLP1 PE=1 SV=1		2.18	AAGVNVEPFWPGLFAK	AAGVNVEPFWPGLFAK	2	b	1	2	79.33338	sp|P05386|RLA1_HUMAN		FALSE		0.995800018	FALSE	374				
851.9512329	613.3036499	79.68092	60S acidic ribosomal protein P1 OS=Homo sapiens GN=RPLP1 PE=1 SV=1		1.86	AAGVNVEPFWPGLFAK	AAGVNVEPFWPGLFAK	2	b	2	12	79.33338	sp|P05386|RLA1_HUMAN		FALSE		0.995800018	FALSE	374				
851.9512329	1071.525757	79.68092	60S acidic ribosomal protein P1 OS=Homo sapiens GN=RPLP1 PE=1 SV=1		1.43	AAGVNVEPFWPGLFAK	AAGVNVEPFWPGLFAK	2	b	1	10	79.33338	sp|P05386|RLA1_HUMAN		FALSE		0.995800018	FALSE	374				
851.9512329	147.1128082	79.68092	60S acidic ribosomal protein P1 OS=Homo sapiens GN=RPLP1 PE=1 SV=1		1.21	AAGVNVEPFWPGLFAK	AAGVNVEPFWPGLFAK	2	y	1	1	79.33338	sp|P05386|RLA1_HUMAN		FALSE		0.995800018	FALSE	374				
851.9512329	885.4464722	79.68092	60S acidic ribosomal protein P1 OS=Homo sapiens GN=RPLP1 PE=1 SV=1		0.46	AAGVNVEPFWPGLFAK	AAGVNVEPFWPGLFAK	2	b	1	9	79.33338	sp|P05386|RLA1_HUMAN		FALSE		0.995800018	FALSE	374				
861.7647705	536.2694702	34.67984	60S acidic ribosomal protein P1 OS=Homo sapiens GN=RPLP1 PE=1 SV=1		0.75	NVGAGGPAPAAGAAPAGGPAPSTAAAPAEEK	NVGAGGPAPAAGAAPAGGPAPSTAAAPAEEK	3	y	2	11	34.54263	sp|P05386|RLA1_HUMAN		FALSE		0.994300008	FALSE	374				
861.7647705	624.3099976	34.67984	60S acidic ribosomal protein P1 OS=Homo sapiens GN=RPLP1 PE=1 SV=1		0.67	NVGAGGPAPAAGAAPAGGPAPSTAAAPAEEK	NVGAGGPAPAAGAAPAGGPAPSTAAAPAEEK	3	b	1	8	34.54263	sp|P05386|RLA1_HUMAN		FALSE		0.994300008	FALSE	374				
861.7647705	644.3256226	34.67984	60S acidic ribosomal protein P1 OS=Homo sapiens GN=RPLP1 PE=1 SV=1		0.57	NVGAGGPAPAAGAAPAGGPAPSTAAAPAEEK	NVGAGGPAPAAGAAPAGGPAPSTAAAPAEEK	3	b	2	17	34.54263	sp|P05386|RLA1_HUMAN		FALSE		0.994300008	FALSE	374				
861.7647705	573.2878418	34.67984	60S acidic ribosomal protein P1 OS=Homo sapiens GN=RPLP1 PE=1 SV=1		0.55	NVGAGGPAPAAGAAPAGGPAPSTAAAPAEEK	NVGAGGPAPAAGAAPAGGPAPSTAAAPAEEK	3	y	1	5	34.54263	sp|P05386|RLA1_HUMAN		FALSE		0.994300008	FALSE	374				
861.7647705	974.4789429	34.67984	60S acidic ribosomal protein P1 OS=Homo sapiens GN=RPLP1 PE=1 SV=1		0.43	NVGAGGPAPAAGAAPAGGPAPSTAAAPAEEK	NVGAGGPAPAAGAAPAGGPAPSTAAAPAEEK	3	y	1	10	34.54263	sp|P05386|RLA1_HUMAN		FALSE		0.994300008	FALSE	374				
861.7647705	1062.532715	34.67984	60S acidic ribosomal protein P1 OS=Homo sapiens GN=RPLP1 PE=1 SV=1		0.4	NVGAGGPAPAAGAAPAGGPAPSTAAAPAEEK	NVGAGGPAPAAGAAPAGGPAPSTAAAPAEEK	3	b	1	14	34.54263	sp|P05386|RLA1_HUMAN		FALSE		0.994300008	FALSE	374				
861.7647705	405.197998	34.67984	60S acidic ribosomal protein P1 OS=Homo sapiens GN=RPLP1 PE=1 SV=1		0.36	NVGAGGPAPAAGAAPAGGPAPSTAAAPAEEK	NVGAGGPAPAAGAAPAGGPAPSTAAAPAEEK	3	y	1	3	34.54263	sp|P05386|RLA1_HUMAN		FALSE		0.994300008	FALSE	374				
861.7647705	1071.531738	34.67984	60S acidic ribosomal protein P1 OS=Homo sapiens GN=RPLP1 PE=1 SV=1		0.34	NVGAGGPAPAAGAAPAGGPAPSTAAAPAEEK	NVGAGGPAPAAGAAPAGGPAPSTAAAPAEEK	3	y	1	11	34.54263	sp|P05386|RLA1_HUMAN		FALSE		0.994300008	FALSE	374				
861.7647705	1287.644043	34.67984	60S acidic ribosomal protein P1 OS=Homo sapiens GN=RPLP1 PE=1 SV=1		0.31	NVGAGGPAPAAGAAPAGGPAPSTAAAPAEEK	NVGAGGPAPAAGAAPAGGPAPSTAAAPAEEK	3	b	1	17	34.54263	sp|P05386|RLA1_HUMAN		FALSE		0.994300008	FALSE	374				
861.7647705	214.1186218	34.67984	60S acidic ribosomal protein P1 OS=Homo sapiens GN=RPLP1 PE=1 SV=1		0.3	NVGAGGPAPAAGAAPAGGPAPSTAAAPAEEK	NVGAGGPAPAAGAAPAGGPAPSTAAAPAEEK	3	b	1	2	34.54263	sp|P05386|RLA1_HUMAN		FALSE		0.994300008	FALSE	374				
861.7647705	1344.665527	34.67984	60S acidic ribosomal protein P1 OS=Homo sapiens GN=RPLP1 PE=1 SV=1		0.2	NVGAGGPAPAAGAAPAGGPAPSTAAAPAEEK	NVGAGGPAPAAGAAPAGGPAPSTAAAPAEEK	3	b	1	18	34.54263	sp|P05386|RLA1_HUMAN		FALSE		0.994300008	FALSE	374				
861.7647705	271.1400757	34.67984	60S acidic ribosomal protein P1 OS=Homo sapiens GN=RPLP1 PE=1 SV=1		0.14	NVGAGGPAPAAGAAPAGGPAPSTAAAPAEEK	NVGAGGPAPAAGAAPAGGPAPSTAAAPAEEK	3	b	1	3	34.54263	sp|P05386|RLA1_HUMAN		FALSE		0.994300008	FALSE	374				
861.7647705	1521.754395	34.67984	60S acidic ribosomal protein P1 OS=Homo sapiens GN=RPLP1 PE=1 SV=1		0.12	NVGAGGPAPAAGAAPAGGPAPSTAAAPAEEK	NVGAGGPAPAAGAAPAGGPAPSTAAAPAEEK	3	y	1	17	34.54263	sp|P05386|RLA1_HUMAN		FALSE		0.994300008	FALSE	374				
771.72052	573.2878418	70.42206	60S acidic ribosomal protein P1 OS=Homo sapiens GN=RPLP1 PE=1 SV=1		12.01	AGGPAPAAGAAPAGGPAPSTAAAPAEEK	AGGPAPAAGAAPAGGPAPSTAAAPAEEK	3	y	1	5	70.1178	sp|P05386|RLA1_HUMAN		FALSE		0.993499994	FALSE	374				
771.72052	1071.531738	70.42206	60S acidic ribosomal protein P1 OS=Homo sapiens GN=RPLP1 PE=1 SV=1		7.6	AGGPAPAAGAAPAGGPAPSTAAAPAEEK	AGGPAPAAGAAPAGGPAPSTAAAPAEEK	3	y	1	11	70.1178	sp|P05386|RLA1_HUMAN		FALSE		0.993499994	FALSE	374				
771.72052	715.3621216	70.42206	60S acidic ribosomal protein P1 OS=Homo sapiens GN=RPLP1 PE=1 SV=1		5.31	AGGPAPAAGAAPAGGPAPSTAAAPAEEK	AGGPAPAAGAAPAGGPAPSTAAAPAEEK	3	y	1	7	70.1178	sp|P05386|RLA1_HUMAN		FALSE		0.993499994	FALSE	374				
771.72052	644.3250122	70.42206	60S acidic ribosomal protein P1 OS=Homo sapiens GN=RPLP1 PE=1 SV=1		4.27	AGGPAPAAGAAPAGGPAPSTAAAPAEEK	AGGPAPAAGAAPAGGPAPSTAAAPAEEK	3	y	1	6	70.1178	sp|P05386|RLA1_HUMAN		FALSE		0.993499994	FALSE	374				
771.72052	451.22995	70.42206	60S acidic ribosomal protein P1 OS=Homo sapiens GN=RPLP1 PE=1 SV=1		2.38	AGGPAPAAGAAPAGGPAPSTAAAPAEEK	AGGPAPAAGAAPAGGPAPSTAAAPAEEK	3	b	1	6	70.1178	sp|P05386|RLA1_HUMAN		FALSE		0.993499994	FALSE	374				
771.72052	786.399231	70.42206	60S acidic ribosomal protein P1 OS=Homo sapiens GN=RPLP1 PE=1 SV=1		2.08	AGGPAPAAGAAPAGGPAPSTAAAPAEEK	AGGPAPAAGAAPAGGPAPSTAAAPAEEK	3	y	1	8	70.1178	sp|P05386|RLA1_HUMAN		FALSE		0.993499994	FALSE	374				
771.72052	226.1186218	70.42206	60S acidic ribosomal protein P1 OS=Homo sapiens GN=RPLP1 PE=1 SV=1		2.04	AGGPAPAAGAAPAGGPAPSTAAAPAEEK	AGGPAPAAGAAPAGGPAPSTAAAPAEEK	3	b	2	6	70.1178	sp|P05386|RLA1_HUMAN		FALSE		0.993499994	FALSE	374				
771.72052	721.362793	70.42206	60S acidic ribosomal protein P1 OS=Homo sapiens GN=RPLP1 PE=1 SV=1		2.03	AGGPAPAAGAAPAGGPAPSTAAAPAEEK	AGGPAPAAGAAPAGGPAPSTAAAPAEEK	3	b	1	10	70.1178	sp|P05386|RLA1_HUMAN		FALSE		0.993499994	FALSE	374				
771.72052	974.4789429	70.42206	60S acidic ribosomal protein P1 OS=Homo sapiens GN=RPLP1 PE=1 SV=1		2.03	AGGPAPAAGAAPAGGPAPSTAAAPAEEK	AGGPAPAAGAAPAGGPAPSTAAAPAEEK	3	y	1	10	70.1178	sp|P05386|RLA1_HUMAN		FALSE		0.993499994	FALSE	374				
771.72052	283.1400757	70.42206	60S acidic ribosomal protein P1 OS=Homo sapiens GN=RPLP1 PE=1 SV=1		2.02	AGGPAPAAGAAPAGGPAPSTAAAPAEEK	AGGPAPAAGAAPAGGPAPSTAAAPAEEK	3	b	1	4	70.1178	sp|P05386|RLA1_HUMAN		FALSE		0.993499994	FALSE	374				
771.72052	887.4468994	70.42206	60S acidic ribosomal protein P1 OS=Homo sapiens GN=RPLP1 PE=1 SV=1		1.77	AGGPAPAAGAAPAGGPAPSTAAAPAEEK	AGGPAPAAGAAPAGGPAPSTAAAPAEEK	3	y	1	9	70.1178	sp|P05386|RLA1_HUMAN		FALSE		0.993499994	FALSE	374				
771.72052	650.3256226	70.42206	60S acidic ribosomal protein P1 OS=Homo sapiens GN=RPLP1 PE=1 SV=1		1.66	AGGPAPAAGAAPAGGPAPSTAAAPAEEK	AGGPAPAAGAAPAGGPAPSTAAAPAEEK	3	b	1	9	70.1178	sp|P05386|RLA1_HUMAN		FALSE		0.993499994	FALSE	374				
771.72052	536.2694702	70.42206	60S acidic ribosomal protein P1 OS=Homo sapiens GN=RPLP1 PE=1 SV=1		1.54	AGGPAPAAGAAPAGGPAPSTAAAPAEEK	AGGPAPAAGAAPAGGPAPSTAAAPAEEK	3	y	2	11	70.1178	sp|P05386|RLA1_HUMAN		FALSE		0.993499994	FALSE	374				
771.72052	522.2670898	70.42206	60S acidic ribosomal protein P1 OS=Homo sapiens GN=RPLP1 PE=1 SV=1		1.52	AGGPAPAAGAAPAGGPAPSTAAAPAEEK	AGGPAPAAGAAPAGGPAPSTAAAPAEEK	3	b	1	7	70.1178	sp|P05386|RLA1_HUMAN		FALSE		0.993499994	FALSE	374				
771.72052	555.2810669	70.42206	60S acidic ribosomal protein P1 OS=Homo sapiens GN=RPLP1 PE=1 SV=1		1.35	AGGPAPAAGAAPAGGPAPSTAAAPAEEK	AGGPAPAAGAAPAGGPAPSTAAAPAEEK	3	y	3	19	70.1178	sp|P05386|RLA1_HUMAN		FALSE		0.993499994	FALSE	374				
771.72052	276.1553955	70.42206	60S acidic ribosomal protein P1 OS=Homo sapiens GN=RPLP1 PE=1 SV=1		1.24	AGGPAPAAGAAPAGGPAPSTAAAPAEEK	AGGPAPAAGAAPAGGPAPSTAAAPAEEK	3	y	1	2	70.1178	sp|P05386|RLA1_HUMAN		FALSE		0.993499994	FALSE	374				
771.72052	297.1557312	70.42206	60S acidic ribosomal protein P1 OS=Homo sapiens GN=RPLP1 PE=1 SV=1		1.22	AGGPAPAAGAAPAGGPAPSTAAAPAEEK	AGGPAPAAGAAPAGGPAPSTAAAPAEEK	3	b	3	12	70.1178	sp|P05386|RLA1_HUMAN		FALSE		0.993499994	FALSE	374				
771.72052	1521.754395	70.42206	60S acidic ribosomal protein P1 OS=Homo sapiens GN=RPLP1 PE=1 SV=1		1.13	AGGPAPAAGAAPAGGPAPSTAAAPAEEK	AGGPAPAAGAAPAGGPAPSTAAAPAEEK	3	y	1	17	70.1178	sp|P05386|RLA1_HUMAN		FALSE		0.993499994	FALSE	374				
771.72052	405.197998	70.42206	60S acidic ribosomal protein P1 OS=Homo sapiens GN=RPLP1 PE=1 SV=1		0.99	AGGPAPAAGAAPAGGPAPSTAAAPAEEK	AGGPAPAAGAAPAGGPAPSTAAAPAEEK	3	y	1	3	70.1178	sp|P05386|RLA1_HUMAN		FALSE		0.993499994	FALSE	374				
771.72052	354.1771851	70.42206	60S acidic ribosomal protein P1 OS=Homo sapiens GN=RPLP1 PE=1 SV=1		0.95	AGGPAPAAGAAPAGGPAPSTAAAPAEEK	AGGPAPAAGAAPAGGPAPSTAAAPAEEK	3	b	1	5	70.1178	sp|P05386|RLA1_HUMAN		FALSE		0.993499994	FALSE	374				
771.72052	889.4526367	70.42206	60S acidic ribosomal protein P1 OS=Homo sapiens GN=RPLP1 PE=1 SV=1		0.71	AGGPAPAAGAAPAGGPAPSTAAAPAEEK	AGGPAPAAGAAPAGGPAPSTAAAPAEEK	3	b	1	12	70.1178	sp|P05386|RLA1_HUMAN		FALSE		0.993499994	FALSE	374				
771.72052	1239.621582	70.42206	60S acidic ribosomal protein P1 OS=Homo sapiens GN=RPLP1 PE=1 SV=1		0.35	AGGPAPAAGAAPAGGPAPSTAAAPAEEK	AGGPAPAAGAAPAGGPAPSTAAAPAEEK	3	y	1	13	70.1178	sp|P05386|RLA1_HUMAN		FALSE		0.993499994	FALSE	374				
771.72052	1142.568848	70.42206	60S acidic ribosomal protein P1 OS=Homo sapiens GN=RPLP1 PE=1 SV=1		0.11	AGGPAPAAGAAPAGGPAPSTAAAPAEEK	AGGPAPAAGAAPAGGPAPSTAAAPAEEK	3	y	1	12	70.1178	sp|P05386|RLA1_HUMAN		FALSE		0.993499994	FALSE	374				
771.72052	1296.643066	70.42206	60S acidic ribosomal protein P1 OS=Homo sapiens GN=RPLP1 PE=1 SV=1		0.09	AGGPAPAAGAAPAGGPAPSTAAAPAEEK	AGGPAPAAGAAPAGGPAPSTAAAPAEEK	3	y	1	14	70.1178	sp|P05386|RLA1_HUMAN		FALSE		0.993499994	FALSE	374				
963.9851074	573.2878418	70.2606	60S acidic ribosomal protein P1 OS=Homo sapiens GN=RPLP1 PE=1 SV=1		10.69	ALANVNIGSLICNVGAGGPAPAAGAAPAGGPAPSTAAAPAEEK	[CRM]-ALANVNIGSLIC[CAM]N[Dea]VGAGGPAPAAGAAPAGGPAPSTAAAPAEEK	4	y	1	5	69.9571	sp|P05386|RLA1_HUMAN		FALSE		0.990999997	FALSE	374		"Deamidated,Terminal Carbamyl"	CRM	
963.9851074	1071.531738	70.2606	60S acidic ribosomal protein P1 OS=Homo sapiens GN=RPLP1 PE=1 SV=1		5.65	ALANVNIGSLICNVGAGGPAPAAGAAPAGGPAPSTAAAPAEEK	[CRM]-ALANVNIGSLIC[CAM]N[Dea]VGAGGPAPAAGAAPAGGPAPSTAAAPAEEK	4	y	1	11	69.9571	sp|P05386|RLA1_HUMAN		FALSE		0.990999997	FALSE	374		"Deamidated,Terminal Carbamyl"	CRM	
963.9851074	974.4789429	70.2606	60S acidic ribosomal protein P1 OS=Homo sapiens GN=RPLP1 PE=1 SV=1		3.59	ALANVNIGSLICNVGAGGPAPAAGAAPAGGPAPSTAAAPAEEK	[CRM]-ALANVNIGSLIC[CAM]N[Dea]VGAGGPAPAAGAAPAGGPAPSTAAAPAEEK	4	y	1	10	69.9571	sp|P05386|RLA1_HUMAN		FALSE		0.990999997	FALSE	374		"Deamidated,Terminal Carbamyl"	CRM	
963.9851074	715.3621216	70.2606	60S acidic ribosomal protein P1 OS=Homo sapiens GN=RPLP1 PE=1 SV=1		2.88	ALANVNIGSLICNVGAGGPAPAAGAAPAGGPAPSTAAAPAEEK	[CRM]-ALANVNIGSLIC[CAM]N[Dea]VGAGGPAPAAGAAPAGGPAPSTAAAPAEEK	4	y	1	7	69.9571	sp|P05386|RLA1_HUMAN		FALSE		0.990999997	FALSE	374		"Deamidated,Terminal Carbamyl"	CRM	
963.9851074	1239.621582	70.2606	60S acidic ribosomal protein P1 OS=Homo sapiens GN=RPLP1 PE=1 SV=1		2.82	ALANVNIGSLICNVGAGGPAPAAGAAPAGGPAPSTAAAPAEEK	[CRM]-ALANVNIGSLIC[CAM]N[Dea]VGAGGPAPAAGAAPAGGPAPSTAAAPAEEK	4	y	1	13	69.9571	sp|P05386|RLA1_HUMAN		FALSE		0.990999997	FALSE	374		"Deamidated,Terminal Carbamyl"	CRM	
963.9851074	1353.664429	70.2606	60S acidic ribosomal protein P1 OS=Homo sapiens GN=RPLP1 PE=1 SV=1		2.7	ALANVNIGSLICNVGAGGPAPAAGAAPAGGPAPSTAAAPAEEK	[CRM]-ALANVNIGSLIC[CAM]N[Dea]VGAGGPAPAAGAAPAGGPAPSTAAAPAEEK	4	y	1	15	69.9571	sp|P05386|RLA1_HUMAN		FALSE		0.990999997	FALSE	374		"Deamidated,Terminal Carbamyl"	CRM	
963.9851074	664.3386841	70.2606	60S acidic ribosomal protein P1 OS=Homo sapiens GN=RPLP1 PE=1 SV=1		2.33	ALANVNIGSLICNVGAGGPAPAAGAAPAGGPAPSTAAAPAEEK	[CRM]-ALANVNIGSLIC[CAM]N[Dea]VGAGGPAPAAGAAPAGGPAPSTAAAPAEEK	4	b	3	21	69.9571	sp|P05386|RLA1_HUMAN		FALSE		0.990999997	FALSE	374		"Deamidated,Terminal Carbamyl"	CRM	
963.9851074	644.3250122	70.2606	60S acidic ribosomal protein P1 OS=Homo sapiens GN=RPLP1 PE=1 SV=1		2.3	ALANVNIGSLICNVGAGGPAPAAGAAPAGGPAPSTAAAPAEEK	[CRM]-ALANVNIGSLIC[CAM]N[Dea]VGAGGPAPAAGAAPAGGPAPSTAAAPAEEK	4	y	1	6	69.9571	sp|P05386|RLA1_HUMAN		FALSE		0.990999997	FALSE	374		"Deamidated,Terminal Carbamyl"	CRM	
963.9851074	786.399231	70.2606	60S acidic ribosomal protein P1 OS=Homo sapiens GN=RPLP1 PE=1 SV=1		2.15	ALANVNIGSLICNVGAGGPAPAAGAAPAGGPAPSTAAAPAEEK	[CRM]-ALANVNIGSLIC[CAM]N[Dea]VGAGGPAPAAGAAPAGGPAPSTAAAPAEEK	4	y	1	8	69.9571	sp|P05386|RLA1_HUMAN		FALSE		0.990999997	FALSE	374		"Deamidated,Terminal Carbamyl"	CRM	
963.9851074	1521.754395	70.2606	60S acidic ribosomal protein P1 OS=Homo sapiens GN=RPLP1 PE=1 SV=1		1.96	ALANVNIGSLICNVGAGGPAPAAGAAPAGGPAPSTAAAPAEEK	[CRM]-ALANVNIGSLIC[CAM]N[Dea]VGAGGPAPAAGAAPAGGPAPSTAAAPAEEK	4	y	1	17	69.9571	sp|P05386|RLA1_HUMAN		FALSE		0.990999997	FALSE	374		"Deamidated,Terminal Carbamyl"	CRM	
963.9851074	339.1715698	70.2606	60S acidic ribosomal protein P1 OS=Homo sapiens GN=RPLP1 PE=1 SV=1		1.59	ALANVNIGSLICNVGAGGPAPAAGAAPAGGPAPSTAAAPAEEK	[CRM]-ALANVNIGSLIC[CAM]N[Dea]VGAGGPAPAAGAAPAGGPAPSTAAAPAEEK	4	y	4	15	69.9571	sp|P05386|RLA1_HUMAN		FALSE		0.990999997	FALSE	374		"Deamidated,Terminal Carbamyl"	CRM	
963.9851074	935.4743652	70.2606	60S acidic ribosomal protein P1 OS=Homo sapiens GN=RPLP1 PE=1 SV=1		1.52	ALANVNIGSLICNVGAGGPAPAAGAAPAGGPAPSTAAAPAEEK	[CRM]-ALANVNIGSLIC[CAM]N[Dea]VGAGGPAPAAGAAPAGGPAPSTAAAPAEEK	4	y	4	42	69.9571	sp|P05386|RLA1_HUMAN		FALSE		0.990999997	FALSE	374		"Deamidated,Terminal Carbamyl"	CRM	
963.9851074	276.1553955	70.2606	60S acidic ribosomal protein P1 OS=Homo sapiens GN=RPLP1 PE=1 SV=1		1.45	ALANVNIGSLICNVGAGGPAPAAGAAPAGGPAPSTAAAPAEEK	[CRM]-ALANVNIGSLIC[CAM]N[Dea]VGAGGPAPAAGAAPAGGPAPSTAAAPAEEK	4	y	1	2	69.9571	sp|P05386|RLA1_HUMAN		FALSE		0.990999997	FALSE	374		"Deamidated,Terminal Carbamyl"	CRM	
963.9851074	1296.643066	70.2606	60S acidic ribosomal protein P1 OS=Homo sapiens GN=RPLP1 PE=1 SV=1		1.25	ALANVNIGSLICNVGAGGPAPAAGAAPAGGPAPSTAAAPAEEK	[CRM]-ALANVNIGSLIC[CAM]N[Dea]VGAGGPAPAAGAAPAGGPAPSTAAAPAEEK	4	y	1	14	69.9571	sp|P05386|RLA1_HUMAN		FALSE		0.990999997	FALSE	374		"Deamidated,Terminal Carbamyl"	CRM	
963.9851074	561.2828979	70.2606	60S acidic ribosomal protein P1 OS=Homo sapiens GN=RPLP1 PE=1 SV=1		1.12	ALANVNIGSLICNVGAGGPAPAAGAAPAGGPAPSTAAAPAEEK	[CRM]-ALANVNIGSLIC[CAM]N[Dea]VGAGGPAPAAGAAPAGGPAPSTAAAPAEEK	4	y	4	27	69.9571	sp|P05386|RLA1_HUMAN		FALSE		0.990999997	FALSE	374		"Deamidated,Terminal Carbamyl"	CRM	
963.9851074	1424.701538	70.2606	60S acidic ribosomal protein P1 OS=Homo sapiens GN=RPLP1 PE=1 SV=1		0.93	ALANVNIGSLICNVGAGGPAPAAGAAPAGGPAPSTAAAPAEEK	[CRM]-ALANVNIGSLIC[CAM]N[Dea]VGAGGPAPAAGAAPAGGPAPSTAAAPAEEK	4	y	1	16	69.9571	sp|P05386|RLA1_HUMAN		FALSE		0.990999997	FALSE	374		"Deamidated,Terminal Carbamyl"	CRM	
963.9851074	889.4440308	70.2606	60S acidic ribosomal protein P1 OS=Homo sapiens GN=RPLP1 PE=1 SV=1		0.83	ALANVNIGSLICNVGAGGPAPAAGAAPAGGPAPSTAAAPAEEK	[CRM]-ALANVNIGSLIC[CAM]N[Dea]VGAGGPAPAAGAAPAGGPAPSTAAAPAEEK	4	y	4	40	69.9571	sp|P05386|RLA1_HUMAN		FALSE		0.990999997	FALSE	374		"Deamidated,Terminal Carbamyl"	CRM	
963.9851074	295.1592407	70.2606	60S acidic ribosomal protein P1 OS=Homo sapiens GN=RPLP1 PE=1 SV=1		0.81	ALANVNIGSLICNVGAGGPAPAAGAAPAGGPAPSTAAAPAEEK	[CRM]-ALANVNIGSLIC[CAM]N[Dea]VGAGGPAPAAGAAPAGGPAPSTAAAPAEEK	4	b	3	9	69.9571	sp|P05386|RLA1_HUMAN		FALSE		0.990999997	FALSE	374		"Deamidated,Terminal Carbamyl"	CRM	
963.9851074	887.4468994	70.2606	60S acidic ribosomal protein P1 OS=Homo sapiens GN=RPLP1 PE=1 SV=1		0.79	ALANVNIGSLICNVGAGGPAPAAGAAPAGGPAPSTAAAPAEEK	[CRM]-ALANVNIGSLIC[CAM]N[Dea]VGAGGPAPAAGAAPAGGPAPSTAAAPAEEK	4	y	1	9	69.9571	sp|P05386|RLA1_HUMAN		FALSE		0.990999997	FALSE	374		"Deamidated,Terminal Carbamyl"	CRM	
963.9851074	555.2810669	70.2606	60S acidic ribosomal protein P1 OS=Homo sapiens GN=RPLP1 PE=1 SV=1		0.71	ALANVNIGSLICNVGAGGPAPAAGAAPAGGPAPSTAAAPAEEK	[CRM]-ALANVNIGSLIC[CAM]N[Dea]VGAGGPAPAAGAAPAGGPAPSTAAAPAEEK	4	y	3	19	69.9571	sp|P05386|RLA1_HUMAN		FALSE		0.990999997	FALSE	374		"Deamidated,Terminal Carbamyl"	CRM	
963.9851074	593.2975464	70.2606	60S acidic ribosomal protein P1 OS=Homo sapiens GN=RPLP1 PE=1 SV=1		0.69	ALANVNIGSLICNVGAGGPAPAAGAAPAGGPAPSTAAAPAEEK	[CRM]-ALANVNIGSLIC[CAM]N[Dea]VGAGGPAPAAGAAPAGGPAPSTAAAPAEEK	4	y	4	29	69.9571	sp|P05386|RLA1_HUMAN		FALSE		0.990999997	FALSE	374		"Deamidated,Terminal Carbamyl"	CRM	
963.9851074	299.1713867	70.2606	60S acidic ribosomal protein P1 OS=Homo sapiens GN=RPLP1 PE=1 SV=1		0.66	ALANVNIGSLICNVGAGGPAPAAGAAPAGGPAPSTAAAPAEEK	[CRM]-ALANVNIGSLIC[CAM]N[Dea]VGAGGPAPAAGAAPAGGPAPSTAAAPAEEK	4	b	1	3	69.9571	sp|P05386|RLA1_HUMAN		FALSE		0.990999997	FALSE	374		"Deamidated,Terminal Carbamyl"	CRM	
963.9851074	635.3346558	70.2606	60S acidic ribosomal protein P1 OS=Homo sapiens GN=RPLP1 PE=1 SV=1		0.6	ALANVNIGSLICNVGAGGPAPAAGAAPAGGPAPSTAAAPAEEK	[CRM]-ALANVNIGSLIC[CAM]N[Dea]VGAGGPAPAAGAAPAGGPAPSTAAAPAEEK	4	b	2	12	69.9571	sp|P05386|RLA1_HUMAN		FALSE		0.990999997	FALSE	374		"Deamidated,Terminal Carbamyl"	CRM	
963.9851074	1959.977051	70.2606	60S acidic ribosomal protein P1 OS=Homo sapiens GN=RPLP1 PE=1 SV=1		0.37	ALANVNIGSLICNVGAGGPAPAAGAAPAGGPAPSTAAAPAEEK	[CRM]-ALANVNIGSLIC[CAM]N[Dea]VGAGGPAPAAGAAPAGGPAPSTAAAPAEEK	4	y	1	23	69.9571	sp|P05386|RLA1_HUMAN		FALSE		0.990999997	FALSE	374		"Deamidated,Terminal Carbamyl"	CRM	
963.9851074	1114.55249	70.2606	60S acidic ribosomal protein P1 OS=Homo sapiens GN=RPLP1 PE=1 SV=1		0.28	ALANVNIGSLICNVGAGGPAPAAGAAPAGGPAPSTAAAPAEEK	[CRM]-ALANVNIGSLIC[CAM]N[Dea]VGAGGPAPAAGAAPAGGPAPSTAAAPAEEK	4	y	3	38	69.9571	sp|P05386|RLA1_HUMAN		FALSE		0.990999997	FALSE	374		"Deamidated,Terminal Carbamyl"	CRM	
959.4796143	573.2878418	70.51435	60S acidic ribosomal protein P1 OS=Homo sapiens GN=RPLP1 PE=1 SV=1		34.65	ALANVNIGSLICNVGAGGPAPAAGAAPAGGPAPSTAAAPAEEK	[1Ac]-ALAN[Dea]VN[Dea]IGS[Dhy]LIC[CAM]NVGAGGPAPAAGAAPAGGPAPSTAAAPAEEK	4	y	1	5	70.20966	sp|P05386|RLA1_HUMAN		FALSE		0.984300017	FALSE	374		"Deamidated,Deamidated,Dehydrated,Terminal Acetyl"	1Ac	
959.4796143	644.3250122	70.51435	60S acidic ribosomal protein P1 OS=Homo sapiens GN=RPLP1 PE=1 SV=1		11.81	ALANVNIGSLICNVGAGGPAPAAGAAPAGGPAPSTAAAPAEEK	[1Ac]-ALAN[Dea]VN[Dea]IGS[Dhy]LIC[CAM]NVGAGGPAPAAGAAPAGGPAPSTAAAPAEEK	4	y	1	6	70.20966	sp|P05386|RLA1_HUMAN		FALSE		0.984300017	FALSE	374		"Deamidated,Deamidated,Dehydrated,Terminal Acetyl"	1Ac	
959.4796143	786.399231	70.51435	60S acidic ribosomal protein P1 OS=Homo sapiens GN=RPLP1 PE=1 SV=1		9.05	ALANVNIGSLICNVGAGGPAPAAGAAPAGGPAPSTAAAPAEEK	[1Ac]-ALAN[Dea]VN[Dea]IGS[Dhy]LIC[CAM]NVGAGGPAPAAGAAPAGGPAPSTAAAPAEEK	4	y	1	8	70.20966	sp|P05386|RLA1_HUMAN		FALSE		0.984300017	FALSE	374		"Deamidated,Deamidated,Dehydrated,Terminal Acetyl"	1Ac	
959.4796143	715.3621216	70.51435	60S acidic ribosomal protein P1 OS=Homo sapiens GN=RPLP1 PE=1 SV=1		8.78	ALANVNIGSLICNVGAGGPAPAAGAAPAGGPAPSTAAAPAEEK	[1Ac]-ALAN[Dea]VN[Dea]IGS[Dhy]LIC[CAM]NVGAGGPAPAAGAAPAGGPAPSTAAAPAEEK	4	y	1	7	70.20966	sp|P05386|RLA1_HUMAN		FALSE		0.984300017	FALSE	374		"Deamidated,Deamidated,Dehydrated,Terminal Acetyl"	1Ac	
959.4796143	887.4468994	70.51435	60S acidic ribosomal protein P1 OS=Homo sapiens GN=RPLP1 PE=1 SV=1		7.24	ALANVNIGSLICNVGAGGPAPAAGAAPAGGPAPSTAAAPAEEK	[1Ac]-ALAN[Dea]VN[Dea]IGS[Dhy]LIC[CAM]NVGAGGPAPAAGAAPAGGPAPSTAAAPAEEK	4	y	1	9	70.20966	sp|P05386|RLA1_HUMAN		FALSE		0.984300017	FALSE	374		"Deamidated,Deamidated,Dehydrated,Terminal Acetyl"	1Ac	
959.4796143	1071.531738	70.51435	60S acidic ribosomal protein P1 OS=Homo sapiens GN=RPLP1 PE=1 SV=1		6.84	ALANVNIGSLICNVGAGGPAPAAGAAPAGGPAPSTAAAPAEEK	[1Ac]-ALAN[Dea]VN[Dea]IGS[Dhy]LIC[CAM]NVGAGGPAPAAGAAPAGGPAPSTAAAPAEEK	4	y	1	11	70.20966	sp|P05386|RLA1_HUMAN		FALSE		0.984300017	FALSE	374		"Deamidated,Deamidated,Dehydrated,Terminal Acetyl"	1Ac	
959.4796143	1521.754395	70.51435	60S acidic ribosomal protein P1 OS=Homo sapiens GN=RPLP1 PE=1 SV=1		5.86	ALANVNIGSLICNVGAGGPAPAAGAAPAGGPAPSTAAAPAEEK	[1Ac]-ALAN[Dea]VN[Dea]IGS[Dhy]LIC[CAM]NVGAGGPAPAAGAAPAGGPAPSTAAAPAEEK	4	y	1	17	70.20966	sp|P05386|RLA1_HUMAN		FALSE		0.984300017	FALSE	374		"Deamidated,Deamidated,Dehydrated,Terminal Acetyl"	1Ac	
959.4796143	974.4789429	70.51435	60S acidic ribosomal protein P1 OS=Homo sapiens GN=RPLP1 PE=1 SV=1		5.59	ALANVNIGSLICNVGAGGPAPAAGAAPAGGPAPSTAAAPAEEK	[1Ac]-ALAN[Dea]VN[Dea]IGS[Dhy]LIC[CAM]NVGAGGPAPAAGAAPAGGPAPSTAAAPAEEK	4	y	1	10	70.20966	sp|P05386|RLA1_HUMAN		FALSE		0.984300017	FALSE	374		"Deamidated,Deamidated,Dehydrated,Terminal Acetyl"	1Ac	
959.4796143	1353.664429	70.51435	60S acidic ribosomal protein P1 OS=Homo sapiens GN=RPLP1 PE=1 SV=1		5.15	ALANVNIGSLICNVGAGGPAPAAGAAPAGGPAPSTAAAPAEEK	[1Ac]-ALAN[Dea]VN[Dea]IGS[Dhy]LIC[CAM]NVGAGGPAPAAGAAPAGGPAPSTAAAPAEEK	4	y	1	15	70.20966	sp|P05386|RLA1_HUMAN		FALSE		0.984300017	FALSE	374		"Deamidated,Deamidated,Dehydrated,Terminal Acetyl"	1Ac	
959.4796143	1239.621582	70.51435	60S acidic ribosomal protein P1 OS=Homo sapiens GN=RPLP1 PE=1 SV=1		4.39	ALANVNIGSLICNVGAGGPAPAAGAAPAGGPAPSTAAAPAEEK	[1Ac]-ALAN[Dea]VN[Dea]IGS[Dhy]LIC[CAM]NVGAGGPAPAAGAAPAGGPAPSTAAAPAEEK	4	y	1	13	70.20966	sp|P05386|RLA1_HUMAN		FALSE		0.984300017	FALSE	374		"Deamidated,Deamidated,Dehydrated,Terminal Acetyl"	1Ac	
959.4796143	579.2928467	70.51435	60S acidic ribosomal protein P1 OS=Homo sapiens GN=RPLP1 PE=1 SV=1		3.99	ALANVNIGSLICNVGAGGPAPAAGAAPAGGPAPSTAAAPAEEK	[1Ac]-ALAN[Dea]VN[Dea]IGS[Dhy]LIC[CAM]NVGAGGPAPAAGAAPAGGPAPSTAAAPAEEK	4	b	4	26	70.20966	sp|P05386|RLA1_HUMAN		FALSE		0.984300017	FALSE	374		"Deamidated,Deamidated,Dehydrated,Terminal Acetyl"	1Ac	
959.4796143	1296.643066	70.51435	60S acidic ribosomal protein P1 OS=Homo sapiens GN=RPLP1 PE=1 SV=1		3.91	ALANVNIGSLICNVGAGGPAPAAGAAPAGGPAPSTAAAPAEEK	[1Ac]-ALAN[Dea]VN[Dea]IGS[Dhy]LIC[CAM]NVGAGGPAPAAGAAPAGGPAPSTAAAPAEEK	4	y	1	14	70.20966	sp|P05386|RLA1_HUMAN		FALSE		0.984300017	FALSE	374		"Deamidated,Deamidated,Dehydrated,Terminal Acetyl"	1Ac	
959.4796143	339.1715698	70.51435	60S acidic ribosomal protein P1 OS=Homo sapiens GN=RPLP1 PE=1 SV=1		3.51	ALANVNIGSLICNVGAGGPAPAAGAAPAGGPAPSTAAAPAEEK	[1Ac]-ALAN[Dea]VN[Dea]IGS[Dhy]LIC[CAM]NVGAGGPAPAAGAAPAGGPAPSTAAAPAEEK	4	y	4	15	70.20966	sp|P05386|RLA1_HUMAN		FALSE		0.984300017	FALSE	374		"Deamidated,Deamidated,Dehydrated,Terminal Acetyl"	1Ac	
959.4796143	276.1553955	70.51435	60S acidic ribosomal protein P1 OS=Homo sapiens GN=RPLP1 PE=1 SV=1		3.38	ALANVNIGSLICNVGAGGPAPAAGAAPAGGPAPSTAAAPAEEK	[1Ac]-ALAN[Dea]VN[Dea]IGS[Dhy]LIC[CAM]NVGAGGPAPAAGAAPAGGPAPSTAAAPAEEK	4	y	1	2	70.20966	sp|P05386|RLA1_HUMAN		FALSE		0.984300017	FALSE	374		"Deamidated,Deamidated,Dehydrated,Terminal Acetyl"	1Ac	
959.4796143	593.2975464	70.51435	60S acidic ribosomal protein P1 OS=Homo sapiens GN=RPLP1 PE=1 SV=1		2.92	ALANVNIGSLICNVGAGGPAPAAGAAPAGGPAPSTAAAPAEEK	[1Ac]-ALAN[Dea]VN[Dea]IGS[Dhy]LIC[CAM]NVGAGGPAPAAGAAPAGGPAPSTAAAPAEEK	4	y	4	29	70.20966	sp|P05386|RLA1_HUMAN		FALSE		0.984300017	FALSE	374		"Deamidated,Deamidated,Dehydrated,Terminal Acetyl"	1Ac	
959.4796143	512.2714844	70.51435	60S acidic ribosomal protein P1 OS=Homo sapiens GN=RPLP1 PE=1 SV=1		2.72	ALANVNIGSLICNVGAGGPAPAAGAAPAGGPAPSTAAAPAEEK	[1Ac]-ALAN[Dea]VN[Dea]IGS[Dhy]LIC[CAM]NVGAGGPAPAAGAAPAGGPAPSTAAAPAEEK	4	b	1	5	70.20966	sp|P05386|RLA1_HUMAN		FALSE		0.984300017	FALSE	374		"Deamidated,Deamidated,Dehydrated,Terminal Acetyl"	1Ac	
959.4796143	399.2039795	70.51435	60S acidic ribosomal protein P1 OS=Homo sapiens GN=RPLP1 PE=1 SV=1		2.68	ALANVNIGSLICNVGAGGPAPAAGAAPAGGPAPSTAAAPAEEK	[1Ac]-ALAN[Dea]VN[Dea]IGS[Dhy]LIC[CAM]NVGAGGPAPAAGAAPAGGPAPSTAAAPAEEK	4	b	4	16	70.20966	sp|P05386|RLA1_HUMAN		FALSE		0.984300017	FALSE	374		"Deamidated,Deamidated,Dehydrated,Terminal Acetyl"	1Ac	
959.4796143	555.2810669	70.51435	60S acidic ribosomal protein P1 OS=Homo sapiens GN=RPLP1 PE=1 SV=1		2.65	ALANVNIGSLICNVGAGGPAPAAGAAPAGGPAPSTAAAPAEEK	[1Ac]-ALAN[Dea]VN[Dea]IGS[Dhy]LIC[CAM]NVGAGGPAPAAGAAPAGGPAPSTAAAPAEEK	4	y	3	19	70.20966	sp|P05386|RLA1_HUMAN		FALSE		0.984300017	FALSE	374		"Deamidated,Deamidated,Dehydrated,Terminal Acetyl"	1Ac	
959.4796143	797.4006958	70.51435	60S acidic ribosomal protein P1 OS=Homo sapiens GN=RPLP1 PE=1 SV=1		2.22	ALANVNIGSLICNVGAGGPAPAAGAAPAGGPAPSTAAAPAEEK	[1Ac]-ALAN[Dea]VN[Dea]IGS[Dhy]LIC[CAM]NVGAGGPAPAAGAAPAGGPAPSTAAAPAEEK	4	b	2	16	70.20966	sp|P05386|RLA1_HUMAN		FALSE		0.984300017	FALSE	374		"Deamidated,Deamidated,Dehydrated,Terminal Acetyl"	1Ac	
959.4796143	1142.568848	70.51435	60S acidic ribosomal protein P1 OS=Homo sapiens GN=RPLP1 PE=1 SV=1		1.94	ALANVNIGSLICNVGAGGPAPAAGAAPAGGPAPSTAAAPAEEK	[1Ac]-ALAN[Dea]VN[Dea]IGS[Dhy]LIC[CAM]NVGAGGPAPAAGAAPAGGPAPSTAAAPAEEK	4	y	1	12	70.20966	sp|P05386|RLA1_HUMAN		FALSE		0.984300017	FALSE	374		"Deamidated,Deamidated,Dehydrated,Terminal Acetyl"	1Ac	
959.4796143	760.3804321	70.51435	60S acidic ribosomal protein P1 OS=Homo sapiens GN=RPLP1 PE=1 SV=1		1.75	ALANVNIGSLICNVGAGGPAPAAGAAPAGGPAPSTAAAPAEEK	[1Ac]-ALAN[Dea]VN[Dea]IGS[Dhy]LIC[CAM]NVGAGGPAPAAGAAPAGGPAPSTAAAPAEEK	4	y	4	35	70.20966	sp|P05386|RLA1_HUMAN		FALSE		0.984300017	FALSE	374		"Deamidated,Deamidated,Dehydrated,Terminal Acetyl"	1Ac	
963.9870605	451.22995	70.32618	60S acidic ribosomal protein P1 OS=Homo sapiens GN=RPLP1 PE=1 SV=1		14.99	AGGPAPAAGAAPAGGPAPSTAAAPA	AGGPAPAAGAAPAGGPAPSTAAAPA	2	b	1	6	70.02237	sp|P05386|RLA1_HUMAN		FALSE		0.978600025	FALSE	374				
963.9870605	889.4526367	70.32618	60S acidic ribosomal protein P1 OS=Homo sapiens GN=RPLP1 PE=1 SV=1		10.29	AGGPAPAAGAAPAGGPAPSTAAAPA	AGGPAPAAGAAPAGGPAPSTAAAPA	2	b	1	12	70.02237	sp|P05386|RLA1_HUMAN		FALSE		0.978600025	FALSE	374				
963.9870605	721.362793	70.32618	60S acidic ribosomal protein P1 OS=Homo sapiens GN=RPLP1 PE=1 SV=1		10.27	AGGPAPAAGAAPAGGPAPSTAAAPA	AGGPAPAAGAAPAGGPAPSTAAAPA	2	b	1	10	70.02237	sp|P05386|RLA1_HUMAN		FALSE		0.978600025	FALSE	374				
963.9870605	283.1400757	70.32618	60S acidic ribosomal protein P1 OS=Homo sapiens GN=RPLP1 PE=1 SV=1		10.08	AGGPAPAAGAAPAGGPAPSTAAAPA	AGGPAPAAGAAPAGGPAPSTAAAPA	2	b	1	4	70.02237	sp|P05386|RLA1_HUMAN		FALSE		0.978600025	FALSE	374				
963.9870605	427.2243347	70.32618	60S acidic ribosomal protein P1 OS=Homo sapiens GN=RPLP1 PE=1 SV=1		8.75	AGGPAPAAGAAPAGGPAPSTAAAPA	AGGPAPAAGAAPAGGPAPSTAAAPA	2	y	2	10	70.02237	sp|P05386|RLA1_HUMAN		FALSE		0.978600025	FALSE	374				
963.9870605	297.1557312	70.32618	60S acidic ribosomal protein P1 OS=Homo sapiens GN=RPLP1 PE=1 SV=1		8.42	AGGPAPAAGAAPAGGPAPSTAAAPA	AGGPAPAAGAAPAGGPAPSTAAAPA	2	b	2	8	70.02237	sp|P05386|RLA1_HUMAN		FALSE		0.978600025	FALSE	374				
963.9870605	522.2670898	70.32618	60S acidic ribosomal protein P1 OS=Homo sapiens GN=RPLP1 PE=1 SV=1		8.06	AGGPAPAAGAAPAGGPAPSTAAAPA	AGGPAPAAGAAPAGGPAPSTAAAPA	2	b	1	7	70.02237	sp|P05386|RLA1_HUMAN		FALSE		0.978600025	FALSE	374				
963.9870605	650.3256226	70.32618	60S acidic ribosomal protein P1 OS=Homo sapiens GN=RPLP1 PE=1 SV=1		7.46	AGGPAPAAGAAPAGGPAPSTAAAPA	AGGPAPAAGAAPAGGPAPSTAAAPA	2	b	1	9	70.02237	sp|P05386|RLA1_HUMAN		FALSE		0.978600025	FALSE	374				
963.9870605	226.1186218	70.32618	60S acidic ribosomal protein P1 OS=Homo sapiens GN=RPLP1 PE=1 SV=1		6.95	AGGPAPAAGAAPAGGPAPSTAAAPA	AGGPAPAAGAAPAGGPAPSTAAAPA	2	b	2	6	70.02237	sp|P05386|RLA1_HUMAN		FALSE		0.978600025	FALSE	374				
963.9870605	354.1771851	70.32618	60S acidic ribosomal protein P1 OS=Homo sapiens GN=RPLP1 PE=1 SV=1		6.57	AGGPAPAAGAAPAGGPAPSTAAAPA	AGGPAPAAGAAPAGGPAPSTAAAPA	2	b	1	5	70.02237	sp|P05386|RLA1_HUMAN		FALSE		0.978600025	FALSE	374				
963.9870605	258.1448364	70.32618	60S acidic ribosomal protein P1 OS=Homo sapiens GN=RPLP1 PE=1 SV=1		4.62	AGGPAPAAGAAPAGGPAPSTAAAPA	AGGPAPAAGAAPAGGPAPSTAAAPA	2	y	1	3	70.02237	sp|P05386|RLA1_HUMAN		FALSE		0.978600025	FALSE	374				
963.9870605	593.3041992	70.32618	60S acidic ribosomal protein P1 OS=Homo sapiens GN=RPLP1 PE=1 SV=1		3.67	AGGPAPAAGAAPAGGPAPSTAAAPA	AGGPAPAAGAAPAGGPAPSTAAAPA	2	b	1	8	70.02237	sp|P05386|RLA1_HUMAN		FALSE		0.978600025	FALSE	374				
963.9870605	792.3999023	70.32618	60S acidic ribosomal protein P1 OS=Homo sapiens GN=RPLP1 PE=1 SV=1		3.42	AGGPAPAAGAAPAGGPAPSTAAAPA	AGGPAPAAGAAPAGGPAPSTAAAPA	2	b	1	11	70.02237	sp|P05386|RLA1_HUMAN		FALSE		0.978600025	FALSE	374				
963.9870605	1527.755005	70.32618	60S acidic ribosomal protein P1 OS=Homo sapiens GN=RPLP1 PE=1 SV=1		0.36	AGGPAPAAGAAPAGGPAPSTAAAPA	AGGPAPAAGAAPAGGPAPSTAAAPA	2	b	1	20	70.02237	sp|P05386|RLA1_HUMAN		FALSE		0.978600025	FALSE	374				
959.2336426	573.2878418	70.30132	60S acidic ribosomal protein P1 OS=Homo sapiens GN=RPLP1 PE=1 SV=1		10.29	ALANVNIGSLICNVGAGGPAPAAGAAPAGGPAPSTAAAPAEEK	[1Ac]-ALANVN[dAm]IGSLIC[CAM]NVGAGGPAPAAGAAPAGGPAPSTAAAPAEEK	4	y	1	5	69.99763	sp|P05386|RLA1_HUMAN		FALSE		0.978500009	FALSE	374		"Ammonia-loss,Terminal Acetyl"	1Ac	
959.2336426	786.399231	70.30132	60S acidic ribosomal protein P1 OS=Homo sapiens GN=RPLP1 PE=1 SV=1		6.41	ALANVNIGSLICNVGAGGPAPAAGAAPAGGPAPSTAAAPAEEK	[1Ac]-ALANVN[dAm]IGSLIC[CAM]NVGAGGPAPAAGAAPAGGPAPSTAAAPAEEK	4	y	1	8	69.99763	sp|P05386|RLA1_HUMAN		FALSE		0.978500009	FALSE	374		"Ammonia-loss,Terminal Acetyl"	1Ac	
959.2336426	887.4468994	70.30132	60S acidic ribosomal protein P1 OS=Homo sapiens GN=RPLP1 PE=1 SV=1		4.31	ALANVNIGSLICNVGAGGPAPAAGAAPAGGPAPSTAAAPAEEK	[1Ac]-ALANVN[dAm]IGSLIC[CAM]NVGAGGPAPAAGAAPAGGPAPSTAAAPAEEK	4	y	1	9	69.99763	sp|P05386|RLA1_HUMAN		FALSE		0.978500009	FALSE	374		"Ammonia-loss,Terminal Acetyl"	1Ac	
959.2336426	1424.701538	70.30132	60S acidic ribosomal protein P1 OS=Homo sapiens GN=RPLP1 PE=1 SV=1		2.96	ALANVNIGSLICNVGAGGPAPAAGAAPAGGPAPSTAAAPAEEK	[1Ac]-ALANVN[dAm]IGSLIC[CAM]NVGAGGPAPAAGAAPAGGPAPSTAAAPAEEK	4	y	1	16	69.99763	sp|P05386|RLA1_HUMAN		FALSE		0.978500009	FALSE	374		"Ammonia-loss,Terminal Acetyl"	1Ac	
959.2336426	721.3879395	70.30132	60S acidic ribosomal protein P1 OS=Homo sapiens GN=RPLP1 PE=1 SV=1		2.95	ALANVNIGSLICNVGAGGPAPAAGAAPAGGPAPSTAAAPAEEK	[1Ac]-ALANVN[dAm]IGSLIC[CAM]NVGAGGPAPAAGAAPAGGPAPSTAAAPAEEK	4	b	1	7	69.99763	sp|P05386|RLA1_HUMAN		FALSE		0.978500009	FALSE	374		"Ammonia-loss,Terminal Acetyl"	1Ac	
959.2336426	715.3621216	70.30132	60S acidic ribosomal protein P1 OS=Homo sapiens GN=RPLP1 PE=1 SV=1		2.85	ALANVNIGSLICNVGAGGPAPAAGAAPAGGPAPSTAAAPAEEK	[1Ac]-ALANVN[dAm]IGSLIC[CAM]NVGAGGPAPAAGAAPAGGPAPSTAAAPAEEK	4	y	1	7	69.99763	sp|P05386|RLA1_HUMAN		FALSE		0.978500009	FALSE	374		"Ammonia-loss,Terminal Acetyl"	1Ac	
959.2336426	1521.754395	70.30132	60S acidic ribosomal protein P1 OS=Homo sapiens GN=RPLP1 PE=1 SV=1		2.48	ALANVNIGSLICNVGAGGPAPAAGAAPAGGPAPSTAAAPAEEK	[1Ac]-ALANVN[dAm]IGSLIC[CAM]NVGAGGPAPAAGAAPAGGPAPSTAAAPAEEK	4	y	1	17	69.99763	sp|P05386|RLA1_HUMAN		FALSE		0.978500009	FALSE	374		"Ammonia-loss,Terminal Acetyl"	1Ac	
959.2336426	778.4093628	70.30132	60S acidic ribosomal protein P1 OS=Homo sapiens GN=RPLP1 PE=1 SV=1		2.33	ALANVNIGSLICNVGAGGPAPAAGAAPAGGPAPSTAAAPAEEK	[1Ac]-ALANVN[dAm]IGSLIC[CAM]NVGAGGPAPAAGAAPAGGPAPSTAAAPAEEK	4	b	1	8	69.99763	sp|P05386|RLA1_HUMAN		FALSE		0.978500009	FALSE	374		"Ammonia-loss,Terminal Acetyl"	1Ac	
959.2336426	1296.643066	70.30132	60S acidic ribosomal protein P1 OS=Homo sapiens GN=RPLP1 PE=1 SV=1		2.3	ALANVNIGSLICNVGAGGPAPAAGAAPAGGPAPSTAAAPAEEK	[1Ac]-ALANVN[dAm]IGSLIC[CAM]NVGAGGPAPAAGAAPAGGPAPSTAAAPAEEK	4	y	1	14	69.99763	sp|P05386|RLA1_HUMAN		FALSE		0.978500009	FALSE	374		"Ammonia-loss,Terminal Acetyl"	1Ac	
959.2336426	1353.664429	70.30132	60S acidic ribosomal protein P1 OS=Homo sapiens GN=RPLP1 PE=1 SV=1		2.17	ALANVNIGSLICNVGAGGPAPAAGAAPAGGPAPSTAAAPAEEK	[1Ac]-ALANVN[dAm]IGSLIC[CAM]NVGAGGPAPAAGAAPAGGPAPSTAAAPAEEK	4	y	1	15	69.99763	sp|P05386|RLA1_HUMAN		FALSE		0.978500009	FALSE	374		"Ammonia-loss,Terminal Acetyl"	1Ac	
959.2336426	412.2190552	70.30132	60S acidic ribosomal protein P1 OS=Homo sapiens GN=RPLP1 PE=1 SV=1		1.95	ALANVNIGSLICNVGAGGPAPAAGAAPAGGPAPSTAAAPAEEK	[1Ac]-ALANVN[dAm]IGSLIC[CAM]NVGAGGPAPAAGAAPAGGPAPSTAAAPAEEK	4	b	1	4	69.99763	sp|P05386|RLA1_HUMAN		FALSE		0.978500009	FALSE	374		"Ammonia-loss,Terminal Acetyl"	1Ac	
959.2336426	405.197998	70.30132	60S acidic ribosomal protein P1 OS=Homo sapiens GN=RPLP1 PE=1 SV=1		1.84	ALANVNIGSLICNVGAGGPAPAAGAAPAGGPAPSTAAAPAEEK	[1Ac]-ALANVN[dAm]IGSLIC[CAM]NVGAGGPAPAAGAAPAGGPAPSTAAAPAEEK	4	y	1	3	69.99763	sp|P05386|RLA1_HUMAN		FALSE		0.978500009	FALSE	374		"Ammonia-loss,Terminal Acetyl"	1Ac	
959.2336426	276.1553955	70.30132	60S acidic ribosomal protein P1 OS=Homo sapiens GN=RPLP1 PE=1 SV=1		1.67	ALANVNIGSLICNVGAGGPAPAAGAAPAGGPAPSTAAAPAEEK	[1Ac]-ALANVN[dAm]IGSLIC[CAM]NVGAGGPAPAAGAAPAGGPAPSTAAAPAEEK	4	y	1	2	69.99763	sp|P05386|RLA1_HUMAN		FALSE		0.978500009	FALSE	374		"Ammonia-loss,Terminal Acetyl"	1Ac	
959.2336426	974.4789429	70.30132	60S acidic ribosomal protein P1 OS=Homo sapiens GN=RPLP1 PE=1 SV=1		1.64	ALANVNIGSLICNVGAGGPAPAAGAAPAGGPAPSTAAAPAEEK	[1Ac]-ALANVN[dAm]IGSLIC[CAM]NVGAGGPAPAAGAAPAGGPAPSTAAAPAEEK	4	y	1	10	69.99763	sp|P05386|RLA1_HUMAN		FALSE		0.978500009	FALSE	374		"Ammonia-loss,Terminal Acetyl"	1Ac	
959.2336426	555.2810669	70.30132	60S acidic ribosomal protein P1 OS=Homo sapiens GN=RPLP1 PE=1 SV=1		1.49	ALANVNIGSLICNVGAGGPAPAAGAAPAGGPAPSTAAAPAEEK	[1Ac]-ALANVN[dAm]IGSLIC[CAM]NVGAGGPAPAAGAAPAGGPAPSTAAAPAEEK	4	y	3	19	69.99763	sp|P05386|RLA1_HUMAN		FALSE		0.978500009	FALSE	374		"Ammonia-loss,Terminal Acetyl"	1Ac	
959.2336426	1239.621582	70.30132	60S acidic ribosomal protein P1 OS=Homo sapiens GN=RPLP1 PE=1 SV=1		1.26	ALANVNIGSLICNVGAGGPAPAAGAAPAGGPAPSTAAAPAEEK	[1Ac]-ALANVN[dAm]IGSLIC[CAM]NVGAGGPAPAAGAAPAGGPAPSTAAAPAEEK	4	y	1	13	69.99763	sp|P05386|RLA1_HUMAN		FALSE		0.978500009	FALSE	374		"Ammonia-loss,Terminal Acetyl"	1Ac	
959.2336426	840.4266968	70.30132	60S acidic ribosomal protein P1 OS=Homo sapiens GN=RPLP1 PE=1 SV=1		1.21	ALANVNIGSLICNVGAGGPAPAAGAAPAGGPAPSTAAAPAEEK	[1Ac]-ALANVN[dAm]IGSLIC[CAM]NVGAGGPAPAAGAAPAGGPAPSTAAAPAEEK	4	b	4	39	69.99763	sp|P05386|RLA1_HUMAN		FALSE		0.978500009	FALSE	374		"Ammonia-loss,Terminal Acetyl"	1Ac	
959.2336426	1592.791504	70.30132	60S acidic ribosomal protein P1 OS=Homo sapiens GN=RPLP1 PE=1 SV=1		0.76	ALANVNIGSLICNVGAGGPAPAAGAAPAGGPAPSTAAAPAEEK	[1Ac]-ALANVN[dAm]IGSLIC[CAM]NVGAGGPAPAAGAAPAGGPAPSTAAAPAEEK	4	y	1	18	69.99763	sp|P05386|RLA1_HUMAN		FALSE		0.978500009	FALSE	374		"Ammonia-loss,Terminal Acetyl"	1Ac	
959.2336426	1071.531738	70.30132	60S acidic ribosomal protein P1 OS=Homo sapiens GN=RPLP1 PE=1 SV=1		0.69	ALANVNIGSLICNVGAGGPAPAAGAAPAGGPAPSTAAAPAEEK	[1Ac]-ALANVN[dAm]IGSLIC[CAM]NVGAGGPAPAAGAAPAGGPAPSTAAAPAEEK	4	y	1	11	69.99763	sp|P05386|RLA1_HUMAN		FALSE		0.978500009	FALSE	374		"Ammonia-loss,Terminal Acetyl"	1Ac	
959.2336426	1959.977051	70.30132	60S acidic ribosomal protein P1 OS=Homo sapiens GN=RPLP1 PE=1 SV=1		0.54	ALANVNIGSLICNVGAGGPAPAAGAAPAGGPAPSTAAAPAEEK	[1Ac]-ALANVN[dAm]IGSLIC[CAM]NVGAGGPAPAAGAAPAGGPAPSTAAAPAEEK	4	y	1	23	69.99763	sp|P05386|RLA1_HUMAN		FALSE		0.978500009	FALSE	374		"Ammonia-loss,Terminal Acetyl"	1Ac	
959.2336426	1093.047852	70.30132	60S acidic ribosomal protein P1 OS=Homo sapiens GN=RPLP1 PE=1 SV=1		0.45	ALANVNIGSLICNVGAGGPAPAAGAAPAGGPAPSTAAAPAEEK	[1Ac]-ALANVN[dAm]IGSLIC[CAM]NVGAGGPAPAAGAAPAGGPAPSTAAAPAEEK	4	y	2	26	69.99763	sp|P05386|RLA1_HUMAN		FALSE		0.978500009	FALSE	374		"Ammonia-loss,Terminal Acetyl"	1Ac	
635.6497803	573.2878418	70.59402	60S acidic ribosomal protein P1 OS=Homo sapiens GN=RPLP1 PE=1 SV=1		11.54	AAGAAPAGGPAPSTAAAPAEEK	[1Ac]-AAGAAPAGGPAPSTAAAPAEEK	3	y	1	5	70.28895	sp|P05386|RLA1_HUMAN		FALSE		0.977999985	FALSE	374		Terminal Acetyl	1Ac	
635.6497803	715.3571777	70.59402	60S acidic ribosomal protein P1 OS=Homo sapiens GN=RPLP1 PE=1 SV=1		5.45	AAGAAPAGGPAPSTAAAPAEEK	[1Ac]-AAGAAPAGGPAPSTAAAPAEEK	3	b	2	18	70.28895	sp|P05386|RLA1_HUMAN		FALSE		0.977999985	FALSE	374		Terminal Acetyl	1Ac	
635.6497803	644.3250122	70.59402	60S acidic ribosomal protein P1 OS=Homo sapiens GN=RPLP1 PE=1 SV=1		5.42	AAGAAPAGGPAPSTAAAPAEEK	[1Ac]-AAGAAPAGGPAPSTAAAPAEEK	3	y	1	6	70.28895	sp|P05386|RLA1_HUMAN		FALSE		0.977999985	FALSE	374		Terminal Acetyl	1Ac	
635.6497803	1071.531738	70.59402	60S acidic ribosomal protein P1 OS=Homo sapiens GN=RPLP1 PE=1 SV=1		3.53	AAGAAPAGGPAPSTAAAPAEEK	[1Ac]-AAGAAPAGGPAPSTAAAPAEEK	3	y	1	11	70.28895	sp|P05386|RLA1_HUMAN		FALSE		0.977999985	FALSE	374		Terminal Acetyl	1Ac	
635.6497803	786.399231	70.59402	60S acidic ribosomal protein P1 OS=Homo sapiens GN=RPLP1 PE=1 SV=1		3.3	AAGAAPAGGPAPSTAAAPAEEK	[1Ac]-AAGAAPAGGPAPSTAAAPAEEK	3	y	1	8	70.28895	sp|P05386|RLA1_HUMAN		FALSE		0.977999985	FALSE	374		Terminal Acetyl	1Ac	
635.6497803	761.3807983	70.59402	60S acidic ribosomal protein P1 OS=Homo sapiens GN=RPLP1 PE=1 SV=1		1.93	AAGAAPAGGPAPSTAAAPAEEK	[1Ac]-AAGAAPAGGPAPSTAAAPAEEK	3	y	2	17	70.28895	sp|P05386|RLA1_HUMAN		FALSE		0.977999985	FALSE	374		Terminal Acetyl	1Ac	
635.6497803	536.2694702	70.59402	60S acidic ribosomal protein P1 OS=Homo sapiens GN=RPLP1 PE=1 SV=1		1.91	AAGAAPAGGPAPSTAAAPAEEK	[1Ac]-AAGAAPAGGPAPSTAAAPAEEK	3	y	2	11	70.28895	sp|P05386|RLA1_HUMAN		FALSE		0.977999985	FALSE	374		Terminal Acetyl	1Ac	
635.6497803	276.1553955	70.59402	60S acidic ribosomal protein P1 OS=Homo sapiens GN=RPLP1 PE=1 SV=1		1.74	AAGAAPAGGPAPSTAAAPAEEK	[1Ac]-AAGAAPAGGPAPSTAAAPAEEK	3	y	1	2	70.28895	sp|P05386|RLA1_HUMAN		FALSE		0.977999985	FALSE	374		Terminal Acetyl	1Ac	
635.6497803	1353.664429	70.59402	60S acidic ribosomal protein P1 OS=Homo sapiens GN=RPLP1 PE=1 SV=1		1.63	AAGAAPAGGPAPSTAAAPAEEK	[1Ac]-AAGAAPAGGPAPSTAAAPAEEK	3	y	1	15	70.28895	sp|P05386|RLA1_HUMAN		FALSE		0.977999985	FALSE	374		Terminal Acetyl	1Ac	
635.6497803	887.4468994	70.59402	60S acidic ribosomal protein P1 OS=Homo sapiens GN=RPLP1 PE=1 SV=1		1.57	AAGAAPAGGPAPSTAAAPAEEK	[1Ac]-AAGAAPAGGPAPSTAAAPAEEK	3	y	1	9	70.28895	sp|P05386|RLA1_HUMAN		FALSE		0.977999985	FALSE	374		Terminal Acetyl	1Ac	
635.6497803	1018.495239	70.59402	60S acidic ribosomal protein P1 OS=Homo sapiens GN=RPLP1 PE=1 SV=1		1.57	AAGAAPAGGPAPSTAAAPAEEK	[1Ac]-AAGAAPAGGPAPSTAAAPAEEK	3	b	1	13	70.28895	sp|P05386|RLA1_HUMAN		FALSE		0.977999985	FALSE	374		Terminal Acetyl	1Ac	
635.6497803	477.240509	70.59402	60S acidic ribosomal protein P1 OS=Homo sapiens GN=RPLP1 PE=1 SV=1		1.36	AAGAAPAGGPAPSTAAAPAEEK	[1Ac]-AAGAAPAGGPAPSTAAAPAEEK	3	b	3	18	70.28895	sp|P05386|RLA1_HUMAN		FALSE		0.977999985	FALSE	374		Terminal Acetyl	1Ac	
635.6497803	974.4789429	70.59402	60S acidic ribosomal protein P1 OS=Homo sapiens GN=RPLP1 PE=1 SV=1		0.77	AAGAAPAGGPAPSTAAAPAEEK	[1Ac]-AAGAAPAGGPAPSTAAAPAEEK	3	y	1	10	70.28895	sp|P05386|RLA1_HUMAN		FALSE		0.977999985	FALSE	374		Terminal Acetyl	1Ac	
635.6497803	560.2750854	70.59402	60S acidic ribosomal protein P1 OS=Homo sapiens GN=RPLP1 PE=1 SV=1		0.76	AAGAAPAGGPAPSTAAAPAEEK	[1Ac]-AAGAAPAGGPAPSTAAAPAEEK	3	b	2	14	70.28895	sp|P05386|RLA1_HUMAN		FALSE		0.977999985	FALSE	374		Terminal Acetyl	1Ac	
635.6497803	340.1699219	70.59402	60S acidic ribosomal protein P1 OS=Homo sapiens GN=RPLP1 PE=1 SV=1		0.73	AAGAAPAGGPAPSTAAAPAEEK	[1Ac]-AAGAAPAGGPAPSTAAAPAEEK	3	b	3	13	70.28895	sp|P05386|RLA1_HUMAN		FALSE		0.977999985	FALSE	374		Terminal Acetyl	1Ac	
635.6497803	931.4631958	70.59402	60S acidic ribosomal protein P1 OS=Homo sapiens GN=RPLP1 PE=1 SV=1		0.65	AAGAAPAGGPAPSTAAAPAEEK	[1Ac]-AAGAAPAGGPAPSTAAAPAEEK	3	b	1	12	70.28895	sp|P05386|RLA1_HUMAN		FALSE		0.977999985	FALSE	374		Terminal Acetyl	1Ac	
635.6497803	147.1128082	70.59402	60S acidic ribosomal protein P1 OS=Homo sapiens GN=RPLP1 PE=1 SV=1		0.28	AAGAAPAGGPAPSTAAAPAEEK	[1Ac]-AAGAAPAGGPAPSTAAAPAEEK	3	y	1	1	70.28895	sp|P05386|RLA1_HUMAN		FALSE		0.977999985	FALSE	374		Terminal Acetyl	1Ac	
968.2297974	573.2878418	70.33226	60S acidic ribosomal protein P1 OS=Homo sapiens GN=RPLP1 PE=1 SV=1		78.96	ALANVNIGSLICNVGAGGPAPAAGAAPAGGPAPSTAAAPAEEK	[CRM]-ALANVN[Dea]IGSLIC[CAM]N[Dea]VGAGGPAP[Oxi]AAGAAPAGGPAPSTAAAPAEEK	4	y	1	5	70.02842	sp|P05386|RLA1_HUMAN		FALSE		0.976000011	FALSE	374		"Deamidated,Deamidated,Oxidation,Terminal Carbamyl"	CRM	
968.2297974	715.3588257	70.33226	60S acidic ribosomal protein P1 OS=Homo sapiens GN=RPLP1 PE=1 SV=1		19.44	ALANVNIGSLICNVGAGGPAPAAGAAPAGGPAPSTAAAPAEEK	[CRM]-ALANVN[Dea]IGSLIC[CAM]N[Dea]VGAGGPAP[Oxi]AAGAAPAGGPAPSTAAAPAEEK	4	y	3	25	70.02842	sp|P05386|RLA1_HUMAN		FALSE		0.976000011	FALSE	374		"Deamidated,Deamidated,Oxidation,Terminal Carbamyl"	CRM	
968.2297974	1353.664429	70.33226	60S acidic ribosomal protein P1 OS=Homo sapiens GN=RPLP1 PE=1 SV=1		17.56	ALANVNIGSLICNVGAGGPAPAAGAAPAGGPAPSTAAAPAEEK	[CRM]-ALANVN[Dea]IGSLIC[CAM]N[Dea]VGAGGPAP[Oxi]AAGAAPAGGPAPSTAAAPAEEK	4	y	1	15	70.02842	sp|P05386|RLA1_HUMAN		FALSE		0.976000011	FALSE	374		"Deamidated,Deamidated,Oxidation,Terminal Carbamyl"	CRM	
968.2297974	887.4468994	70.33226	60S acidic ribosomal protein P1 OS=Homo sapiens GN=RPLP1 PE=1 SV=1		17.36	ALANVNIGSLICNVGAGGPAPAAGAAPAGGPAPSTAAAPAEEK	[CRM]-ALANVN[Dea]IGSLIC[CAM]N[Dea]VGAGGPAP[Oxi]AAGAAPAGGPAPSTAAAPAEEK	4	y	1	9	70.02842	sp|P05386|RLA1_HUMAN		FALSE		0.976000011	FALSE	374		"Deamidated,Deamidated,Oxidation,Terminal Carbamyl"	CRM	
968.2297974	786.399231	70.33226	60S acidic ribosomal protein P1 OS=Homo sapiens GN=RPLP1 PE=1 SV=1		17.02	ALANVNIGSLICNVGAGGPAPAAGAAPAGGPAPSTAAAPAEEK	[CRM]-ALANVN[Dea]IGSLIC[CAM]N[Dea]VGAGGPAP[Oxi]AAGAAPAGGPAPSTAAAPAEEK	4	y	1	8	70.02842	sp|P05386|RLA1_HUMAN		FALSE		0.976000011	FALSE	374		"Deamidated,Deamidated,Oxidation,Terminal Carbamyl"	CRM	
968.2297974	1071.531738	70.33226	60S acidic ribosomal protein P1 OS=Homo sapiens GN=RPLP1 PE=1 SV=1		11.49	ALANVNIGSLICNVGAGGPAPAAGAAPAGGPAPSTAAAPAEEK	[CRM]-ALANVN[Dea]IGSLIC[CAM]N[Dea]VGAGGPAP[Oxi]AAGAAPAGGPAPSTAAAPAEEK	4	y	1	11	70.02842	sp|P05386|RLA1_HUMAN		FALSE		0.976000011	FALSE	374		"Deamidated,Deamidated,Oxidation,Terminal Carbamyl"	CRM	
968.2297974	424.2201843	70.33226	60S acidic ribosomal protein P1 OS=Homo sapiens GN=RPLP1 PE=1 SV=1		8.87	ALANVNIGSLICNVGAGGPAPAAGAAPAGGPAPSTAAAPAEEK	[CRM]-ALANVN[Dea]IGSLIC[CAM]N[Dea]VGAGGPAP[Oxi]AAGAAPAGGPAPSTAAAPAEEK	4	b	3	12	70.02842	sp|P05386|RLA1_HUMAN		FALSE		0.976000011	FALSE	374		"Deamidated,Deamidated,Oxidation,Terminal Carbamyl"	CRM	
968.2297974	276.1553955	70.33226	60S acidic ribosomal protein P1 OS=Homo sapiens GN=RPLP1 PE=1 SV=1		7.1	ALANVNIGSLICNVGAGGPAPAAGAAPAGGPAPSTAAAPAEEK	[CRM]-ALANVN[Dea]IGSLIC[CAM]N[Dea]VGAGGPAP[Oxi]AAGAAPAGGPAPSTAAAPAEEK	4	y	1	2	70.02842	sp|P05386|RLA1_HUMAN		FALSE		0.976000011	FALSE	374		"Deamidated,Deamidated,Oxidation,Terminal Carbamyl"	CRM	
968.2297974	555.2810669	70.33226	60S acidic ribosomal protein P1 OS=Homo sapiens GN=RPLP1 PE=1 SV=1		6.95	ALANVNIGSLICNVGAGGPAPAAGAAPAGGPAPSTAAAPAEEK	[CRM]-ALANVN[Dea]IGSLIC[CAM]N[Dea]VGAGGPAP[Oxi]AAGAAPAGGPAPSTAAAPAEEK	4	y	3	19	70.02842	sp|P05386|RLA1_HUMAN		FALSE		0.976000011	FALSE	374		"Deamidated,Deamidated,Oxidation,Terminal Carbamyl"	CRM	
968.2297974	1521.754395	70.33226	60S acidic ribosomal protein P1 OS=Homo sapiens GN=RPLP1 PE=1 SV=1		6.52	ALANVNIGSLICNVGAGGPAPAAGAAPAGGPAPSTAAAPAEEK	[CRM]-ALANVN[Dea]IGSLIC[CAM]N[Dea]VGAGGPAP[Oxi]AAGAAPAGGPAPSTAAAPAEEK	4	y	1	17	70.02842	sp|P05386|RLA1_HUMAN		FALSE		0.976000011	FALSE	374		"Deamidated,Deamidated,Oxidation,Terminal Carbamyl"	CRM	
968.2297974	1296.643066	70.33226	60S acidic ribosomal protein P1 OS=Homo sapiens GN=RPLP1 PE=1 SV=1		5.54	ALANVNIGSLICNVGAGGPAPAAGAAPAGGPAPSTAAAPAEEK	[CRM]-ALANVN[Dea]IGSLIC[CAM]N[Dea]VGAGGPAP[Oxi]AAGAAPAGGPAPSTAAAPAEEK	4	y	1	14	70.02842	sp|P05386|RLA1_HUMAN		FALSE		0.976000011	FALSE	374		"Deamidated,Deamidated,Oxidation,Terminal Carbamyl"	CRM	
968.2297974	1424.701538	70.33226	60S acidic ribosomal protein P1 OS=Homo sapiens GN=RPLP1 PE=1 SV=1		5.33	ALANVNIGSLICNVGAGGPAPAAGAAPAGGPAPSTAAAPAEEK	[CRM]-ALANVN[Dea]IGSLIC[CAM]N[Dea]VGAGGPAP[Oxi]AAGAAPAGGPAPSTAAAPAEEK	4	y	1	16	70.02842	sp|P05386|RLA1_HUMAN		FALSE		0.976000011	FALSE	374		"Deamidated,Deamidated,Oxidation,Terminal Carbamyl"	CRM	
968.2297974	405.197998	70.33226	60S acidic ribosomal protein P1 OS=Homo sapiens GN=RPLP1 PE=1 SV=1		5.17	ALANVNIGSLICNVGAGGPAPAAGAAPAGGPAPSTAAAPAEEK	[CRM]-ALANVN[Dea]IGSLIC[CAM]N[Dea]VGAGGPAP[Oxi]AAGAAPAGGPAPSTAAAPAEEK	4	y	1	3	70.02842	sp|P05386|RLA1_HUMAN		FALSE		0.976000011	FALSE	374		"Deamidated,Deamidated,Oxidation,Terminal Carbamyl"	CRM	
968.2297974	797.4152222	70.33226	60S acidic ribosomal protein P1 OS=Homo sapiens GN=RPLP1 PE=1 SV=1		4.33	ALANVNIGSLICNVGAGGPAPAAGAAPAGGPAPSTAAAPAEEK	[CRM]-ALANVN[Dea]IGSLIC[CAM]N[Dea]VGAGGPAP[Oxi]AAGAAPAGGPAPSTAAAPAEEK	4	b	1	8	70.02842	sp|P05386|RLA1_HUMAN		FALSE		0.976000011	FALSE	374		"Deamidated,Deamidated,Oxidation,Terminal Carbamyl"	CRM	
968.2297974	807.4003906	70.33226	60S acidic ribosomal protein P1 OS=Homo sapiens GN=RPLP1 PE=1 SV=1		4.1	ALANVNIGSLICNVGAGGPAPAAGAAPAGGPAPSTAAAPAEEK	[CRM]-ALANVN[Dea]IGSLIC[CAM]N[Dea]VGAGGPAP[Oxi]AAGAAPAGGPAPSTAAAPAEEK	4	b	4	37	70.02842	sp|P05386|RLA1_HUMAN		FALSE		0.976000011	FALSE	374		"Deamidated,Deamidated,Oxidation,Terminal Carbamyl"	CRM	
968.2297974	753.3731079	70.33226	60S acidic ribosomal protein P1 OS=Homo sapiens GN=RPLP1 PE=1 SV=1		3.77	ALANVNIGSLICNVGAGGPAPAAGAAPAGGPAPSTAAAPAEEK	[CRM]-ALANVN[Dea]IGSLIC[CAM]N[Dea]VGAGGPAP[Oxi]AAGAAPAGGPAPSTAAAPAEEK	4	y	3	27	70.02842	sp|P05386|RLA1_HUMAN		FALSE		0.976000011	FALSE	374		"Deamidated,Deamidated,Oxidation,Terminal Carbamyl"	CRM	
968.2297974	476.2351074	70.33226	60S acidic ribosomal protein P1 OS=Homo sapiens GN=RPLP1 PE=1 SV=1		3.42	ALANVNIGSLICNVGAGGPAPAAGAAPAGGPAPSTAAAPAEEK	[CRM]-ALANVN[Dea]IGSLIC[CAM]N[Dea]VGAGGPAP[Oxi]AAGAAPAGGPAPSTAAAPAEEK	4	y	1	4	70.02842	sp|P05386|RLA1_HUMAN		FALSE		0.976000011	FALSE	374		"Deamidated,Deamidated,Oxidation,Terminal Carbamyl"	CRM	
968.2297974	693.3400879	70.33226	60S acidic ribosomal protein P1 OS=Homo sapiens GN=RPLP1 PE=1 SV=1		3.15	ALANVNIGSLICNVGAGGPAPAAGAAPAGGPAPSTAAAPAEEK	[CRM]-ALANVN[Dea]IGSLIC[CAM]N[Dea]VGAGGPAP[Oxi]AAGAAPAGGPAPSTAAAPAEEK	4	b	2	13	70.02842	sp|P05386|RLA1_HUMAN		FALSE		0.976000011	FALSE	374		"Deamidated,Deamidated,Oxidation,Terminal Carbamyl"	CRM	
968.2297974	1592.791504	70.33226	60S acidic ribosomal protein P1 OS=Homo sapiens GN=RPLP1 PE=1 SV=1		2.9	ALANVNIGSLICNVGAGGPAPAAGAAPAGGPAPSTAAAPAEEK	[CRM]-ALANVN[Dea]IGSLIC[CAM]N[Dea]VGAGGPAP[Oxi]AAGAAPAGGPAPSTAAAPAEEK	4	y	1	18	70.02842	sp|P05386|RLA1_HUMAN		FALSE		0.976000011	FALSE	374		"Deamidated,Deamidated,Oxidation,Terminal Carbamyl"	CRM	
968.2297974	228.1342621	70.33226	60S acidic ribosomal protein P1 OS=Homo sapiens GN=RPLP1 PE=1 SV=1		2.09	ALANVNIGSLICNVGAGGPAPAAGAAPAGGPAPSTAAAPAEEK	[CRM]-ALANVN[Dea]IGSLIC[CAM]N[Dea]VGAGGPAP[Oxi]AAGAAPAGGPAPSTAAAPAEEK	4	b	1	2	70.02842	sp|P05386|RLA1_HUMAN		FALSE		0.976000011	FALSE	374		"Deamidated,Deamidated,Oxidation,Terminal Carbamyl"	CRM	
968.2297974	1239.621582	70.33226	60S acidic ribosomal protein P1 OS=Homo sapiens GN=RPLP1 PE=1 SV=1		1.82	ALANVNIGSLICNVGAGGPAPAAGAAPAGGPAPSTAAAPAEEK	[CRM]-ALANVN[Dea]IGSLIC[CAM]N[Dea]VGAGGPAP[Oxi]AAGAAPAGGPAPSTAAAPAEEK	4	y	1	13	70.02842	sp|P05386|RLA1_HUMAN		FALSE		0.976000011	FALSE	374		"Deamidated,Deamidated,Oxidation,Terminal Carbamyl"	CRM	
968.2297974	1139.560303	70.33226	60S acidic ribosomal protein P1 OS=Homo sapiens GN=RPLP1 PE=1 SV=1		1.76	ALANVNIGSLICNVGAGGPAPAAGAAPAGGPAPSTAAAPAEEK	[CRM]-ALANVN[Dea]IGSLIC[CAM]N[Dea]VGAGGPAP[Oxi]AAGAAPAGGPAPSTAAAPAEEK	4	b	2	25	70.02842	sp|P05386|RLA1_HUMAN		FALSE		0.976000011	FALSE	374		"Deamidated,Deamidated,Oxidation,Terminal Carbamyl"	CRM	
964.9838257	573.2791138	70.34025	60S acidic ribosomal protein P1 OS=Homo sapiens GN=RPLP1 PE=1 SV=1		68.93	ALANVNIGSLICNVGAGGPAPAAGAAPAGGPAPSTAAAPAEEK	ALANVNIGSLIC[CAM]NVGAGGP[2Ox]AP[Oxi]AAGAAPAGGPAPSTAAAPAEEK	4	y	4	27	70.03637	sp|P05386|RLA1_HUMAN		FALSE		0.976000011	FALSE	374		"Dioxidation,Oxidation"		
964.9838257	644.3250122	70.34025	60S acidic ribosomal protein P1 OS=Homo sapiens GN=RPLP1 PE=1 SV=1		22.86	ALANVNIGSLICNVGAGGPAPAAGAAPAGGPAPSTAAAPAEEK	ALANVNIGSLIC[CAM]NVGAGGP[2Ox]AP[Oxi]AAGAAPAGGPAPSTAAAPAEEK	4	y	1	6	70.03637	sp|P05386|RLA1_HUMAN		FALSE		0.976000011	FALSE	374		"Dioxidation,Oxidation"		
964.9838257	715.3621216	70.34025	60S acidic ribosomal protein P1 OS=Homo sapiens GN=RPLP1 PE=1 SV=1		18.41	ALANVNIGSLICNVGAGGPAPAAGAAPAGGPAPSTAAAPAEEK	ALANVNIGSLIC[CAM]NVGAGGP[2Ox]AP[Oxi]AAGAAPAGGPAPSTAAAPAEEK	4	y	1	7	70.03637	sp|P05386|RLA1_HUMAN		FALSE		0.976000011	FALSE	374		"Dioxidation,Oxidation"		
964.9838257	887.4468994	70.34025	60S acidic ribosomal protein P1 OS=Homo sapiens GN=RPLP1 PE=1 SV=1		16.84	ALANVNIGSLICNVGAGGPAPAAGAAPAGGPAPSTAAAPAEEK	ALANVNIGSLIC[CAM]NVGAGGP[2Ox]AP[Oxi]AAGAAPAGGPAPSTAAAPAEEK	4	y	1	9	70.03637	sp|P05386|RLA1_HUMAN		FALSE		0.976000011	FALSE	374		"Dioxidation,Oxidation"		
964.9838257	1353.664429	70.34025	60S acidic ribosomal protein P1 OS=Homo sapiens GN=RPLP1 PE=1 SV=1		15.4	ALANVNIGSLICNVGAGGPAPAAGAAPAGGPAPSTAAAPAEEK	ALANVNIGSLIC[CAM]NVGAGGP[2Ox]AP[Oxi]AAGAAPAGGPAPSTAAAPAEEK	4	y	1	15	70.03637	sp|P05386|RLA1_HUMAN		FALSE		0.976000011	FALSE	374		"Dioxidation,Oxidation"		
964.9838257	696.4039307	70.34025	60S acidic ribosomal protein P1 OS=Homo sapiens GN=RPLP1 PE=1 SV=1		15.06	ALANVNIGSLICNVGAGGPAPAAGAAPAGGPAPSTAAAPAEEK	ALANVNIGSLIC[CAM]NVGAGGP[2Ox]AP[Oxi]AAGAAPAGGPAPSTAAAPAEEK	4	b	1	7	70.03637	sp|P05386|RLA1_HUMAN		FALSE		0.976000011	FALSE	374		"Dioxidation,Oxidation"		
964.9838257	1071.531738	70.34025	60S acidic ribosomal protein P1 OS=Homo sapiens GN=RPLP1 PE=1 SV=1		13.39	ALANVNIGSLICNVGAGGPAPAAGAAPAGGPAPSTAAAPAEEK	ALANVNIGSLIC[CAM]NVGAGGP[2Ox]AP[Oxi]AAGAAPAGGPAPSTAAAPAEEK	4	y	1	11	70.03637	sp|P05386|RLA1_HUMAN		FALSE		0.976000011	FALSE	374		"Dioxidation,Oxidation"		
964.9838257	469.2769165	70.34025	60S acidic ribosomal protein P1 OS=Homo sapiens GN=RPLP1 PE=1 SV=1		12.5	ALANVNIGSLICNVGAGGPAPAAGAAPAGGPAPSTAAAPAEEK	ALANVNIGSLIC[CAM]NVGAGGP[2Ox]AP[Oxi]AAGAAPAGGPAPSTAAAPAEEK	4	b	1	5	70.03637	sp|P05386|RLA1_HUMAN		FALSE		0.976000011	FALSE	374		"Dioxidation,Oxidation"		
964.9838257	1521.754395	70.34025	60S acidic ribosomal protein P1 OS=Homo sapiens GN=RPLP1 PE=1 SV=1		10.84	ALANVNIGSLICNVGAGGPAPAAGAAPAGGPAPSTAAAPAEEK	ALANVNIGSLIC[CAM]NVGAGGP[2Ox]AP[Oxi]AAGAAPAGGPAPSTAAAPAEEK	4	y	1	17	70.03637	sp|P05386|RLA1_HUMAN		FALSE		0.976000011	FALSE	374		"Dioxidation,Oxidation"		
964.9838257	974.4789429	70.34025	60S acidic ribosomal protein P1 OS=Homo sapiens GN=RPLP1 PE=1 SV=1		10.82	ALANVNIGSLICNVGAGGPAPAAGAAPAGGPAPSTAAAPAEEK	ALANVNIGSLIC[CAM]NVGAGGP[2Ox]AP[Oxi]AAGAAPAGGPAPSTAAAPAEEK	4	y	1	10	70.03637	sp|P05386|RLA1_HUMAN		FALSE		0.976000011	FALSE	374		"Dioxidation,Oxidation"		
964.9838257	786.3950806	70.34025	60S acidic ribosomal protein P1 OS=Homo sapiens GN=RPLP1 PE=1 SV=1		9.31	ALANVNIGSLICNVGAGGPAPAAGAAPAGGPAPSTAAAPAEEK	ALANVNIGSLIC[CAM]NVGAGGP[2Ox]AP[Oxi]AAGAAPAGGPAPSTAAAPAEEK	4	b	4	36	70.03637	sp|P05386|RLA1_HUMAN		FALSE		0.976000011	FALSE	374		"Dioxidation,Oxidation"		
964.9838257	1066.625488	70.34025	60S acidic ribosomal protein P1 OS=Homo sapiens GN=RPLP1 PE=1 SV=1		8.6	ALANVNIGSLICNVGAGGPAPAAGAAPAGGPAPSTAAAPAEEK	ALANVNIGSLIC[CAM]NVGAGGP[2Ox]AP[Oxi]AAGAAPAGGPAPSTAAAPAEEK	4	b	1	11	70.03637	sp|P05386|RLA1_HUMAN		FALSE		0.976000011	FALSE	374		"Dioxidation,Oxidation"		
964.9838257	1296.643066	70.34025	60S acidic ribosomal protein P1 OS=Homo sapiens GN=RPLP1 PE=1 SV=1		7.71	ALANVNIGSLICNVGAGGPAPAAGAAPAGGPAPSTAAAPAEEK	ALANVNIGSLIC[CAM]NVGAGGP[2Ox]AP[Oxi]AAGAAPAGGPAPSTAAAPAEEK	4	y	1	14	70.03637	sp|P05386|RLA1_HUMAN		FALSE		0.976000011	FALSE	374		"Dioxidation,Oxidation"		
964.9838257	370.2084961	70.34025	60S acidic ribosomal protein P1 OS=Homo sapiens GN=RPLP1 PE=1 SV=1		7.46	ALANVNIGSLICNVGAGGPAPAAGAAPAGGPAPSTAAAPAEEK	ALANVNIGSLIC[CAM]NVGAGGP[2Ox]AP[Oxi]AAGAAPAGGPAPSTAAAPAEEK	4	b	1	4	70.03637	sp|P05386|RLA1_HUMAN		FALSE		0.976000011	FALSE	374		"Dioxidation,Oxidation"		
964.9838257	583.3198242	70.34025	60S acidic ribosomal protein P1 OS=Homo sapiens GN=RPLP1 PE=1 SV=1		7.16	ALANVNIGSLICNVGAGGPAPAAGAAPAGGPAPSTAAAPAEEK	ALANVNIGSLIC[CAM]NVGAGGP[2Ox]AP[Oxi]AAGAAPAGGPAPSTAAAPAEEK	4	b	1	6	70.03637	sp|P05386|RLA1_HUMAN		FALSE		0.976000011	FALSE	374		"Dioxidation,Oxidation"		
964.9838257	953.5414429	70.34025	60S acidic ribosomal protein P1 OS=Homo sapiens GN=RPLP1 PE=1 SV=1		7.15	ALANVNIGSLICNVGAGGPAPAAGAAPAGGPAPSTAAAPAEEK	ALANVNIGSLIC[CAM]NVGAGGP[2Ox]AP[Oxi]AAGAAPAGGPAPSTAAAPAEEK	4	b	1	10	70.03637	sp|P05386|RLA1_HUMAN		FALSE		0.976000011	FALSE	374		"Dioxidation,Oxidation"		
964.9838257	276.1553955	70.34025	60S acidic ribosomal protein P1 OS=Homo sapiens GN=RPLP1 PE=1 SV=1		6.71	ALANVNIGSLICNVGAGGPAPAAGAAPAGGPAPSTAAAPAEEK	ALANVNIGSLIC[CAM]NVGAGGP[2Ox]AP[Oxi]AAGAAPAGGPAPSTAAAPAEEK	4	y	1	2	70.03637	sp|P05386|RLA1_HUMAN		FALSE		0.976000011	FALSE	374		"Dioxidation,Oxidation"		
964.9838257	555.2810669	70.34025	60S acidic ribosomal protein P1 OS=Homo sapiens GN=RPLP1 PE=1 SV=1		5.82	ALANVNIGSLICNVGAGGPAPAAGAAPAGGPAPSTAAAPAEEK	ALANVNIGSLIC[CAM]NVGAGGP[2Ox]AP[Oxi]AAGAAPAGGPAPSTAAAPAEEK	4	y	3	19	70.03637	sp|P05386|RLA1_HUMAN		FALSE		0.976000011	FALSE	374		"Dioxidation,Oxidation"		
964.9838257	405.197998	70.34025	60S acidic ribosomal protein P1 OS=Homo sapiens GN=RPLP1 PE=1 SV=1		5.59	ALANVNIGSLICNVGAGGPAPAAGAAPAGGPAPSTAAAPAEEK	ALANVNIGSLIC[CAM]NVGAGGP[2Ox]AP[Oxi]AAGAAPAGGPAPSTAAAPAEEK	4	y	1	3	70.03637	sp|P05386|RLA1_HUMAN		FALSE		0.976000011	FALSE	374		"Dioxidation,Oxidation"		
964.9838257	1424.701538	70.34025	60S acidic ribosomal protein P1 OS=Homo sapiens GN=RPLP1 PE=1 SV=1		4.96	ALANVNIGSLICNVGAGGPAPAAGAAPAGGPAPSTAAAPAEEK	ALANVNIGSLIC[CAM]NVGAGGP[2Ox]AP[Oxi]AAGAAPAGGPAPSTAAAPAEEK	4	y	1	16	70.03637	sp|P05386|RLA1_HUMAN		FALSE		0.976000011	FALSE	374		"Dioxidation,Oxidation"		
964.9838257	753.425354	70.34025	60S acidic ribosomal protein P1 OS=Homo sapiens GN=RPLP1 PE=1 SV=1		3.92	ALANVNIGSLICNVGAGGPAPAAGAAPAGGPAPSTAAAPAEEK	ALANVNIGSLIC[CAM]NVGAGGP[2Ox]AP[Oxi]AAGAAPAGGPAPSTAAAPAEEK	4	b	1	8	70.03637	sp|P05386|RLA1_HUMAN		FALSE		0.976000011	FALSE	374		"Dioxidation,Oxidation"		
964.9838257	1340.699097	70.34025	60S acidic ribosomal protein P1 OS=Homo sapiens GN=RPLP1 PE=1 SV=1		3.5	ALANVNIGSLICNVGAGGPAPAAGAAPAGGPAPSTAAAPAEEK	ALANVNIGSLIC[CAM]NVGAGGP[2Ox]AP[Oxi]AAGAAPAGGPAPSTAAAPAEEK	4	b	1	13	70.03637	sp|P05386|RLA1_HUMAN		FALSE		0.976000011	FALSE	374		"Dioxidation,Oxidation"		
964.9838257	185.1284485	70.34025	60S acidic ribosomal protein P1 OS=Homo sapiens GN=RPLP1 PE=1 SV=1		3.18	ALANVNIGSLICNVGAGGPAPAAGAAPAGGPAPSTAAAPAEEK	ALANVNIGSLIC[CAM]NVGAGGP[2Ox]AP[Oxi]AAGAAPAGGPAPSTAAAPAEEK	4	b	1	2	70.03637	sp|P05386|RLA1_HUMAN		FALSE		0.976000011	FALSE	374		"Dioxidation,Oxidation"		
964.9838257	256.1655579	70.34025	60S acidic ribosomal protein P1 OS=Homo sapiens GN=RPLP1 PE=1 SV=1		3.07	ALANVNIGSLICNVGAGGPAPAAGAAPAGGPAPSTAAAPAEEK	ALANVNIGSLIC[CAM]NVGAGGP[2Ox]AP[Oxi]AAGAAPAGGPAPSTAAAPAEEK	4	b	1	3	70.03637	sp|P05386|RLA1_HUMAN		FALSE		0.976000011	FALSE	374		"Dioxidation,Oxidation"		
964.9838257	1142.568848	70.34025	60S acidic ribosomal protein P1 OS=Homo sapiens GN=RPLP1 PE=1 SV=1		3.03	ALANVNIGSLICNVGAGGPAPAAGAAPAGGPAPSTAAAPAEEK	ALANVNIGSLIC[CAM]NVGAGGP[2Ox]AP[Oxi]AAGAAPAGGPAPSTAAAPAEEK	4	y	1	12	70.03637	sp|P05386|RLA1_HUMAN		FALSE		0.976000011	FALSE	374		"Dioxidation,Oxidation"		
964.9838257	1239.621582	70.34025	60S acidic ribosomal protein P1 OS=Homo sapiens GN=RPLP1 PE=1 SV=1		2.87	ALANVNIGSLICNVGAGGPAPAAGAAPAGGPAPSTAAAPAEEK	ALANVNIGSLIC[CAM]NVGAGGP[2Ox]AP[Oxi]AAGAAPAGGPAPSTAAAPAEEK	4	y	1	13	70.03637	sp|P05386|RLA1_HUMAN		FALSE		0.976000011	FALSE	374		"Dioxidation,Oxidation"		
964.9838257	1592.791504	70.34025	60S acidic ribosomal protein P1 OS=Homo sapiens GN=RPLP1 PE=1 SV=1		2.31	ALANVNIGSLICNVGAGGPAPAAGAAPAGGPAPSTAAAPAEEK	ALANVNIGSLIC[CAM]NVGAGGP[2Ox]AP[Oxi]AAGAAPAGGPAPSTAAAPAEEK	4	y	1	18	70.03637	sp|P05386|RLA1_HUMAN		FALSE		0.976000011	FALSE	374		"Dioxidation,Oxidation"		
964.9838257	1035.503296	70.34025	60S acidic ribosomal protein P1 OS=Homo sapiens GN=RPLP1 PE=1 SV=1		1.97	ALANVNIGSLICNVGAGGPAPAAGAAPAGGPAPSTAAAPAEEK	ALANVNIGSLIC[CAM]NVGAGGP[2Ox]AP[Oxi]AAGAAPAGGPAPSTAAAPAEEK	4	y	3	35	70.03637	sp|P05386|RLA1_HUMAN		FALSE		0.976000011	FALSE	374		"Dioxidation,Oxidation"		
964.9838257	157.0971527	70.34025	60S acidic ribosomal protein P1 OS=Homo sapiens GN=RPLP1 PE=1 SV=1		1.74	ALANVNIGSLICNVGAGGPAPAAGAAPAGGPAPSTAAAPAEEK	ALANVNIGSLIC[CAM]NVGAGGP[2Ox]AP[Oxi]AAGAAPAGGPAPSTAAAPAEEK	4	b	3	5	70.03637	sp|P05386|RLA1_HUMAN		FALSE		0.976000011	FALSE	374		"Dioxidation,Oxidation"		
964.9838257	1088.529419	70.34025	60S acidic ribosomal protein P1 OS=Homo sapiens GN=RPLP1 PE=1 SV=1		1.04	ALANVNIGSLICNVGAGGPAPAAGAAPAGGPAPSTAAAPAEEK	ALANVNIGSLIC[CAM]NVGAGGP[2Ox]AP[Oxi]AAGAAPAGGPAPSTAAAPAEEK	4	y	2	25	70.03637	sp|P05386|RLA1_HUMAN		FALSE		0.976000011	FALSE	374		"Dioxidation,Oxidation"		
953.1310425	573.2878418	70.31077	60S acidic ribosomal protein P1 OS=Homo sapiens GN=RPLP1 PE=1 SV=1		57.53	ICNVGAGGPAPAAGAAPAGGPAPSTAAAPAEEK	IC[CAM]N[Dea]VGAGGPAPAAGAAPAGGPAPSTAAAPAEEK	3	y	1	5	70.00703	sp|P05386|RLA1_HUMAN		FALSE		0.976000011	FALSE	374		Deamidated		
953.1310425	644.3250122	70.31077	60S acidic ribosomal protein P1 OS=Homo sapiens GN=RPLP1 PE=1 SV=1		19.34	ICNVGAGGPAPAAGAAPAGGPAPSTAAAPAEEK	IC[CAM]N[Dea]VGAGGPAPAAGAAPAGGPAPSTAAAPAEEK	3	y	1	6	70.00703	sp|P05386|RLA1_HUMAN		FALSE		0.976000011	FALSE	374		Deamidated		
953.1310425	715.3621216	70.31077	60S acidic ribosomal protein P1 OS=Homo sapiens GN=RPLP1 PE=1 SV=1		17.45	ICNVGAGGPAPAAGAAPAGGPAPSTAAAPAEEK	IC[CAM]N[Dea]VGAGGPAPAAGAAPAGGPAPSTAAAPAEEK	3	y	1	7	70.00703	sp|P05386|RLA1_HUMAN		FALSE		0.976000011	FALSE	374		Deamidated		
953.1310425	974.4789429	70.31077	60S acidic ribosomal protein P1 OS=Homo sapiens GN=RPLP1 PE=1 SV=1		13.11	ICNVGAGGPAPAAGAAPAGGPAPSTAAAPAEEK	IC[CAM]N[Dea]VGAGGPAPAAGAAPAGGPAPSTAAAPAEEK	3	y	1	10	70.00703	sp|P05386|RLA1_HUMAN		FALSE		0.976000011	FALSE	374		Deamidated		
953.1310425	1239.621582	70.31077	60S acidic ribosomal protein P1 OS=Homo sapiens GN=RPLP1 PE=1 SV=1		11.26	ICNVGAGGPAPAAGAAPAGGPAPSTAAAPAEEK	IC[CAM]N[Dea]VGAGGPAPAAGAAPAGGPAPSTAAAPAEEK	3	y	1	13	70.00703	sp|P05386|RLA1_HUMAN		FALSE		0.976000011	FALSE	374		Deamidated		
953.1310425	1071.531738	70.31077	60S acidic ribosomal protein P1 OS=Homo sapiens GN=RPLP1 PE=1 SV=1		11.18	ICNVGAGGPAPAAGAAPAGGPAPSTAAAPAEEK	IC[CAM]N[Dea]VGAGGPAPAAGAAPAGGPAPSTAAAPAEEK	3	y	1	11	70.00703	sp|P05386|RLA1_HUMAN		FALSE		0.976000011	FALSE	374		Deamidated		
953.1310425	1521.754395	70.31077	60S acidic ribosomal protein P1 OS=Homo sapiens GN=RPLP1 PE=1 SV=1		10.97	ICNVGAGGPAPAAGAAPAGGPAPSTAAAPAEEK	IC[CAM]N[Dea]VGAGGPAPAAGAAPAGGPAPSTAAAPAEEK	3	y	1	17	70.00703	sp|P05386|RLA1_HUMAN		FALSE		0.976000011	FALSE	374		Deamidated		
953.1310425	786.399231	70.31077	60S acidic ribosomal protein P1 OS=Homo sapiens GN=RPLP1 PE=1 SV=1		9.53	ICNVGAGGPAPAAGAAPAGGPAPSTAAAPAEEK	IC[CAM]N[Dea]VGAGGPAPAAGAAPAGGPAPSTAAAPAEEK	3	y	1	8	70.00703	sp|P05386|RLA1_HUMAN		FALSE		0.976000011	FALSE	374		Deamidated		
953.1310425	887.4468994	70.31077	60S acidic ribosomal protein P1 OS=Homo sapiens GN=RPLP1 PE=1 SV=1		8.84	ICNVGAGGPAPAAGAAPAGGPAPSTAAAPAEEK	IC[CAM]N[Dea]VGAGGPAPAAGAAPAGGPAPSTAAAPAEEK	3	y	1	9	70.00703	sp|P05386|RLA1_HUMAN		FALSE		0.976000011	FALSE	374		Deamidated		
953.1310425	1353.664429	70.31077	60S acidic ribosomal protein P1 OS=Homo sapiens GN=RPLP1 PE=1 SV=1		7.9	ICNVGAGGPAPAAGAAPAGGPAPSTAAAPAEEK	IC[CAM]N[Dea]VGAGGPAPAAGAAPAGGPAPSTAAAPAEEK	3	y	1	15	70.00703	sp|P05386|RLA1_HUMAN		FALSE		0.976000011	FALSE	374		Deamidated		
953.1310425	405.197998	70.31077	60S acidic ribosomal protein P1 OS=Homo sapiens GN=RPLP1 PE=1 SV=1		5.67	ICNVGAGGPAPAAGAAPAGGPAPSTAAAPAEEK	IC[CAM]N[Dea]VGAGGPAPAAGAAPAGGPAPSTAAAPAEEK	3	y	1	3	70.00703	sp|P05386|RLA1_HUMAN		FALSE		0.976000011	FALSE	374		Deamidated		
953.1310425	555.2810669	70.31077	60S acidic ribosomal protein P1 OS=Homo sapiens GN=RPLP1 PE=1 SV=1		4.21	ICNVGAGGPAPAAGAAPAGGPAPSTAAAPAEEK	IC[CAM]N[Dea]VGAGGPAPAAGAAPAGGPAPSTAAAPAEEK	3	y	3	19	70.00703	sp|P05386|RLA1_HUMAN		FALSE		0.976000011	FALSE	374		Deamidated		
953.1310425	276.1553955	70.31077	60S acidic ribosomal protein P1 OS=Homo sapiens GN=RPLP1 PE=1 SV=1		3.55	ICNVGAGGPAPAAGAAPAGGPAPSTAAAPAEEK	IC[CAM]N[Dea]VGAGGPAPAAGAAPAGGPAPSTAAAPAEEK	3	y	1	2	70.00703	sp|P05386|RLA1_HUMAN		FALSE		0.976000011	FALSE	374		Deamidated		
953.1310425	356.171051	70.31077	60S acidic ribosomal protein P1 OS=Homo sapiens GN=RPLP1 PE=1 SV=1		3.45	ICNVGAGGPAPAAGAAPAGGPAPSTAAAPAEEK	IC[CAM]N[Dea]VGAGGPAPAAGAAPAGGPAPSTAAAPAEEK	3	b	3	12	70.00703	sp|P05386|RLA1_HUMAN		FALSE		0.976000011	FALSE	374		Deamidated		
953.1310425	781.375	70.31077	60S acidic ribosomal protein P1 OS=Homo sapiens GN=RPLP1 PE=1 SV=1		3.19	ICNVGAGGPAPAAGAAPAGGPAPSTAAAPAEEK	IC[CAM]N[Dea]VGAGGPAPAAGAAPAGGPAPSTAAAPAEEK	3	b	2	19	70.00703	sp|P05386|RLA1_HUMAN		FALSE		0.976000011	FALSE	374		Deamidated		
953.1310425	1142.568848	70.31077	60S acidic ribosomal protein P1 OS=Homo sapiens GN=RPLP1 PE=1 SV=1		2.86	ICNVGAGGPAPAAGAAPAGGPAPSTAAAPAEEK	IC[CAM]N[Dea]VGAGGPAPAAGAAPAGGPAPSTAAAPAEEK	3	y	1	12	70.00703	sp|P05386|RLA1_HUMAN		FALSE		0.976000011	FALSE	374		Deamidated		
953.1310425	858.4121094	70.31077	60S acidic ribosomal protein P1 OS=Homo sapiens GN=RPLP1 PE=1 SV=1		2.81	ICNVGAGGPAPAAGAAPAGGPAPSTAAAPAEEK	IC[CAM]N[Dea]VGAGGPAPAAGAAPAGGPAPSTAAAPAEEK	3	b	2	21	70.00703	sp|P05386|RLA1_HUMAN		FALSE		0.976000011	FALSE	374		Deamidated		
953.1310425	1592.791504	70.31077	60S acidic ribosomal protein P1 OS=Homo sapiens GN=RPLP1 PE=1 SV=1		2.05	ICNVGAGGPAPAAGAAPAGGPAPSTAAAPAEEK	IC[CAM]N[Dea]VGAGGPAPAAGAAPAGGPAPSTAAAPAEEK	3	y	1	18	70.00703	sp|P05386|RLA1_HUMAN		FALSE		0.976000011	FALSE	374		Deamidated		
953.1310425	1185.587891	70.31077	60S acidic ribosomal protein P1 OS=Homo sapiens GN=RPLP1 PE=1 SV=1		1.39	ICNVGAGGPAPAAGAAPAGGPAPSTAAAPAEEK	IC[CAM]N[Dea]VGAGGPAPAAGAAPAGGPAPSTAAAPAEEK	3	y	2	29	70.00703	sp|P05386|RLA1_HUMAN		FALSE		0.976000011	FALSE	374		Deamidated		
958.4830933	696.4039307	70.60274	60S acidic ribosomal protein P1 OS=Homo sapiens GN=RPLP1 PE=1 SV=1		8.29	ALANVNIGSLICNVGAGGPAPAAGAAPAGGPAPSTAAAPAEEK	ALANVNIGSLIC[CAM]NVGAGGPAPAAGAAPAGGPAPSTAAAPAE[NaX]EK	4	b	1	7	70.29763	sp|P05386|RLA1_HUMAN		FALSE		0.965600014	FALSE	374		Cation:Na		
958.4830933	427.1799316	70.60274	60S acidic ribosomal protein P1 OS=Homo sapiens GN=RPLP1 PE=1 SV=1		8.18	ALANVNIGSLICNVGAGGPAPAAGAAPAGGPAPSTAAAPAEEK	ALANVNIGSLIC[CAM]NVGAGGPAPAAGAAPAGGPAPSTAAAPAE[NaX]EK	4	y	1	3	70.29763	sp|P05386|RLA1_HUMAN		FALSE		0.965600014	FALSE	374		Cation:Na		
958.4830933	583.3198242	70.60274	60S acidic ribosomal protein P1 OS=Homo sapiens GN=RPLP1 PE=1 SV=1		7.73	ALANVNIGSLICNVGAGGPAPAAGAAPAGGPAPSTAAAPAEEK	ALANVNIGSLIC[CAM]NVGAGGPAPAAGAAPAGGPAPSTAAAPAE[NaX]EK	4	b	1	6	70.29763	sp|P05386|RLA1_HUMAN		FALSE		0.965600014	FALSE	374		Cation:Na		
958.4830933	469.2769165	70.60274	60S acidic ribosomal protein P1 OS=Homo sapiens GN=RPLP1 PE=1 SV=1		7.69	ALANVNIGSLICNVGAGGPAPAAGAAPAGGPAPSTAAAPAEEK	ALANVNIGSLIC[CAM]NVGAGGPAPAAGAAPAGGPAPSTAAAPAE[NaX]EK	4	b	1	5	70.29763	sp|P05386|RLA1_HUMAN		FALSE		0.965600014	FALSE	374		Cation:Na		
958.4830933	538.2677002	70.60274	60S acidic ribosomal protein P1 OS=Homo sapiens GN=RPLP1 PE=1 SV=1		6.83	ALANVNIGSLICNVGAGGPAPAAGAAPAGGPAPSTAAAPAEEK	ALANVNIGSLIC[CAM]NVGAGGPAPAAGAAPAGGPAPSTAAAPAE[NaX]EK	4	y	4	25	70.29763	sp|P05386|RLA1_HUMAN		FALSE		0.965600014	FALSE	374		Cation:Na		
958.4830933	1066.625488	70.60274	60S acidic ribosomal protein P1 OS=Homo sapiens GN=RPLP1 PE=1 SV=1		4.8	ALANVNIGSLICNVGAGGPAPAAGAAPAGGPAPSTAAAPAEEK	ALANVNIGSLIC[CAM]NVGAGGPAPAAGAAPAGGPAPSTAAAPAE[NaX]EK	4	b	1	11	70.29763	sp|P05386|RLA1_HUMAN		FALSE		0.965600014	FALSE	374		Cation:Na		
958.4830933	370.2084961	70.60274	60S acidic ribosomal protein P1 OS=Homo sapiens GN=RPLP1 PE=1 SV=1		4.16	ALANVNIGSLICNVGAGGPAPAAGAAPAGGPAPSTAAAPAEEK	ALANVNIGSLIC[CAM]NVGAGGPAPAAGAAPAGGPAPSTAAAPAE[NaX]EK	4	b	1	4	70.29763	sp|P05386|RLA1_HUMAN		FALSE		0.965600014	FALSE	374		Cation:Na		
958.4830933	276.1553955	70.60274	60S acidic ribosomal protein P1 OS=Homo sapiens GN=RPLP1 PE=1 SV=1		4.14	ALANVNIGSLICNVGAGGPAPAAGAAPAGGPAPSTAAAPAEEK	ALANVNIGSLIC[CAM]NVGAGGPAPAAGAAPAGGPAPSTAAAPAE[NaX]EK	4	y	1	2	70.29763	sp|P05386|RLA1_HUMAN		FALSE		0.965600014	FALSE	374		Cation:Na		
958.4830933	736.3616333	70.60274	60S acidic ribosomal protein P1 OS=Homo sapiens GN=RPLP1 PE=1 SV=1		3.16	ALANVNIGSLICNVGAGGPAPAAGAAPAGGPAPSTAAAPAEEK	ALANVNIGSLIC[CAM]NVGAGGPAPAAGAAPAGGPAPSTAAAPAE[NaX]EK	4	y	3	26	70.29763	sp|P05386|RLA1_HUMAN		FALSE		0.965600014	FALSE	374		Cation:Na		
958.4830933	953.5414429	70.60274	60S acidic ribosomal protein P1 OS=Homo sapiens GN=RPLP1 PE=1 SV=1		2.89	ALANVNIGSLICNVGAGGPAPAAGAAPAGGPAPSTAAAPAEEK	ALANVNIGSLIC[CAM]NVGAGGPAPAAGAAPAGGPAPSTAAAPAE[NaX]EK	4	b	1	10	70.29763	sp|P05386|RLA1_HUMAN		FALSE		0.965600014	FALSE	374		Cation:Na		
958.4830933	840.4573975	70.60274	60S acidic ribosomal protein P1 OS=Homo sapiens GN=RPLP1 PE=1 SV=1		2.37	ALANVNIGSLICNVGAGGPAPAAGAAPAGGPAPSTAAAPAEEK	ALANVNIGSLIC[CAM]NVGAGGPAPAAGAAPAGGPAPSTAAAPAE[NaX]EK	4	b	1	9	70.29763	sp|P05386|RLA1_HUMAN		FALSE		0.965600014	FALSE	374		Cation:Na		
958.4830933	256.1655579	70.60274	60S acidic ribosomal protein P1 OS=Homo sapiens GN=RPLP1 PE=1 SV=1		1.82	ALANVNIGSLICNVGAGGPAPAAGAAPAGGPAPSTAAAPAEEK	ALANVNIGSLIC[CAM]NVGAGGPAPAAGAAPAGGPAPSTAAAPAE[NaX]EK	4	b	1	3	70.29763	sp|P05386|RLA1_HUMAN		FALSE		0.965600014	FALSE	374		Cation:Na		
958.4830933	185.0914612	70.60274	60S acidic ribosomal protein P1 OS=Homo sapiens GN=RPLP1 PE=1 SV=1		1.81	ALANVNIGSLICNVGAGGPAPAAGAAPAGGPAPSTAAAPAEEK	ALANVNIGSLIC[CAM]NVGAGGPAPAAGAAPAGGPAPSTAAAPAE[NaX]EK	4	y	4	7	70.29763	sp|P05386|RLA1_HUMAN		FALSE		0.965600014	FALSE	374		Cation:Na		
958.4830933	1093.513672	70.60274	60S acidic ribosomal protein P1 OS=Homo sapiens GN=RPLP1 PE=1 SV=1		1.6	ALANVNIGSLICNVGAGGPAPAAGAAPAGGPAPSTAAAPAEEK	ALANVNIGSLIC[CAM]NVGAGGPAPAAGAAPAGGPAPSTAAAPAE[NaX]EK	4	y	1	11	70.29763	sp|P05386|RLA1_HUMAN		FALSE		0.965600014	FALSE	374		Cation:Na		
958.4830933	1226.656128	70.60274	60S acidic ribosomal protein P1 OS=Homo sapiens GN=RPLP1 PE=1 SV=1		0.83	ALANVNIGSLICNVGAGGPAPAAGAAPAGGPAPSTAAAPAEEK	ALANVNIGSLIC[CAM]NVGAGGPAPAAGAAPAGGPAPSTAAAPAE[NaX]EK	4	b	1	12	70.29763	sp|P05386|RLA1_HUMAN		FALSE		0.965600014	FALSE	374		Cation:Na		
958.4830933	1439.691895	70.60274	60S acidic ribosomal protein P1 OS=Homo sapiens GN=RPLP1 PE=1 SV=1		0.79	ALANVNIGSLICNVGAGGPAPAAGAAPAGGPAPSTAAAPAEEK	ALANVNIGSLIC[CAM]NVGAGGPAPAAGAAPAGGPAPSTAAAPAE[NaX]EK	4	y	2	33	70.29763	sp|P05386|RLA1_HUMAN		FALSE		0.965600014	FALSE	374		Cation:Na		
962.4818115	696.4039307	70.57678	60S acidic ribosomal protein P1 OS=Homo sapiens GN=RPLP1 PE=1 SV=1		8.53	ALANVNIGSLICNVGAGGPAPAAGAAPAGGPAPSTAAAPAEEK	ALANVNIGSLIC[CAM]NVGAGGPAP[Oxi]AAGAAPAGGPAPSTAAAPAE[NaX]EK	4	b	1	7	70.2718	sp|P05386|RLA1_HUMAN		FALSE		0.961700022	FALSE	374		"Oxidation,Cation:Na"		
962.4818115	469.2769165	70.57678	60S acidic ribosomal protein P1 OS=Homo sapiens GN=RPLP1 PE=1 SV=1		8.26	ALANVNIGSLICNVGAGGPAPAAGAAPAGGPAPSTAAAPAEEK	ALANVNIGSLIC[CAM]NVGAGGPAP[Oxi]AAGAAPAGGPAPSTAAAPAE[NaX]EK	4	b	1	5	70.2718	sp|P05386|RLA1_HUMAN		FALSE		0.961700022	FALSE	374		"Oxidation,Cation:Na"		
962.4818115	583.3198242	70.57678	60S acidic ribosomal protein P1 OS=Homo sapiens GN=RPLP1 PE=1 SV=1		6.9	ALANVNIGSLICNVGAGGPAPAAGAAPAGGPAPSTAAAPAEEK	ALANVNIGSLIC[CAM]NVGAGGPAP[Oxi]AAGAAPAGGPAPSTAAAPAE[NaX]EK	4	b	1	6	70.2718	sp|P05386|RLA1_HUMAN		FALSE		0.961700022	FALSE	374		"Oxidation,Cation:Na"		
962.4818115	427.1799316	70.57678	60S acidic ribosomal protein P1 OS=Homo sapiens GN=RPLP1 PE=1 SV=1		6.57	ALANVNIGSLICNVGAGGPAPAAGAAPAGGPAPSTAAAPAEEK	ALANVNIGSLIC[CAM]NVGAGGPAP[Oxi]AAGAAPAGGPAPSTAAAPAE[NaX]EK	4	y	1	3	70.2718	sp|P05386|RLA1_HUMAN		FALSE		0.961700022	FALSE	374		"Oxidation,Cation:Na"		
962.4818115	721.3722534	70.57678	60S acidic ribosomal protein P1 OS=Homo sapiens GN=RPLP1 PE=1 SV=1		5.98	ALANVNIGSLICNVGAGGPAPAAGAAPAGGPAPSTAAAPAEEK	ALANVNIGSLIC[CAM]NVGAGGPAP[Oxi]AAGAAPAGGPAPSTAAAPAE[NaX]EK	4	b	3	24	70.2718	sp|P05386|RLA1_HUMAN		FALSE		0.961700022	FALSE	374		"Oxidation,Cation:Na"		
962.4818115	370.2084961	70.57678	60S acidic ribosomal protein P1 OS=Homo sapiens GN=RPLP1 PE=1 SV=1		5.26	ALANVNIGSLICNVGAGGPAPAAGAAPAGGPAPSTAAAPAEEK	ALANVNIGSLIC[CAM]NVGAGGPAP[Oxi]AAGAAPAGGPAPSTAAAPAE[NaX]EK	4	b	1	4	70.2718	sp|P05386|RLA1_HUMAN		FALSE		0.961700022	FALSE	374		"Oxidation,Cation:Na"		
962.4818115	953.5414429	70.57678	60S acidic ribosomal protein P1 OS=Homo sapiens GN=RPLP1 PE=1 SV=1		4.66	ALANVNIGSLICNVGAGGPAPAAGAAPAGGPAPSTAAAPAEEK	ALANVNIGSLIC[CAM]NVGAGGPAP[Oxi]AAGAAPAGGPAPSTAAAPAE[NaX]EK	4	b	1	10	70.2718	sp|P05386|RLA1_HUMAN		FALSE		0.961700022	FALSE	374		"Oxidation,Cation:Na"		
962.4818115	1066.625488	70.57678	60S acidic ribosomal protein P1 OS=Homo sapiens GN=RPLP1 PE=1 SV=1		4.25	ALANVNIGSLICNVGAGGPAPAAGAAPAGGPAPSTAAAPAEEK	ALANVNIGSLIC[CAM]NVGAGGPAP[Oxi]AAGAAPAGGPAPSTAAAPAE[NaX]EK	4	b	1	11	70.2718	sp|P05386|RLA1_HUMAN		FALSE		0.961700022	FALSE	374		"Oxidation,Cation:Na"		
962.4818115	276.1553955	70.57678	60S acidic ribosomal protein P1 OS=Homo sapiens GN=RPLP1 PE=1 SV=1		3.07	ALANVNIGSLICNVGAGGPAPAAGAAPAGGPAPSTAAAPAEEK	ALANVNIGSLIC[CAM]NVGAGGPAP[Oxi]AAGAAPAGGPAPSTAAAPAE[NaX]EK	4	y	1	2	70.2718	sp|P05386|RLA1_HUMAN		FALSE		0.961700022	FALSE	374		"Oxidation,Cation:Na"		
962.4818115	840.4573975	70.57678	60S acidic ribosomal protein P1 OS=Homo sapiens GN=RPLP1 PE=1 SV=1		3.06	ALANVNIGSLICNVGAGGPAPAAGAAPAGGPAPSTAAAPAEEK	ALANVNIGSLIC[CAM]NVGAGGPAP[Oxi]AAGAAPAGGPAPSTAAAPAE[NaX]EK	4	b	1	9	70.2718	sp|P05386|RLA1_HUMAN		FALSE		0.961700022	FALSE	374		"Oxidation,Cation:Na"		
962.4818115	778.397644	70.57678	60S acidic ribosomal protein P1 OS=Homo sapiens GN=RPLP1 PE=1 SV=1		3.03	ALANVNIGSLICNVGAGGPAPAAGAAPAGGPAPSTAAAPAEEK	ALANVNIGSLIC[CAM]NVGAGGPAP[Oxi]AAGAAPAGGPAPSTAAAPAE[NaX]EK	4	b	4	36	70.2718	sp|P05386|RLA1_HUMAN		FALSE		0.961700022	FALSE	374		"Oxidation,Cation:Na"		
962.4818115	256.1655579	70.57678	60S acidic ribosomal protein P1 OS=Homo sapiens GN=RPLP1 PE=1 SV=1		2.31	ALANVNIGSLICNVGAGGPAPAAGAAPAGGPAPSTAAAPAEEK	ALANVNIGSLIC[CAM]NVGAGGPAP[Oxi]AAGAAPAGGPAPSTAAAPAE[NaX]EK	4	b	1	3	70.2718	sp|P05386|RLA1_HUMAN		FALSE		0.961700022	FALSE	374		"Oxidation,Cation:Na"		
962.4818115	1340.699097	70.57678	60S acidic ribosomal protein P1 OS=Homo sapiens GN=RPLP1 PE=1 SV=1		2.07	ALANVNIGSLICNVGAGGPAPAAGAAPAGGPAPSTAAAPAEEK	ALANVNIGSLIC[CAM]NVGAGGPAP[Oxi]AAGAAPAGGPAPSTAAAPAE[NaX]EK	4	b	1	13	70.2718	sp|P05386|RLA1_HUMAN		FALSE		0.961700022	FALSE	374		"Oxidation,Cation:Na"		
962.4818115	185.0914612	70.57678	60S acidic ribosomal protein P1 OS=Homo sapiens GN=RPLP1 PE=1 SV=1		1.92	ALANVNIGSLICNVGAGGPAPAAGAAPAGGPAPSTAAAPAEEK	ALANVNIGSLIC[CAM]NVGAGGPAP[Oxi]AAGAAPAGGPAPSTAAAPAE[NaX]EK	4	y	4	7	70.2718	sp|P05386|RLA1_HUMAN		FALSE		0.961700022	FALSE	374		"Oxidation,Cation:Na"		
962.4818115	1446.683594	70.57678	60S acidic ribosomal protein P1 OS=Homo sapiens GN=RPLP1 PE=1 SV=1		1.17	ALANVNIGSLICNVGAGGPAPAAGAAPAGGPAPSTAAAPAEEK	ALANVNIGSLIC[CAM]NVGAGGPAP[Oxi]AAGAAPAGGPAPSTAAAPAE[NaX]EK	4	y	1	16	70.2718	sp|P05386|RLA1_HUMAN		FALSE		0.961700022	FALSE	374		"Oxidation,Cation:Na"		
962.4818115	1375.646484	70.57678	60S acidic ribosomal protein P1 OS=Homo sapiens GN=RPLP1 PE=1 SV=1		1.16	ALANVNIGSLICNVGAGGPAPAAGAAPAGGPAPSTAAAPAEEK	ALANVNIGSLIC[CAM]NVGAGGPAP[Oxi]AAGAAPAGGPAPSTAAAPAE[NaX]EK	4	y	1	15	70.2718	sp|P05386|RLA1_HUMAN		FALSE		0.961700022	FALSE	374		"Oxidation,Cation:Na"		
968.4765625	573.2878418	70.60812	60S acidic ribosomal protein P1 OS=Homo sapiens GN=RPLP1 PE=1 SV=1		67.87	ALANVNIGSLICNVGAGGPAPAAGAAPAGGPAPSTAAAPAEEK	ALANVNIGSLIC[CAM]NVGAGGPAPAAGAAPAGGPAPS[Pho]T[Dhy]AAAPAEEK	4	y	1	5	70.30299	sp|P05386|RLA1_HUMAN		FALSE		0.898699999	FALSE	374		"Phospho(Ser,Thr),Dehydrated"		
968.4765625	715.3621216	70.60812	60S acidic ribosomal protein P1 OS=Homo sapiens GN=RPLP1 PE=1 SV=1		12.25	ALANVNIGSLICNVGAGGPAPAAGAAPAGGPAPSTAAAPAEEK	ALANVNIGSLIC[CAM]NVGAGGPAPAAGAAPAGGPAPS[Pho]T[Dhy]AAAPAEEK	4	y	1	7	70.30299	sp|P05386|RLA1_HUMAN		FALSE		0.898699999	FALSE	374		"Phospho(Ser,Thr),Dehydrated"		
968.4765625	469.2769165	70.60812	60S acidic ribosomal protein P1 OS=Homo sapiens GN=RPLP1 PE=1 SV=1		9.26	ALANVNIGSLICNVGAGGPAPAAGAAPAGGPAPSTAAAPAEEK	ALANVNIGSLIC[CAM]NVGAGGPAPAAGAAPAGGPAPS[Pho]T[Dhy]AAAPAEEK	4	b	1	5	70.30299	sp|P05386|RLA1_HUMAN		FALSE		0.898699999	FALSE	374		"Phospho(Ser,Thr),Dehydrated"		
968.4765625	583.3198242	70.60812	60S acidic ribosomal protein P1 OS=Homo sapiens GN=RPLP1 PE=1 SV=1		8.9	ALANVNIGSLICNVGAGGPAPAAGAAPAGGPAPSTAAAPAEEK	ALANVNIGSLIC[CAM]NVGAGGPAPAAGAAPAGGPAPS[Pho]T[Dhy]AAAPAEEK	4	b	1	6	70.30299	sp|P05386|RLA1_HUMAN		FALSE		0.898699999	FALSE	374		"Phospho(Ser,Thr),Dehydrated"		
968.4765625	476.2351074	70.60812	60S acidic ribosomal protein P1 OS=Homo sapiens GN=RPLP1 PE=1 SV=1		6.62	ALANVNIGSLICNVGAGGPAPAAGAAPAGGPAPSTAAAPAEEK	ALANVNIGSLIC[CAM]NVGAGGPAPAAGAAPAGGPAPS[Pho]T[Dhy]AAAPAEEK	4	y	1	4	70.30299	sp|P05386|RLA1_HUMAN		FALSE		0.898699999	FALSE	374		"Phospho(Ser,Thr),Dehydrated"		
968.4765625	405.197998	70.60812	60S acidic ribosomal protein P1 OS=Homo sapiens GN=RPLP1 PE=1 SV=1		6.32	ALANVNIGSLICNVGAGGPAPAAGAAPAGGPAPSTAAAPAEEK	ALANVNIGSLIC[CAM]NVGAGGPAPAAGAAPAGGPAPS[Pho]T[Dhy]AAAPAEEK	4	y	1	3	70.30299	sp|P05386|RLA1_HUMAN		FALSE		0.898699999	FALSE	374		"Phospho(Ser,Thr),Dehydrated"		
968.4765625	953.5414429	70.60812	60S acidic ribosomal protein P1 OS=Homo sapiens GN=RPLP1 PE=1 SV=1		5.33	ALANVNIGSLICNVGAGGPAPAAGAAPAGGPAPSTAAAPAEEK	ALANVNIGSLIC[CAM]NVGAGGPAPAAGAAPAGGPAPS[Pho]T[Dhy]AAAPAEEK	4	b	1	10	70.30299	sp|P05386|RLA1_HUMAN		FALSE		0.898699999	FALSE	374		"Phospho(Ser,Thr),Dehydrated"		
968.4765625	276.1553955	70.60812	60S acidic ribosomal protein P1 OS=Homo sapiens GN=RPLP1 PE=1 SV=1		5.19	ALANVNIGSLICNVGAGGPAPAAGAAPAGGPAPSTAAAPAEEK	ALANVNIGSLIC[CAM]NVGAGGPAPAAGAAPAGGPAPS[Pho]T[Dhy]AAAPAEEK	4	y	1	2	70.30299	sp|P05386|RLA1_HUMAN		FALSE		0.898699999	FALSE	374		"Phospho(Ser,Thr),Dehydrated"		
968.4765625	792.3724365	70.60812	60S acidic ribosomal protein P1 OS=Homo sapiens GN=RPLP1 PE=1 SV=1		4.55	ALANVNIGSLICNVGAGGPAPAAGAAPAGGPAPSTAAAPAEEK	ALANVNIGSLIC[CAM]NVGAGGPAPAAGAAPAGGPAPS[Pho]T[Dhy]AAAPAEEK	4	y	3	28	70.30299	sp|P05386|RLA1_HUMAN		FALSE		0.898699999	FALSE	374		"Phospho(Ser,Thr),Dehydrated"		
968.4765625	537.2822876	70.60812	60S acidic ribosomal protein P1 OS=Homo sapiens GN=RPLP1 PE=1 SV=1		3.7	ALANVNIGSLICNVGAGGPAPAAGAAPAGGPAPSTAAAPAEEK	ALANVNIGSLIC[CAM]NVGAGGPAPAAGAAPAGGPAPS[Pho]T[Dhy]AAAPAEEK	4	b	4	24	70.30299	sp|P05386|RLA1_HUMAN		FALSE		0.898699999	FALSE	374		"Phospho(Ser,Thr),Dehydrated"		
968.4765625	185.1284485	70.60812	60S acidic ribosomal protein P1 OS=Homo sapiens GN=RPLP1 PE=1 SV=1		3.64	ALANVNIGSLICNVGAGGPAPAAGAAPAGGPAPSTAAAPAEEK	ALANVNIGSLIC[CAM]NVGAGGPAPAAGAAPAGGPAPS[Pho]T[Dhy]AAAPAEEK	4	b	1	2	70.30299	sp|P05386|RLA1_HUMAN		FALSE		0.898699999	FALSE	374		"Phospho(Ser,Thr),Dehydrated"		
968.4765625	753.425354	70.60812	60S acidic ribosomal protein P1 OS=Homo sapiens GN=RPLP1 PE=1 SV=1		3.14	ALANVNIGSLICNVGAGGPAPAAGAAPAGGPAPSTAAAPAEEK	ALANVNIGSLIC[CAM]NVGAGGPAPAAGAAPAGGPAPS[Pho]T[Dhy]AAAPAEEK	4	b	1	8	70.30299	sp|P05386|RLA1_HUMAN		FALSE		0.898699999	FALSE	374		"Phospho(Ser,Thr),Dehydrated"		
968.4765625	857.4429932	70.60812	60S acidic ribosomal protein P1 OS=Homo sapiens GN=RPLP1 PE=1 SV=1		2.86	ALANVNIGSLICNVGAGGPAPAAGAAPAGGPAPSTAAAPAEEK	ALANVNIGSLIC[CAM]NVGAGGPAPAAGAAPAGGPAPS[Pho]T[Dhy]AAAPAEEK	4	b	3	30	70.30299	sp|P05386|RLA1_HUMAN		FALSE		0.898699999	FALSE	374		"Phospho(Ser,Thr),Dehydrated"		
968.4765625	256.1655579	70.60812	60S acidic ribosomal protein P1 OS=Homo sapiens GN=RPLP1 PE=1 SV=1		2.61	ALANVNIGSLICNVGAGGPAPAAGAAPAGGPAPSTAAAPAEEK	ALANVNIGSLIC[CAM]NVGAGGPAPAAGAAPAGGPAPS[Pho]T[Dhy]AAAPAEEK	4	b	1	3	70.30299	sp|P05386|RLA1_HUMAN		FALSE		0.898699999	FALSE	374		"Phospho(Ser,Thr),Dehydrated"		
968.4765625	869.4363403	70.60812	60S acidic ribosomal protein P1 OS=Homo sapiens GN=RPLP1 PE=1 SV=1		2.26	ALANVNIGSLICNVGAGGPAPAAGAAPAGGPAPSTAAAPAEEK	ALANVNIGSLIC[CAM]NVGAGGPAPAAGAAPAGGPAPS[Pho]T[Dhy]AAAPAEEK	4	y	1	9	70.30299	sp|P05386|RLA1_HUMAN		FALSE		0.898699999	FALSE	374		"Phospho(Ser,Thr),Dehydrated"		
968.4765625	1567.82605	70.60812	60S acidic ribosomal protein P1 OS=Homo sapiens GN=RPLP1 PE=1 SV=1		2.24	ALANVNIGSLICNVGAGGPAPAAGAAPAGGPAPSTAAAPAEEK	ALANVNIGSLIC[CAM]NVGAGGPAPAAGAAPAGGPAPS[Pho]T[Dhy]AAAPAEEK	4	b	1	16	70.30299	sp|P05386|RLA1_HUMAN		FALSE		0.898699999	FALSE	374		"Phospho(Ser,Thr),Dehydrated"		
968.4765625	913.4729614	70.60812	60S acidic ribosomal protein P1 OS=Homo sapiens GN=RPLP1 PE=1 SV=1		1.89	ALANVNIGSLICNVGAGGPAPAAGAAPAGGPAPSTAAAPAEEK	ALANVNIGSLIC[CAM]NVGAGGPAPAAGAAPAGGPAPS[Pho]T[Dhy]AAAPAEEK	4	b	3	32	70.30299	sp|P05386|RLA1_HUMAN		FALSE		0.898699999	FALSE	374		"Phospho(Ser,Thr),Dehydrated"		
968.4765625	1290.966309	70.60812	60S acidic ribosomal protein P1 OS=Homo sapiens GN=RPLP1 PE=1 SV=1		1.38	ALANVNIGSLICNVGAGGPAPAAGAAPAGGPAPSTAAAPAEEK	ALANVNIGSLIC[CAM]NVGAGGPAPAAGAAPAGGPAPS[Pho]T[Dhy]AAAPAEEK	4	y	3	43	70.30299	sp|P05386|RLA1_HUMAN		FALSE		0.898699999	FALSE	374		"Phospho(Ser,Thr),Dehydrated"		
968.4765625	1439.767456	70.60812	60S acidic ribosomal protein P1 OS=Homo sapiens GN=RPLP1 PE=1 SV=1		1.33	ALANVNIGSLICNVGAGGPAPAAGAAPAGGPAPSTAAAPAEEK	ALANVNIGSLIC[CAM]NVGAGGPAPAAGAAPAGGPAPS[Pho]T[Dhy]AAAPAEEK	4	b	1	14	70.30299	sp|P05386|RLA1_HUMAN		FALSE		0.898699999	FALSE	374		"Phospho(Ser,Thr),Dehydrated"		
963.2351685	573.2878418	70.47649	60S acidic ribosomal protein P1 OS=Homo sapiens GN=RPLP1 PE=1 SV=1		25.4	ALANVNIGSLICNVGAGGPAPAAGAAPAGGPAPSTAAAPAEEK	[CRM]-ALANVN[Oxi]IGS[Dhy]LIC[CAM]NVGAGGPAPAAGAAPAGGPAPSTAAAPAEEK	4	y	1	5	70.17198	sp|P05386|RLA1_HUMAN		FALSE		0.898699999	FALSE	374		"Oxidation,Dehydrated,Terminal Carbamyl"	CRM	
963.2351685	644.3250122	70.47649	60S acidic ribosomal protein P1 OS=Homo sapiens GN=RPLP1 PE=1 SV=1		8.21	ALANVNIGSLICNVGAGGPAPAAGAAPAGGPAPSTAAAPAEEK	[CRM]-ALANVN[Oxi]IGS[Dhy]LIC[CAM]NVGAGGPAPAAGAAPAGGPAPSTAAAPAEEK	4	y	1	6	70.17198	sp|P05386|RLA1_HUMAN		FALSE		0.898699999	FALSE	374		"Oxidation,Dehydrated,Terminal Carbamyl"	CRM	
963.2351685	1239.621582	70.47649	60S acidic ribosomal protein P1 OS=Homo sapiens GN=RPLP1 PE=1 SV=1		6.65	ALANVNIGSLICNVGAGGPAPAAGAAPAGGPAPSTAAAPAEEK	[CRM]-ALANVN[Oxi]IGS[Dhy]LIC[CAM]NVGAGGPAPAAGAAPAGGPAPSTAAAPAEEK	4	y	1	13	70.17198	sp|P05386|RLA1_HUMAN		FALSE		0.898699999	FALSE	374		"Oxidation,Dehydrated,Terminal Carbamyl"	CRM	
963.2351685	715.3621216	70.47649	60S acidic ribosomal protein P1 OS=Homo sapiens GN=RPLP1 PE=1 SV=1		6.01	ALANVNIGSLICNVGAGGPAPAAGAAPAGGPAPSTAAAPAEEK	[CRM]-ALANVN[Oxi]IGS[Dhy]LIC[CAM]NVGAGGPAPAAGAAPAGGPAPSTAAAPAEEK	4	y	1	7	70.17198	sp|P05386|RLA1_HUMAN		FALSE		0.898699999	FALSE	374		"Oxidation,Dehydrated,Terminal Carbamyl"	CRM	
963.2351685	786.399231	70.47649	60S acidic ribosomal protein P1 OS=Homo sapiens GN=RPLP1 PE=1 SV=1		5.41	ALANVNIGSLICNVGAGGPAPAAGAAPAGGPAPSTAAAPAEEK	[CRM]-ALANVN[Oxi]IGS[Dhy]LIC[CAM]NVGAGGPAPAAGAAPAGGPAPSTAAAPAEEK	4	y	1	8	70.17198	sp|P05386|RLA1_HUMAN		FALSE		0.898699999	FALSE	374		"Oxidation,Dehydrated,Terminal Carbamyl"	CRM	
963.2351685	1071.531738	70.47649	60S acidic ribosomal protein P1 OS=Homo sapiens GN=RPLP1 PE=1 SV=1		4.86	ALANVNIGSLICNVGAGGPAPAAGAAPAGGPAPSTAAAPAEEK	[CRM]-ALANVN[Oxi]IGS[Dhy]LIC[CAM]NVGAGGPAPAAGAAPAGGPAPSTAAAPAEEK	4	y	1	11	70.17198	sp|P05386|RLA1_HUMAN		FALSE		0.898699999	FALSE	374		"Oxidation,Dehydrated,Terminal Carbamyl"	CRM	
963.2351685	887.4468994	70.47649	60S acidic ribosomal protein P1 OS=Homo sapiens GN=RPLP1 PE=1 SV=1		4.24	ALANVNIGSLICNVGAGGPAPAAGAAPAGGPAPSTAAAPAEEK	[CRM]-ALANVN[Oxi]IGS[Dhy]LIC[CAM]NVGAGGPAPAAGAAPAGGPAPSTAAAPAEEK	4	y	1	9	70.17198	sp|P05386|RLA1_HUMAN		FALSE		0.898699999	FALSE	374		"Oxidation,Dehydrated,Terminal Carbamyl"	CRM	
963.2351685	423.2203064	70.47649	60S acidic ribosomal protein P1 OS=Homo sapiens GN=RPLP1 PE=1 SV=1		3.83	ALANVNIGSLICNVGAGGPAPAAGAAPAGGPAPSTAAAPAEEK	[CRM]-ALANVN[Oxi]IGS[Dhy]LIC[CAM]NVGAGGPAPAAGAAPAGGPAPSTAAAPAEEK	4	b	3	12	70.17198	sp|P05386|RLA1_HUMAN		FALSE		0.898699999	FALSE	374		"Oxidation,Dehydrated,Terminal Carbamyl"	CRM	
963.2351685	1521.754395	70.47649	60S acidic ribosomal protein P1 OS=Homo sapiens GN=RPLP1 PE=1 SV=1		3.76	ALANVNIGSLICNVGAGGPAPAAGAAPAGGPAPSTAAAPAEEK	[CRM]-ALANVN[Oxi]IGS[Dhy]LIC[CAM]NVGAGGPAPAAGAAPAGGPAPSTAAAPAEEK	4	y	1	17	70.17198	sp|P05386|RLA1_HUMAN		FALSE		0.898699999	FALSE	374		"Oxidation,Dehydrated,Terminal Carbamyl"	CRM	
963.2351685	607.3115845	70.47649	60S acidic ribosomal protein P1 OS=Homo sapiens GN=RPLP1 PE=1 SV=1		3.71	ALANVNIGSLICNVGAGGPAPAAGAAPAGGPAPSTAAAPAEEK	[CRM]-ALANVN[Oxi]IGS[Dhy]LIC[CAM]NVGAGGPAPAAGAAPAGGPAPSTAAAPAEEK	4	b	4	27	70.17198	sp|P05386|RLA1_HUMAN		FALSE		0.898699999	FALSE	374		"Oxidation,Dehydrated,Terminal Carbamyl"	CRM	
963.2351685	974.4789429	70.47649	60S acidic ribosomal protein P1 OS=Homo sapiens GN=RPLP1 PE=1 SV=1		3.14	ALANVNIGSLICNVGAGGPAPAAGAAPAGGPAPSTAAAPAEEK	[CRM]-ALANVN[Oxi]IGS[Dhy]LIC[CAM]NVGAGGPAPAAGAAPAGGPAPSTAAAPAEEK	4	y	1	10	70.17198	sp|P05386|RLA1_HUMAN		FALSE		0.898699999	FALSE	374		"Oxidation,Dehydrated,Terminal Carbamyl"	CRM	
963.2351685	339.1715698	70.47649	60S acidic ribosomal protein P1 OS=Homo sapiens GN=RPLP1 PE=1 SV=1		2.82	ALANVNIGSLICNVGAGGPAPAAGAAPAGGPAPSTAAAPAEEK	[CRM]-ALANVN[Oxi]IGS[Dhy]LIC[CAM]NVGAGGPAPAAGAAPAGGPAPSTAAAPAEEK	4	y	4	15	70.17198	sp|P05386|RLA1_HUMAN		FALSE		0.898699999	FALSE	374		"Oxidation,Dehydrated,Terminal Carbamyl"	CRM	
963.2351685	980.4921875	70.47649	60S acidic ribosomal protein P1 OS=Homo sapiens GN=RPLP1 PE=1 SV=1		2.59	ALANVNIGSLICNVGAGGPAPAAGAAPAGGPAPSTAAAPAEEK	[CRM]-ALANVN[Oxi]IGS[Dhy]LIC[CAM]NVGAGGPAPAAGAAPAGGPAPSTAAAPAEEK	4	y	2	23	70.17198	sp|P05386|RLA1_HUMAN		FALSE		0.898699999	FALSE	374		"Oxidation,Dehydrated,Terminal Carbamyl"	CRM	
963.2351685	1296.643066	70.47649	60S acidic ribosomal protein P1 OS=Homo sapiens GN=RPLP1 PE=1 SV=1		2.23	ALANVNIGSLICNVGAGGPAPAAGAAPAGGPAPSTAAAPAEEK	[CRM]-ALANVN[Oxi]IGS[Dhy]LIC[CAM]NVGAGGPAPAAGAAPAGGPAPSTAAAPAEEK	4	y	1	14	70.17198	sp|P05386|RLA1_HUMAN		FALSE		0.898699999	FALSE	374		"Oxidation,Dehydrated,Terminal Carbamyl"	CRM	
963.2351685	1353.664429	70.47649	60S acidic ribosomal protein P1 OS=Homo sapiens GN=RPLP1 PE=1 SV=1		2.19	ALANVNIGSLICNVGAGGPAPAAGAAPAGGPAPSTAAAPAEEK	[CRM]-ALANVN[Oxi]IGS[Dhy]LIC[CAM]NVGAGGPAPAAGAAPAGGPAPSTAAAPAEEK	4	y	1	15	70.17198	sp|P05386|RLA1_HUMAN		FALSE		0.898699999	FALSE	374		"Oxidation,Dehydrated,Terminal Carbamyl"	CRM	
963.2351685	555.2810669	70.47649	60S acidic ribosomal protein P1 OS=Homo sapiens GN=RPLP1 PE=1 SV=1		2.01	ALANVNIGSLICNVGAGGPAPAAGAAPAGGPAPSTAAAPAEEK	[CRM]-ALANVN[Oxi]IGS[Dhy]LIC[CAM]NVGAGGPAPAAGAAPAGGPAPSTAAAPAEEK	4	y	3	19	70.17198	sp|P05386|RLA1_HUMAN		FALSE		0.898699999	FALSE	374		"Oxidation,Dehydrated,Terminal Carbamyl"	CRM	
963.2351685	512.2827148	70.47649	60S acidic ribosomal protein P1 OS=Homo sapiens GN=RPLP1 PE=1 SV=1		1.98	ALANVNIGSLICNVGAGGPAPAAGAAPAGGPAPSTAAAPAEEK	[CRM]-ALANVN[Oxi]IGS[Dhy]LIC[CAM]NVGAGGPAPAAGAAPAGGPAPSTAAAPAEEK	4	b	1	5	70.17198	sp|P05386|RLA1_HUMAN		FALSE		0.898699999	FALSE	374		"Oxidation,Dehydrated,Terminal Carbamyl"	CRM	
963.2351685	593.2975464	70.47649	60S acidic ribosomal protein P1 OS=Homo sapiens GN=RPLP1 PE=1 SV=1		1.81	ALANVNIGSLICNVGAGGPAPAAGAAPAGGPAPSTAAAPAEEK	[CRM]-ALANVN[Oxi]IGS[Dhy]LIC[CAM]NVGAGGPAPAAGAAPAGGPAPSTAAAPAEEK	4	y	4	29	70.17198	sp|P05386|RLA1_HUMAN		FALSE		0.898699999	FALSE	374		"Oxidation,Dehydrated,Terminal Carbamyl"	CRM	
963.2351685	565.2891235	70.47649	60S acidic ribosomal protein P1 OS=Homo sapiens GN=RPLP1 PE=1 SV=1		1.8	ALANVNIGSLICNVGAGGPAPAAGAAPAGGPAPSTAAAPAEEK	[CRM]-ALANVN[Oxi]IGS[Dhy]LIC[CAM]NVGAGGPAPAAGAAPAGGPAPSTAAAPAEEK	4	b	4	25	70.17198	sp|P05386|RLA1_HUMAN		FALSE		0.898699999	FALSE	374		"Oxidation,Dehydrated,Terminal Carbamyl"	CRM	
963.2351685	476.2351074	70.47649	60S acidic ribosomal protein P1 OS=Homo sapiens GN=RPLP1 PE=1 SV=1		1.71	ALANVNIGSLICNVGAGGPAPAAGAAPAGGPAPSTAAAPAEEK	[CRM]-ALANVN[Oxi]IGS[Dhy]LIC[CAM]NVGAGGPAPAAGAAPAGGPAPSTAAAPAEEK	4	y	1	4	70.17198	sp|P05386|RLA1_HUMAN		FALSE		0.898699999	FALSE	374		"Oxidation,Dehydrated,Terminal Carbamyl"	CRM	
963.2351685	994.5045776	70.47649	60S acidic ribosomal protein P1 OS=Homo sapiens GN=RPLP1 PE=1 SV=1		1.59	ALANVNIGSLICNVGAGGPAPAAGAAPAGGPAPSTAAAPAEEK	[CRM]-ALANVN[Oxi]IGS[Dhy]LIC[CAM]NVGAGGPAPAAGAAPAGGPAPSTAAAPAEEK	4	b	2	21	70.17198	sp|P05386|RLA1_HUMAN		FALSE		0.898699999	FALSE	374		"Oxidation,Dehydrated,Terminal Carbamyl"	CRM	
963.2351685	812.4260864	70.47649	60S acidic ribosomal protein P1 OS=Homo sapiens GN=RPLP1 PE=1 SV=1		1.31	ALANVNIGSLICNVGAGGPAPAAGAAPAGGPAPSTAAAPAEEK	[CRM]-ALANVN[Oxi]IGS[Dhy]LIC[CAM]NVGAGGPAPAAGAAPAGGPAPSTAAAPAEEK	4	b	1	8	70.17198	sp|P05386|RLA1_HUMAN		FALSE		0.898699999	FALSE	374		"Oxidation,Dehydrated,Terminal Carbamyl"	CRM	
963.2351685	1424.701538	70.47649	60S acidic ribosomal protein P1 OS=Homo sapiens GN=RPLP1 PE=1 SV=1		1.14	ALANVNIGSLICNVGAGGPAPAAGAAPAGGPAPSTAAAPAEEK	[CRM]-ALANVN[Oxi]IGS[Dhy]LIC[CAM]NVGAGGPAPAAGAAPAGGPAPSTAAAPAEEK	4	y	1	16	70.17198	sp|P05386|RLA1_HUMAN		FALSE		0.898699999	FALSE	374		"Oxidation,Dehydrated,Terminal Carbamyl"	CRM	
963.2351685	228.1342621	70.47649	60S acidic ribosomal protein P1 OS=Homo sapiens GN=RPLP1 PE=1 SV=1		0.89	ALANVNIGSLICNVGAGGPAPAAGAAPAGGPAPSTAAAPAEEK	[CRM]-ALANVN[Oxi]IGS[Dhy]LIC[CAM]NVGAGGPAPAAGAAPAGGPAPSTAAAPAEEK	4	b	1	2	70.17198	sp|P05386|RLA1_HUMAN		FALSE		0.898699999	FALSE	374		"Oxidation,Dehydrated,Terminal Carbamyl"	CRM	
963.2351685	1592.791504	70.47649	60S acidic ribosomal protein P1 OS=Homo sapiens GN=RPLP1 PE=1 SV=1		0.77	ALANVNIGSLICNVGAGGPAPAAGAAPAGGPAPSTAAAPAEEK	[CRM]-ALANVN[Oxi]IGS[Dhy]LIC[CAM]NVGAGGPAPAAGAAPAGGPAPSTAAAPAEEK	4	y	1	18	70.17198	sp|P05386|RLA1_HUMAN		FALSE		0.898699999	FALSE	374		"Oxidation,Dehydrated,Terminal Carbamyl"	CRM	
963.2351685	1381.689209	70.47649	60S acidic ribosomal protein P1 OS=Homo sapiens GN=RPLP1 PE=1 SV=1		0.56	ALANVNIGSLICNVGAGGPAPAAGAAPAGGPAPSTAAAPAEEK	[CRM]-ALANVN[Oxi]IGS[Dhy]LIC[CAM]NVGAGGPAPAAGAAPAGGPAPSTAAAPAEEK	4	b	1	13	70.17198	sp|P05386|RLA1_HUMAN		FALSE		0.898699999	FALSE	374		"Oxidation,Dehydrated,Terminal Carbamyl"	CRM	
958.9698486	573.2878418	70.60471	60S acidic ribosomal protein P1 OS=Homo sapiens GN=RPLP1 PE=1 SV=1		23.72	ALANVNIGSLICNVGAGGPAPAAGAAPAGGPAPSTAAAPAEEK	ALANVNIGS[Pho]LICN[Dea]VGAGGPAPAAGAAPAGGPAPSTAAAPAEEK	4	y	1	5	70.2996	sp|P05386|RLA1_HUMAN		FALSE		0.898699999	FALSE	374		"Phospho(Ser,Thr),No Carbamidomethyl,Deamidated"		
958.9698486	715.3621216	70.60471	60S acidic ribosomal protein P1 OS=Homo sapiens GN=RPLP1 PE=1 SV=1		8.73	ALANVNIGSLICNVGAGGPAPAAGAAPAGGPAPSTAAAPAEEK	ALANVNIGS[Pho]LICN[Dea]VGAGGPAPAAGAAPAGGPAPSTAAAPAEEK	4	y	1	7	70.2996	sp|P05386|RLA1_HUMAN		FALSE		0.898699999	FALSE	374		"Phospho(Ser,Thr),No Carbamidomethyl,Deamidated"		
958.9698486	1521.754395	70.60471	60S acidic ribosomal protein P1 OS=Homo sapiens GN=RPLP1 PE=1 SV=1		7.96	ALANVNIGSLICNVGAGGPAPAAGAAPAGGPAPSTAAAPAEEK	ALANVNIGS[Pho]LICN[Dea]VGAGGPAPAAGAAPAGGPAPSTAAAPAEEK	4	y	1	17	70.2996	sp|P05386|RLA1_HUMAN		FALSE		0.898699999	FALSE	374		"Phospho(Ser,Thr),No Carbamidomethyl,Deamidated"		
958.9698486	644.3250122	70.60471	60S acidic ribosomal protein P1 OS=Homo sapiens GN=RPLP1 PE=1 SV=1		7.45	ALANVNIGSLICNVGAGGPAPAAGAAPAGGPAPSTAAAPAEEK	ALANVNIGS[Pho]LICN[Dea]VGAGGPAPAAGAAPAGGPAPSTAAAPAEEK	4	y	1	6	70.2996	sp|P05386|RLA1_HUMAN		FALSE		0.898699999	FALSE	374		"Phospho(Ser,Thr),No Carbamidomethyl,Deamidated"		
958.9698486	696.4039307	70.60471	60S acidic ribosomal protein P1 OS=Homo sapiens GN=RPLP1 PE=1 SV=1		6.57	ALANVNIGSLICNVGAGGPAPAAGAAPAGGPAPSTAAAPAEEK	ALANVNIGS[Pho]LICN[Dea]VGAGGPAPAAGAAPAGGPAPSTAAAPAEEK	4	b	1	7	70.2996	sp|P05386|RLA1_HUMAN		FALSE		0.898699999	FALSE	374		"Phospho(Ser,Thr),No Carbamidomethyl,Deamidated"		
958.9698486	1239.621582	70.60471	60S acidic ribosomal protein P1 OS=Homo sapiens GN=RPLP1 PE=1 SV=1		5.61	ALANVNIGSLICNVGAGGPAPAAGAAPAGGPAPSTAAAPAEEK	ALANVNIGS[Pho]LICN[Dea]VGAGGPAPAAGAAPAGGPAPSTAAAPAEEK	4	y	1	13	70.2996	sp|P05386|RLA1_HUMAN		FALSE		0.898699999	FALSE	374		"Phospho(Ser,Thr),No Carbamidomethyl,Deamidated"		
958.9698486	887.4468994	70.60471	60S acidic ribosomal protein P1 OS=Homo sapiens GN=RPLP1 PE=1 SV=1		4.84	ALANVNIGSLICNVGAGGPAPAAGAAPAGGPAPSTAAAPAEEK	ALANVNIGS[Pho]LICN[Dea]VGAGGPAPAAGAAPAGGPAPSTAAAPAEEK	4	y	1	9	70.2996	sp|P05386|RLA1_HUMAN		FALSE		0.898699999	FALSE	374		"Phospho(Ser,Thr),No Carbamidomethyl,Deamidated"		
958.9698486	761.3807983	70.60471	60S acidic ribosomal protein P1 OS=Homo sapiens GN=RPLP1 PE=1 SV=1		4.51	ALANVNIGSLICNVGAGGPAPAAGAAPAGGPAPSTAAAPAEEK	ALANVNIGS[Pho]LICN[Dea]VGAGGPAPAAGAAPAGGPAPSTAAAPAEEK	4	y	2	17	70.2996	sp|P05386|RLA1_HUMAN		FALSE		0.898699999	FALSE	374		"Phospho(Ser,Thr),No Carbamidomethyl,Deamidated"		
958.9698486	583.3198242	70.60471	60S acidic ribosomal protein P1 OS=Homo sapiens GN=RPLP1 PE=1 SV=1		3.36	ALANVNIGSLICNVGAGGPAPAAGAAPAGGPAPSTAAAPAEEK	ALANVNIGS[Pho]LICN[Dea]VGAGGPAPAAGAAPAGGPAPSTAAAPAEEK	4	b	1	6	70.2996	sp|P05386|RLA1_HUMAN		FALSE		0.898699999	FALSE	374		"Phospho(Ser,Thr),No Carbamidomethyl,Deamidated"		
958.9698486	405.197998	70.60471	60S acidic ribosomal protein P1 OS=Homo sapiens GN=RPLP1 PE=1 SV=1		2.04	ALANVNIGSLICNVGAGGPAPAAGAAPAGGPAPSTAAAPAEEK	ALANVNIGS[Pho]LICN[Dea]VGAGGPAPAAGAAPAGGPAPSTAAAPAEEK	4	y	1	3	70.2996	sp|P05386|RLA1_HUMAN		FALSE		0.898699999	FALSE	374		"Phospho(Ser,Thr),No Carbamidomethyl,Deamidated"		
958.9698486	339.1715698	70.60471	60S acidic ribosomal protein P1 OS=Homo sapiens GN=RPLP1 PE=1 SV=1		1.93	ALANVNIGSLICNVGAGGPAPAAGAAPAGGPAPSTAAAPAEEK	ALANVNIGS[Pho]LICN[Dea]VGAGGPAPAAGAAPAGGPAPSTAAAPAEEK	4	y	4	15	70.2996	sp|P05386|RLA1_HUMAN		FALSE		0.898699999	FALSE	374		"Phospho(Ser,Thr),No Carbamidomethyl,Deamidated"		
958.9698486	1296.643066	70.60471	60S acidic ribosomal protein P1 OS=Homo sapiens GN=RPLP1 PE=1 SV=1		1.86	ALANVNIGSLICNVGAGGPAPAAGAAPAGGPAPSTAAAPAEEK	ALANVNIGS[Pho]LICN[Dea]VGAGGPAPAAGAAPAGGPAPSTAAAPAEEK	4	y	1	14	70.2996	sp|P05386|RLA1_HUMAN		FALSE		0.898699999	FALSE	374		"Phospho(Ser,Thr),No Carbamidomethyl,Deamidated"		
958.9698486	555.2810669	70.60471	60S acidic ribosomal protein P1 OS=Homo sapiens GN=RPLP1 PE=1 SV=1		1.8	ALANVNIGSLICNVGAGGPAPAAGAAPAGGPAPSTAAAPAEEK	ALANVNIGS[Pho]LICN[Dea]VGAGGPAPAAGAAPAGGPAPSTAAAPAEEK	4	y	3	19	70.2996	sp|P05386|RLA1_HUMAN		FALSE		0.898699999	FALSE	374		"Phospho(Ser,Thr),No Carbamidomethyl,Deamidated"		
958.9698486	469.2273865	70.60471	60S acidic ribosomal protein P1 OS=Homo sapiens GN=RPLP1 PE=1 SV=1		1.73	ALANVNIGSLICNVGAGGPAPAAGAAPAGGPAPSTAAAPAEEK	ALANVNIGS[Pho]LICN[Dea]VGAGGPAPAAGAAPAGGPAPSTAAAPAEEK	4	b	4	20	70.2996	sp|P05386|RLA1_HUMAN		FALSE		0.898699999	FALSE	374		"Phospho(Ser,Thr),No Carbamidomethyl,Deamidated"		
958.9698486	276.1553955	70.60471	60S acidic ribosomal protein P1 OS=Homo sapiens GN=RPLP1 PE=1 SV=1		1.6	ALANVNIGSLICNVGAGGPAPAAGAAPAGGPAPSTAAAPAEEK	ALANVNIGS[Pho]LICN[Dea]VGAGGPAPAAGAAPAGGPAPSTAAAPAEEK	4	y	1	2	70.2996	sp|P05386|RLA1_HUMAN		FALSE		0.898699999	FALSE	374		"Phospho(Ser,Thr),No Carbamidomethyl,Deamidated"		
958.9698486	256.1655579	70.60471	60S acidic ribosomal protein P1 OS=Homo sapiens GN=RPLP1 PE=1 SV=1		1.39	ALANVNIGSLICNVGAGGPAPAAGAAPAGGPAPSTAAAPAEEK	ALANVNIGS[Pho]LICN[Dea]VGAGGPAPAAGAAPAGGPAPSTAAAPAEEK	4	b	1	3	70.2996	sp|P05386|RLA1_HUMAN		FALSE		0.898699999	FALSE	374		"Phospho(Ser,Thr),No Carbamidomethyl,Deamidated"		
958.9698486	753.425354	70.60471	60S acidic ribosomal protein P1 OS=Homo sapiens GN=RPLP1 PE=1 SV=1		1.16	ALANVNIGSLICNVGAGGPAPAAGAAPAGGPAPSTAAAPAEEK	ALANVNIGS[Pho]LICN[Dea]VGAGGPAPAAGAAPAGGPAPSTAAAPAEEK	4	b	1	8	70.2996	sp|P05386|RLA1_HUMAN		FALSE		0.898699999	FALSE	374		"Phospho(Ser,Thr),No Carbamidomethyl,Deamidated"		
958.9698486	1353.664429	70.60471	60S acidic ribosomal protein P1 OS=Homo sapiens GN=RPLP1 PE=1 SV=1		0.99	ALANVNIGSLICNVGAGGPAPAAGAAPAGGPAPSTAAAPAEEK	ALANVNIGS[Pho]LICN[Dea]VGAGGPAPAAGAAPAGGPAPSTAAAPAEEK	4	y	1	15	70.2996	sp|P05386|RLA1_HUMAN		FALSE		0.898699999	FALSE	374		"Phospho(Ser,Thr),No Carbamidomethyl,Deamidated"		
958.9698486	1591.755005	70.60471	60S acidic ribosomal protein P1 OS=Homo sapiens GN=RPLP1 PE=1 SV=1		0.9	ALANVNIGSLICNVGAGGPAPAAGAAPAGGPAPSTAAAPAEEK	ALANVNIGS[Pho]LICN[Dea]VGAGGPAPAAGAAPAGGPAPSTAAAPAEEK	4	b	1	16	70.2996	sp|P05386|RLA1_HUMAN		FALSE		0.898699999	FALSE	374		"Phospho(Ser,Thr),No Carbamidomethyl,Deamidated"		
958.9698486	974.4789429	70.60471	60S acidic ribosomal protein P1 OS=Homo sapiens GN=RPLP1 PE=1 SV=1		0.62	ALANVNIGSLICNVGAGGPAPAAGAAPAGGPAPSTAAAPAEEK	ALANVNIGS[Pho]LICN[Dea]VGAGGPAPAAGAAPAGGPAPSTAAAPAEEK	4	y	1	10	70.2996	sp|P05386|RLA1_HUMAN		FALSE		0.898699999	FALSE	374		"Phospho(Ser,Thr),No Carbamidomethyl,Deamidated"		
958.9698486	185.1284485	70.60471	60S acidic ribosomal protein P1 OS=Homo sapiens GN=RPLP1 PE=1 SV=1		0.61	ALANVNIGSLICNVGAGGPAPAAGAAPAGGPAPSTAAAPAEEK	ALANVNIGS[Pho]LICN[Dea]VGAGGPAPAAGAAPAGGPAPSTAAAPAEEK	4	b	1	2	70.2996	sp|P05386|RLA1_HUMAN		FALSE		0.898699999	FALSE	374		"Phospho(Ser,Thr),No Carbamidomethyl,Deamidated"		
958.9698486	1424.701538	70.60471	60S acidic ribosomal protein P1 OS=Homo sapiens GN=RPLP1 PE=1 SV=1		0.46	ALANVNIGSLICNVGAGGPAPAAGAAPAGGPAPSTAAAPAEEK	ALANVNIGS[Pho]LICN[Dea]VGAGGPAPAAGAAPAGGPAPSTAAAPAEEK	4	y	1	16	70.2996	sp|P05386|RLA1_HUMAN		FALSE		0.898699999	FALSE	374		"Phospho(Ser,Thr),No Carbamidomethyl,Deamidated"		
958.9698486	1240.60376	70.60471	60S acidic ribosomal protein P1 OS=Homo sapiens GN=RPLP1 PE=1 SV=1		0.22	ALANVNIGSLICNVGAGGPAPAAGAAPAGGPAPSTAAAPAEEK	ALANVNIGS[Pho]LICN[Dea]VGAGGPAPAAGAAPAGGPAPSTAAAPAEEK	4	b	2	28	70.2996	sp|P05386|RLA1_HUMAN		FALSE		0.898699999	FALSE	374		"Phospho(Ser,Thr),No Carbamidomethyl,Deamidated"		
958.9698486	1292.635498	70.60471	60S acidic ribosomal protein P1 OS=Homo sapiens GN=RPLP1 PE=1 SV=1		0.14	ALANVNIGSLICNVGAGGPAPAAGAAPAGGPAPSTAAAPAEEK	ALANVNIGS[Pho]LICN[Dea]VGAGGPAPAAGAAPAGGPAPSTAAAPAEEK	4	y	2	31	70.2996	sp|P05386|RLA1_HUMAN		FALSE		0.898699999	FALSE	374		"Phospho(Ser,Thr),No Carbamidomethyl,Deamidated"		
958.4626465	573.2878418	70.60274	60S acidic ribosomal protein P1 OS=Homo sapiens GN=RPLP1 PE=1 SV=1		44.38	ICNVGAGGPAPAAGAAPAGGPAPSTAAAPAEEK	IC[CAM]N[Dea]VGAGGPAP[Oxi]AAGAAPAGGPAPSTAAAPAEEK	3	y	1	5	70.29763	sp|P05386|RLA1_HUMAN		FALSE		0.898699999	FALSE	374		"Deamidated,Oxidation"		
958.4626465	715.3588257	70.60274	60S acidic ribosomal protein P1 OS=Homo sapiens GN=RPLP1 PE=1 SV=1		15.61	ICNVGAGGPAPAAGAAPAGGPAPSTAAAPAEEK	IC[CAM]N[Dea]VGAGGPAP[Oxi]AAGAAPAGGPAPSTAAAPAEEK	3	y	3	25	70.29763	sp|P05386|RLA1_HUMAN		FALSE		0.898699999	FALSE	374		"Deamidated,Oxidation"		
958.4626465	644.3250122	70.60274	60S acidic ribosomal protein P1 OS=Homo sapiens GN=RPLP1 PE=1 SV=1		13.74	ICNVGAGGPAPAAGAAPAGGPAPSTAAAPAEEK	IC[CAM]N[Dea]VGAGGPAP[Oxi]AAGAAPAGGPAPSTAAAPAEEK	3	y	1	6	70.29763	sp|P05386|RLA1_HUMAN		FALSE		0.898699999	FALSE	374		"Deamidated,Oxidation"		
958.4626465	887.4468994	70.60274	60S acidic ribosomal protein P1 OS=Homo sapiens GN=RPLP1 PE=1 SV=1		10.69	ICNVGAGGPAPAAGAAPAGGPAPSTAAAPAEEK	IC[CAM]N[Dea]VGAGGPAP[Oxi]AAGAAPAGGPAPSTAAAPAEEK	3	y	1	9	70.29763	sp|P05386|RLA1_HUMAN		FALSE		0.898699999	FALSE	374		"Deamidated,Oxidation"		
958.4626465	1521.754395	70.60274	60S acidic ribosomal protein P1 OS=Homo sapiens GN=RPLP1 PE=1 SV=1		9.35	ICNVGAGGPAPAAGAAPAGGPAPSTAAAPAEEK	IC[CAM]N[Dea]VGAGGPAP[Oxi]AAGAAPAGGPAPSTAAAPAEEK	3	y	1	17	70.29763	sp|P05386|RLA1_HUMAN		FALSE		0.898699999	FALSE	374		"Deamidated,Oxidation"		
958.4626465	1239.621582	70.60274	60S acidic ribosomal protein P1 OS=Homo sapiens GN=RPLP1 PE=1 SV=1		8.8	ICNVGAGGPAPAAGAAPAGGPAPSTAAAPAEEK	IC[CAM]N[Dea]VGAGGPAP[Oxi]AAGAAPAGGPAPSTAAAPAEEK	3	y	1	13	70.29763	sp|P05386|RLA1_HUMAN		FALSE		0.898699999	FALSE	374		"Deamidated,Oxidation"		
958.4626465	786.399231	70.60274	60S acidic ribosomal protein P1 OS=Homo sapiens GN=RPLP1 PE=1 SV=1		7.79	ICNVGAGGPAPAAGAAPAGGPAPSTAAAPAEEK	IC[CAM]N[Dea]VGAGGPAP[Oxi]AAGAAPAGGPAPSTAAAPAEEK	3	y	1	8	70.29763	sp|P05386|RLA1_HUMAN		FALSE		0.898699999	FALSE	374		"Deamidated,Oxidation"		
958.4626465	1071.531738	70.60274	60S acidic ribosomal protein P1 OS=Homo sapiens GN=RPLP1 PE=1 SV=1		7.43	ICNVGAGGPAPAAGAAPAGGPAPSTAAAPAEEK	IC[CAM]N[Dea]VGAGGPAP[Oxi]AAGAAPAGGPAPSTAAAPAEEK	3	y	1	11	70.29763	sp|P05386|RLA1_HUMAN		FALSE		0.898699999	FALSE	374		"Deamidated,Oxidation"		
958.4626465	1296.643066	70.60274	60S acidic ribosomal protein P1 OS=Homo sapiens GN=RPLP1 PE=1 SV=1		7.3	ICNVGAGGPAPAAGAAPAGGPAPSTAAAPAEEK	IC[CAM]N[Dea]VGAGGPAP[Oxi]AAGAAPAGGPAPSTAAAPAEEK	3	y	1	14	70.29763	sp|P05386|RLA1_HUMAN		FALSE		0.898699999	FALSE	374		"Deamidated,Oxidation"		
958.4626465	1577.737671	70.60274	60S acidic ribosomal protein P1 OS=Homo sapiens GN=RPLP1 PE=1 SV=1		7.3	ICNVGAGGPAPAAGAAPAGGPAPSTAAAPAEEK	IC[CAM]N[Dea]VGAGGPAP[Oxi]AAGAAPAGGPAPSTAAAPAEEK	3	b	1	19	70.29763	sp|P05386|RLA1_HUMAN		FALSE		0.898699999	FALSE	374		"Deamidated,Oxidation"		
958.4626465	1353.664429	70.60274	60S acidic ribosomal protein P1 OS=Homo sapiens GN=RPLP1 PE=1 SV=1		7.07	ICNVGAGGPAPAAGAAPAGGPAPSTAAAPAEEK	IC[CAM]N[Dea]VGAGGPAP[Oxi]AAGAAPAGGPAPSTAAAPAEEK	3	y	1	15	70.29763	sp|P05386|RLA1_HUMAN		FALSE		0.898699999	FALSE	374		"Deamidated,Oxidation"		
958.4626465	974.4789429	70.60274	60S acidic ribosomal protein P1 OS=Homo sapiens GN=RPLP1 PE=1 SV=1		6.06	ICNVGAGGPAPAAGAAPAGGPAPSTAAAPAEEK	IC[CAM]N[Dea]VGAGGPAP[Oxi]AAGAAPAGGPAPSTAAAPAEEK	3	y	1	10	70.29763	sp|P05386|RLA1_HUMAN		FALSE		0.898699999	FALSE	374		"Deamidated,Oxidation"		
958.4626465	276.1553955	70.60274	60S acidic ribosomal protein P1 OS=Homo sapiens GN=RPLP1 PE=1 SV=1		4.14	ICNVGAGGPAPAAGAAPAGGPAPSTAAAPAEEK	IC[CAM]N[Dea]VGAGGPAP[Oxi]AAGAAPAGGPAPSTAAAPAEEK	3	y	1	2	70.29763	sp|P05386|RLA1_HUMAN		FALSE		0.898699999	FALSE	374		"Deamidated,Oxidation"		
958.4626465	405.197998	70.60274	60S acidic ribosomal protein P1 OS=Homo sapiens GN=RPLP1 PE=1 SV=1		4.12	ICNVGAGGPAPAAGAAPAGGPAPSTAAAPAEEK	IC[CAM]N[Dea]VGAGGPAP[Oxi]AAGAAPAGGPAPSTAAAPAEEK	3	y	1	3	70.29763	sp|P05386|RLA1_HUMAN		FALSE		0.898699999	FALSE	374		"Deamidated,Oxidation"		
958.4626465	555.2810669	70.60274	60S acidic ribosomal protein P1 OS=Homo sapiens GN=RPLP1 PE=1 SV=1		3.67	ICNVGAGGPAPAAGAAPAGGPAPSTAAAPAEEK	IC[CAM]N[Dea]VGAGGPAP[Oxi]AAGAAPAGGPAPSTAAAPAEEK	3	y	3	19	70.29763	sp|P05386|RLA1_HUMAN		FALSE		0.898699999	FALSE	374		"Deamidated,Oxidation"		
958.4626465	1424.701538	70.60274	60S acidic ribosomal protein P1 OS=Homo sapiens GN=RPLP1 PE=1 SV=1		3.39	ICNVGAGGPAPAAGAAPAGGPAPSTAAAPAEEK	IC[CAM]N[Dea]VGAGGPAP[Oxi]AAGAAPAGGPAPSTAAAPAEEK	3	y	1	16	70.29763	sp|P05386|RLA1_HUMAN		FALSE		0.898699999	FALSE	374		"Deamidated,Oxidation"		
958.4626465	1193.585327	70.60274	60S acidic ribosomal protein P1 OS=Homo sapiens GN=RPLP1 PE=1 SV=1		0.7	ICNVGAGGPAPAAGAAPAGGPAPSTAAAPAEEK	IC[CAM]N[Dea]VGAGGPAP[Oxi]AAGAAPAGGPAPSTAAAPAEEK	3	y	2	29	70.29763	sp|P05386|RLA1_HUMAN		FALSE		0.898699999	FALSE	374		"Deamidated,Oxidation"		
967.9810181	573.2878418	70.44273	60S acidic ribosomal protein P1 OS=Homo sapiens GN=RPLP1 PE=1 SV=1		44.93	ALANVNIGSLICNVGAGGPAPAAGAAPAGGPAPSTAAAPAEEK	ALAN[Dea]VN[Dea]IGS[CAM]LIC[CAM]N[Dea]VGAGGPAPAAGAAPAGGPAPSTAAAPAEEK	4	y	1	5	70.13837	sp|P05386|RLA1_HUMAN		FALSE		0.887600005	FALSE	374		"Deamidated,Deamidated,Carbamidomethyl,Deamidated"		
967.9810181	1071.531738	70.44273	60S acidic ribosomal protein P1 OS=Homo sapiens GN=RPLP1 PE=1 SV=1		21.18	ALANVNIGSLICNVGAGGPAPAAGAAPAGGPAPSTAAAPAEEK	ALAN[Dea]VN[Dea]IGS[CAM]LIC[CAM]N[Dea]VGAGGPAPAAGAAPAGGPAPSTAAAPAEEK	4	y	1	11	70.13837	sp|P05386|RLA1_HUMAN		FALSE		0.887600005	FALSE	374		"Deamidated,Deamidated,Carbamidomethyl,Deamidated"		
967.9810181	1521.754395	70.44273	60S acidic ribosomal protein P1 OS=Homo sapiens GN=RPLP1 PE=1 SV=1		18.75	ALANVNIGSLICNVGAGGPAPAAGAAPAGGPAPSTAAAPAEEK	ALAN[Dea]VN[Dea]IGS[CAM]LIC[CAM]N[Dea]VGAGGPAPAAGAAPAGGPAPSTAAAPAEEK	4	y	1	17	70.13837	sp|P05386|RLA1_HUMAN		FALSE		0.887600005	FALSE	374		"Deamidated,Deamidated,Carbamidomethyl,Deamidated"		
967.9810181	644.3250122	70.44273	60S acidic ribosomal protein P1 OS=Homo sapiens GN=RPLP1 PE=1 SV=1		14.33	ALANVNIGSLICNVGAGGPAPAAGAAPAGGPAPSTAAAPAEEK	ALAN[Dea]VN[Dea]IGS[CAM]LIC[CAM]N[Dea]VGAGGPAPAAGAAPAGGPAPSTAAAPAEEK	4	y	1	6	70.13837	sp|P05386|RLA1_HUMAN		FALSE		0.887600005	FALSE	374		"Deamidated,Deamidated,Carbamidomethyl,Deamidated"		
967.9810181	786.399231	70.44273	60S acidic ribosomal protein P1 OS=Homo sapiens GN=RPLP1 PE=1 SV=1		11.46	ALANVNIGSLICNVGAGGPAPAAGAAPAGGPAPSTAAAPAEEK	ALAN[Dea]VN[Dea]IGS[CAM]LIC[CAM]N[Dea]VGAGGPAPAAGAAPAGGPAPSTAAAPAEEK	4	y	1	8	70.13837	sp|P05386|RLA1_HUMAN		FALSE		0.887600005	FALSE	374		"Deamidated,Deamidated,Carbamidomethyl,Deamidated"		
967.9810181	887.4468994	70.44273	60S acidic ribosomal protein P1 OS=Homo sapiens GN=RPLP1 PE=1 SV=1		10.7	ALANVNIGSLICNVGAGGPAPAAGAAPAGGPAPSTAAAPAEEK	ALAN[Dea]VN[Dea]IGS[CAM]LIC[CAM]N[Dea]VGAGGPAPAAGAAPAGGPAPSTAAAPAEEK	4	y	1	9	70.13837	sp|P05386|RLA1_HUMAN		FALSE		0.887600005	FALSE	374		"Deamidated,Deamidated,Carbamidomethyl,Deamidated"		
967.9810181	1353.664429	70.44273	60S acidic ribosomal protein P1 OS=Homo sapiens GN=RPLP1 PE=1 SV=1		7.65	ALANVNIGSLICNVGAGGPAPAAGAAPAGGPAPSTAAAPAEEK	ALAN[Dea]VN[Dea]IGS[CAM]LIC[CAM]N[Dea]VGAGGPAPAAGAAPAGGPAPSTAAAPAEEK	4	y	1	15	70.13837	sp|P05386|RLA1_HUMAN		FALSE		0.887600005	FALSE	374		"Deamidated,Deamidated,Carbamidomethyl,Deamidated"		
967.9810181	1424.701538	70.44273	60S acidic ribosomal protein P1 OS=Homo sapiens GN=RPLP1 PE=1 SV=1		4.74	ALANVNIGSLICNVGAGGPAPAAGAAPAGGPAPSTAAAPAEEK	ALAN[Dea]VN[Dea]IGS[CAM]LIC[CAM]N[Dea]VGAGGPAPAAGAAPAGGPAPSTAAAPAEEK	4	y	1	16	70.13837	sp|P05386|RLA1_HUMAN		FALSE		0.887600005	FALSE	374		"Deamidated,Deamidated,Carbamidomethyl,Deamidated"		
967.9810181	339.1715698	70.44273	60S acidic ribosomal protein P1 OS=Homo sapiens GN=RPLP1 PE=1 SV=1		4.32	ALANVNIGSLICNVGAGGPAPAAGAAPAGGPAPSTAAAPAEEK	ALAN[Dea]VN[Dea]IGS[CAM]LIC[CAM]N[Dea]VGAGGPAPAAGAAPAGGPAPSTAAAPAEEK	4	y	4	15	70.13837	sp|P05386|RLA1_HUMAN		FALSE		0.887600005	FALSE	374		"Deamidated,Deamidated,Carbamidomethyl,Deamidated"		
967.9810181	931.4545898	70.44273	60S acidic ribosomal protein P1 OS=Homo sapiens GN=RPLP1 PE=1 SV=1		2.99	ALANVNIGSLICNVGAGGPAPAAGAAPAGGPAPSTAAAPAEEK	ALAN[Dea]VN[Dea]IGS[CAM]LIC[CAM]N[Dea]VGAGGPAPAAGAAPAGGPAPSTAAAPAEEK	4	b	4	42	70.13837	sp|P05386|RLA1_HUMAN		FALSE		0.887600005	FALSE	374		"Deamidated,Deamidated,Carbamidomethyl,Deamidated"		
967.9810181	1592.791504	70.44273	60S acidic ribosomal protein P1 OS=Homo sapiens GN=RPLP1 PE=1 SV=1		2.69	ALANVNIGSLICNVGAGGPAPAAGAAPAGGPAPSTAAAPAEEK	ALAN[Dea]VN[Dea]IGS[CAM]LIC[CAM]N[Dea]VGAGGPAPAAGAAPAGGPAPSTAAAPAEEK	4	y	1	18	70.13837	sp|P05386|RLA1_HUMAN		FALSE		0.887600005	FALSE	374		"Deamidated,Deamidated,Carbamidomethyl,Deamidated"		
967.9810181	1142.568848	70.44273	60S acidic ribosomal protein P1 OS=Homo sapiens GN=RPLP1 PE=1 SV=1		2.63	ALANVNIGSLICNVGAGGPAPAAGAAPAGGPAPSTAAAPAEEK	ALAN[Dea]VN[Dea]IGS[CAM]LIC[CAM]N[Dea]VGAGGPAPAAGAAPAGGPAPSTAAAPAEEK	4	y	1	12	70.13837	sp|P05386|RLA1_HUMAN		FALSE		0.887600005	FALSE	374		"Deamidated,Deamidated,Carbamidomethyl,Deamidated"		
967.9810181	185.1284485	70.44273	60S acidic ribosomal protein P1 OS=Homo sapiens GN=RPLP1 PE=1 SV=1		2.45	ALANVNIGSLICNVGAGGPAPAAGAAPAGGPAPSTAAAPAEEK	ALAN[Dea]VN[Dea]IGS[CAM]LIC[CAM]N[Dea]VGAGGPAPAAGAAPAGGPAPSTAAAPAEEK	4	b	1	2	70.13837	sp|P05386|RLA1_HUMAN		FALSE		0.887600005	FALSE	374		"Deamidated,Deamidated,Carbamidomethyl,Deamidated"		
967.9810181	796.899353	70.44273	60S acidic ribosomal protein P1 OS=Homo sapiens GN=RPLP1 PE=1 SV=1		1.72	ALANVNIGSLICNVGAGGPAPAAGAAPAGGPAPSTAAAPAEEK	ALAN[Dea]VN[Dea]IGS[CAM]LIC[CAM]N[Dea]VGAGGPAPAAGAAPAGGPAPSTAAAPAEEK	4	y	2	18	70.13837	sp|P05386|RLA1_HUMAN		FALSE		0.887600005	FALSE	374		"Deamidated,Deamidated,Carbamidomethyl,Deamidated"		
967.9810181	186.0998993	70.44273	60S acidic ribosomal protein P1 OS=Homo sapiens GN=RPLP1 PE=1 SV=1		1.64	ALANVNIGSLICNVGAGGPAPAAGAAPAGGPAPSTAAAPAEEK	ALAN[Dea]VN[Dea]IGS[CAM]LIC[CAM]N[Dea]VGAGGPAPAAGAAPAGGPAPSTAAAPAEEK	4	b	2	4	70.13837	sp|P05386|RLA1_HUMAN		FALSE		0.887600005	FALSE	374		"Deamidated,Deamidated,Carbamidomethyl,Deamidated"		
967.9810181	877.4341431	70.44273	60S acidic ribosomal protein P1 OS=Homo sapiens GN=RPLP1 PE=1 SV=1		1.6	ALANVNIGSLICNVGAGGPAPAAGAAPAGGPAPSTAAAPAEEK	ALAN[Dea]VN[Dea]IGS[CAM]LIC[CAM]N[Dea]VGAGGPAPAAGAAPAGGPAPSTAAAPAEEK	4	b	3	30	70.13837	sp|P05386|RLA1_HUMAN		FALSE		0.887600005	FALSE	374		"Deamidated,Deamidated,Carbamidomethyl,Deamidated"		
967.9810181	147.1128082	70.44273	60S acidic ribosomal protein P1 OS=Homo sapiens GN=RPLP1 PE=1 SV=1		1.24	ALANVNIGSLICNVGAGGPAPAAGAAPAGGPAPSTAAAPAEEK	ALAN[Dea]VN[Dea]IGS[CAM]LIC[CAM]N[Dea]VGAGGPAPAAGAAPAGGPAPSTAAAPAEEK	4	y	1	1	70.13837	sp|P05386|RLA1_HUMAN		FALSE		0.887600005	FALSE	374		"Deamidated,Deamidated,Carbamidomethyl,Deamidated"		
967.9810181	955.4698486	70.44273	60S acidic ribosomal protein P1 OS=Homo sapiens GN=RPLP1 PE=1 SV=1		1.09	ALANVNIGSLICNVGAGGPAPAAGAAPAGGPAPSTAAAPAEEK	ALAN[Dea]VN[Dea]IGS[CAM]LIC[CAM]N[Dea]VGAGGPAPAAGAAPAGGPAPSTAAAPAEEK	4	b	2	20	70.13837	sp|P05386|RLA1_HUMAN		FALSE		0.887600005	FALSE	374		"Deamidated,Deamidated,Carbamidomethyl,Deamidated"		
967.9810181	1099.54541	70.44273	60S acidic ribosomal protein P1 OS=Homo sapiens GN=RPLP1 PE=1 SV=1		0.98	ALANVNIGSLICNVGAGGPAPAAGAAPAGGPAPSTAAAPAEEK	ALAN[Dea]VN[Dea]IGS[CAM]LIC[CAM]N[Dea]VGAGGPAPAAGAAPAGGPAPSTAAAPAEEK	4	b	3	38	70.13837	sp|P05386|RLA1_HUMAN		FALSE		0.887600005	FALSE	374		"Deamidated,Deamidated,Carbamidomethyl,Deamidated"		
635.9815674	573.2878418	70.54785	60S acidic ribosomal protein P1 OS=Homo sapiens GN=RPLP1 PE=1 SV=1		11.98	AAGAAPAGGPAPSTAAAPAEEK	[CRM]-AAGAAPAGGPAPSTAAAPAEEK	3	y	1	5	70.243	sp|P05386|RLA1_HUMAN		FALSE		0.870400012	FALSE	374		Terminal Carbamyl	CRM	
635.9815674	644.3250122	70.54785	60S acidic ribosomal protein P1 OS=Homo sapiens GN=RPLP1 PE=1 SV=1		7.91	AAGAAPAGGPAPSTAAAPAEEK	[CRM]-AAGAAPAGGPAPSTAAAPAEEK	3	y	1	6	70.243	sp|P05386|RLA1_HUMAN		FALSE		0.870400012	FALSE	374		Terminal Carbamyl	CRM	
635.9815674	715.3621216	70.54785	60S acidic ribosomal protein P1 OS=Homo sapiens GN=RPLP1 PE=1 SV=1		5.59	AAGAAPAGGPAPSTAAAPAEEK	[CRM]-AAGAAPAGGPAPSTAAAPAEEK	3	y	1	7	70.243	sp|P05386|RLA1_HUMAN		FALSE		0.870400012	FALSE	374		Terminal Carbamyl	CRM	
635.9815674	1071.531738	70.54785	60S acidic ribosomal protein P1 OS=Homo sapiens GN=RPLP1 PE=1 SV=1		4.25	AAGAAPAGGPAPSTAAAPAEEK	[CRM]-AAGAAPAGGPAPSTAAAPAEEK	3	y	1	11	70.243	sp|P05386|RLA1_HUMAN		FALSE		0.870400012	FALSE	374		Terminal Carbamyl	CRM	
635.9815674	786.399231	70.54785	60S acidic ribosomal protein P1 OS=Homo sapiens GN=RPLP1 PE=1 SV=1		3.21	AAGAAPAGGPAPSTAAAPAEEK	[CRM]-AAGAAPAGGPAPSTAAAPAEEK	3	y	1	8	70.243	sp|P05386|RLA1_HUMAN		FALSE		0.870400012	FALSE	374		Terminal Carbamyl	CRM	
635.9815674	1521.754395	70.54785	60S acidic ribosomal protein P1 OS=Homo sapiens GN=RPLP1 PE=1 SV=1		3.19	AAGAAPAGGPAPSTAAAPAEEK	[CRM]-AAGAAPAGGPAPSTAAAPAEEK	3	y	1	17	70.243	sp|P05386|RLA1_HUMAN		FALSE		0.870400012	FALSE	374		Terminal Carbamyl	CRM	
635.9815674	887.4468994	70.54785	60S acidic ribosomal protein P1 OS=Homo sapiens GN=RPLP1 PE=1 SV=1		1.75	AAGAAPAGGPAPSTAAAPAEEK	[CRM]-AAGAAPAGGPAPSTAAAPAEEK	3	y	1	9	70.243	sp|P05386|RLA1_HUMAN		FALSE		0.870400012	FALSE	374		Terminal Carbamyl	CRM	
635.9815674	536.2694702	70.54785	60S acidic ribosomal protein P1 OS=Homo sapiens GN=RPLP1 PE=1 SV=1		1.66	AAGAAPAGGPAPSTAAAPAEEK	[CRM]-AAGAAPAGGPAPSTAAAPAEEK	3	y	2	11	70.243	sp|P05386|RLA1_HUMAN		FALSE		0.870400012	FALSE	374		Terminal Carbamyl	CRM	
635.9815674	1239.621582	70.54785	60S acidic ribosomal protein P1 OS=Homo sapiens GN=RPLP1 PE=1 SV=1		1.33	AAGAAPAGGPAPSTAAAPAEEK	[CRM]-AAGAAPAGGPAPSTAAAPAEEK	3	y	1	13	70.243	sp|P05386|RLA1_HUMAN		FALSE		0.870400012	FALSE	374		Terminal Carbamyl	CRM	
635.9815674	974.4789429	70.54785	60S acidic ribosomal protein P1 OS=Homo sapiens GN=RPLP1 PE=1 SV=1		1.23	AAGAAPAGGPAPSTAAAPAEEK	[CRM]-AAGAAPAGGPAPSTAAAPAEEK	3	y	1	10	70.243	sp|P05386|RLA1_HUMAN		FALSE		0.870400012	FALSE	374		Terminal Carbamyl	CRM	
635.9815674	476.2351074	70.54785	60S acidic ribosomal protein P1 OS=Homo sapiens GN=RPLP1 PE=1 SV=1		0.88	AAGAAPAGGPAPSTAAAPAEEK	[CRM]-AAGAAPAGGPAPSTAAAPAEEK	3	y	1	4	70.243	sp|P05386|RLA1_HUMAN		FALSE		0.870400012	FALSE	374		Terminal Carbamyl	CRM	
635.9815674	276.1553955	70.54785	60S acidic ribosomal protein P1 OS=Homo sapiens GN=RPLP1 PE=1 SV=1		0.79	AAGAAPAGGPAPSTAAAPAEEK	[CRM]-AAGAAPAGGPAPSTAAAPAEEK	3	y	1	2	70.243	sp|P05386|RLA1_HUMAN		FALSE		0.870400012	FALSE	374		Terminal Carbamyl	CRM	
635.9815674	944.4633789	70.54785	60S acidic ribosomal protein P1 OS=Homo sapiens GN=RPLP1 PE=1 SV=1		0.28	AAGAAPAGGPAPSTAAAPAEEK	[CRM]-AAGAAPAGGPAPSTAAAPAEEK	3	b	2	22	70.243	sp|P05386|RLA1_HUMAN		FALSE		0.870400012	FALSE	374		Terminal Carbamyl	CRM	
635.9815674	953.468689	70.54785	60S acidic ribosomal protein P1 OS=Homo sapiens GN=RPLP1 PE=1 SV=1		0.26	AAGAAPAGGPAPSTAAAPAEEK	[CRM]-AAGAAPAGGPAPSTAAAPAEEK	3	y	2	22	70.243	sp|P05386|RLA1_HUMAN		FALSE		0.870400012	FALSE	374		Terminal Carbamyl	CRM	
953.2336426	1521.754395	70.29079	60S acidic ribosomal protein P1 OS=Homo sapiens GN=RPLP1 PE=1 SV=1		34	ALANVNIGSLICNVGAGGPAPAAGAAPAGGPAPSTAAAPAEEK	ALANVNIGSLIC[CAM]N[Dea]VGAGGPAPAAGAAPAGGPAPSTAAAPAEEK	4	y	1	17	69.98714	sp|P05386|RLA1_HUMAN		FALSE		0.814999998	FALSE	374		Deamidated		
953.2336426	573.2878418	70.29079	60S acidic ribosomal protein P1 OS=Homo sapiens GN=RPLP1 PE=1 SV=1		24.24	ALANVNIGSLICNVGAGGPAPAAGAAPAGGPAPSTAAAPAEEK	ALANVNIGSLIC[CAM]N[Dea]VGAGGPAPAAGAAPAGGPAPSTAAAPAEEK	4	y	1	5	69.98714	sp|P05386|RLA1_HUMAN		FALSE		0.814999998	FALSE	374		Deamidated		
953.2336426	644.3250122	70.29079	60S acidic ribosomal protein P1 OS=Homo sapiens GN=RPLP1 PE=1 SV=1		19.56	ALANVNIGSLICNVGAGGPAPAAGAAPAGGPAPSTAAAPAEEK	ALANVNIGSLIC[CAM]N[Dea]VGAGGPAPAAGAAPAGGPAPSTAAAPAEEK	4	y	1	6	69.98714	sp|P05386|RLA1_HUMAN		FALSE		0.814999998	FALSE	374		Deamidated		
953.2336426	1239.621582	70.29079	60S acidic ribosomal protein P1 OS=Homo sapiens GN=RPLP1 PE=1 SV=1		18.27	ALANVNIGSLICNVGAGGPAPAAGAAPAGGPAPSTAAAPAEEK	ALANVNIGSLIC[CAM]N[Dea]VGAGGPAPAAGAAPAGGPAPSTAAAPAEEK	4	y	1	13	69.98714	sp|P05386|RLA1_HUMAN		FALSE		0.814999998	FALSE	374		Deamidated		
953.2336426	536.2694702	70.29079	60S acidic ribosomal protein P1 OS=Homo sapiens GN=RPLP1 PE=1 SV=1		6.63	ALANVNIGSLICNVGAGGPAPAAGAAPAGGPAPSTAAAPAEEK	ALANVNIGSLIC[CAM]N[Dea]VGAGGPAPAAGAAPAGGPAPSTAAAPAEEK	4	y	2	11	69.98714	sp|P05386|RLA1_HUMAN		FALSE		0.814999998	FALSE	374		Deamidated		
953.2336426	840.4573975	70.29079	60S acidic ribosomal protein P1 OS=Homo sapiens GN=RPLP1 PE=1 SV=1		5.48	ALANVNIGSLICNVGAGGPAPAAGAAPAGGPAPSTAAAPAEEK	ALANVNIGSLIC[CAM]N[Dea]VGAGGPAPAAGAAPAGGPAPSTAAAPAEEK	4	b	1	9	69.98714	sp|P05386|RLA1_HUMAN		FALSE		0.814999998	FALSE	374		Deamidated		
953.2336426	715.3621216	70.29079	60S acidic ribosomal protein P1 OS=Homo sapiens GN=RPLP1 PE=1 SV=1		3.51	ALANVNIGSLICNVGAGGPAPAAGAAPAGGPAPSTAAAPAEEK	ALANVNIGSLIC[CAM]N[Dea]VGAGGPAPAAGAAPAGGPAPSTAAAPAEEK	4	y	1	7	69.98714	sp|P05386|RLA1_HUMAN		FALSE		0.814999998	FALSE	374		Deamidated		
953.2336426	339.1715698	70.29079	60S acidic ribosomal protein P1 OS=Homo sapiens GN=RPLP1 PE=1 SV=1		3.18	ALANVNIGSLICNVGAGGPAPAAGAAPAGGPAPSTAAAPAEEK	ALANVNIGSLIC[CAM]N[Dea]VGAGGPAPAAGAAPAGGPAPSTAAAPAEEK	4	y	4	15	69.98714	sp|P05386|RLA1_HUMAN		FALSE		0.814999998	FALSE	374		Deamidated		
953.2336426	561.2828979	70.29079	60S acidic ribosomal protein P1 OS=Homo sapiens GN=RPLP1 PE=1 SV=1		2.85	ALANVNIGSLICNVGAGGPAPAAGAAPAGGPAPSTAAAPAEEK	ALANVNIGSLIC[CAM]N[Dea]VGAGGPAPAAGAAPAGGPAPSTAAAPAEEK	4	y	4	27	69.98714	sp|P05386|RLA1_HUMAN		FALSE		0.814999998	FALSE	374		Deamidated		
953.2336426	974.5014648	70.29079	60S acidic ribosomal protein P1 OS=Homo sapiens GN=RPLP1 PE=1 SV=1		2.56	ALANVNIGSLICNVGAGGPAPAAGAAPAGGPAPSTAAAPAEEK	ALANVNIGSLIC[CAM]N[Dea]VGAGGPAPAAGAAPAGGPAPSTAAAPAEEK	4	b	2	21	69.98714	sp|P05386|RLA1_HUMAN		FALSE		0.814999998	FALSE	374		Deamidated		
953.2336426	1142.568848	70.29079	60S acidic ribosomal protein P1 OS=Homo sapiens GN=RPLP1 PE=1 SV=1		2.44	ALANVNIGSLICNVGAGGPAPAAGAAPAGGPAPSTAAAPAEEK	ALANVNIGSLIC[CAM]N[Dea]VGAGGPAPAAGAAPAGGPAPSTAAAPAEEK	4	y	1	12	69.98714	sp|P05386|RLA1_HUMAN		FALSE		0.814999998	FALSE	374		Deamidated		
953.2336426	469.2769165	70.29079	60S acidic ribosomal protein P1 OS=Homo sapiens GN=RPLP1 PE=1 SV=1		2.31	ALANVNIGSLICNVGAGGPAPAAGAAPAGGPAPSTAAAPAEEK	ALANVNIGSLIC[CAM]N[Dea]VGAGGPAPAAGAAPAGGPAPSTAAAPAEEK	4	b	1	5	69.98714	sp|P05386|RLA1_HUMAN		FALSE		0.814999998	FALSE	374		Deamidated		
953.2336426	1114.55249	70.29079	60S acidic ribosomal protein P1 OS=Homo sapiens GN=RPLP1 PE=1 SV=1		2.12	ALANVNIGSLICNVGAGGPAPAAGAAPAGGPAPSTAAAPAEEK	ALANVNIGSLIC[CAM]N[Dea]VGAGGPAPAAGAAPAGGPAPSTAAAPAEEK	4	y	3	38	69.98714	sp|P05386|RLA1_HUMAN		FALSE		0.814999998	FALSE	374		Deamidated		
953.2336426	779.3844604	70.29079	60S acidic ribosomal protein P1 OS=Homo sapiens GN=RPLP1 PE=1 SV=1		2.09	ALANVNIGSLICNVGAGGPAPAAGAAPAGGPAPSTAAAPAEEK	ALANVNIGSLIC[CAM]N[Dea]VGAGGPAPAAGAAPAGGPAPSTAAAPAEEK	4	y	4	36	69.98714	sp|P05386|RLA1_HUMAN		FALSE		0.814999998	FALSE	374		Deamidated		
953.2336426	195.1114655	70.29079	60S acidic ribosomal protein P1 OS=Homo sapiens GN=RPLP1 PE=1 SV=1		0.94	ALANVNIGSLICNVGAGGPAPAAGAAPAGGPAPSTAAAPAEEK	ALANVNIGSLIC[CAM]N[Dea]VGAGGPAPAAGAAPAGGPAPSTAAAPAEEK	4	b	3	6	69.98714	sp|P05386|RLA1_HUMAN		FALSE		0.814999998	FALSE	374		Deamidated		
953.2336426	1264.638916	70.29079	60S acidic ribosomal protein P1 OS=Homo sapiens GN=RPLP1 PE=1 SV=1		0.7	ALANVNIGSLICNVGAGGPAPAAGAAPAGGPAPSTAAAPAEEK	ALANVNIGSLIC[CAM]N[Dea]VGAGGPAPAAGAAPAGGPAPSTAAAPAEEK	4	b	3	43	69.98714	sp|P05386|RLA1_HUMAN		FALSE		0.814999998	FALSE	374		Deamidated		
964.4846802	451.22995	70.17063	60S acidic ribosomal protein P1 OS=Homo sapiens GN=RPLP1 PE=1 SV=1		6.31	GGPAPAAGAAPAG	GGPAPAAGAAPAG	1	b	1	6	69.86755	sp|P05386|RLA1_HUMAN		FALSE		0.781300008	FALSE	374				
964.4846802	721.362793	70.17063	60S acidic ribosomal protein P1 OS=Homo sapiens GN=RPLP1 PE=1 SV=1		4.4	GGPAPAAGAAPAG	GGPAPAAGAAPAG	1	b	1	10	69.86755	sp|P05386|RLA1_HUMAN		FALSE		0.781300008	FALSE	374				
964.4846802	283.1400757	70.17063	60S acidic ribosomal protein P1 OS=Homo sapiens GN=RPLP1 PE=1 SV=1		4.34	GGPAPAAGAAPAG	GGPAPAAGAAPAG	1	b	1	4	69.86755	sp|P05386|RLA1_HUMAN		FALSE		0.781300008	FALSE	374				
964.4846802	889.4526367	70.17063	60S acidic ribosomal protein P1 OS=Homo sapiens GN=RPLP1 PE=1 SV=1		4.19	GGPAPAAGAAPAG	GGPAPAAGAAPAG	1	b	1	12	69.86755	sp|P05386|RLA1_HUMAN		FALSE		0.781300008	FALSE	374				
964.4846802	522.2670898	70.17063	60S acidic ribosomal protein P1 OS=Homo sapiens GN=RPLP1 PE=1 SV=1		3.32	GGPAPAAGAAPAG	GGPAPAAGAAPAG	1	b	1	7	69.86755	sp|P05386|RLA1_HUMAN		FALSE		0.781300008	FALSE	374				
964.4846802	579.2885132	70.17063	60S acidic ribosomal protein P1 OS=Homo sapiens GN=RPLP1 PE=1 SV=1		2.58	GGPAPAAGAAPAG	GGPAPAAGAAPAG	1	b	1	8	69.86755	sp|P05386|RLA1_HUMAN		FALSE		0.781300008	FALSE	374				
964.4846802	650.3256226	70.17063	60S acidic ribosomal protein P1 OS=Homo sapiens GN=RPLP1 PE=1 SV=1		2.18	GGPAPAAGAAPAG	GGPAPAAGAAPAG	1	b	1	9	69.86755	sp|P05386|RLA1_HUMAN		FALSE		0.781300008	FALSE	374				
964.4846802	380.1928406	70.17063	60S acidic ribosomal protein P1 OS=Homo sapiens GN=RPLP1 PE=1 SV=1		1.99	GGPAPAAGAAPAG	GGPAPAAGAAPAG	1	b	1	5	69.86755	sp|P05386|RLA1_HUMAN		FALSE		0.781300008	FALSE	374				
964.4846802	212.1029663	70.17063	60S acidic ribosomal protein P1 OS=Homo sapiens GN=RPLP1 PE=1 SV=1		1.81	GGPAPAAGAAPAG	GGPAPAAGAAPAG	1	b	1	3	69.86755	sp|P05386|RLA1_HUMAN		FALSE		0.781300008	FALSE	374				
964.4846802	946.4741211	70.17063	60S acidic ribosomal protein P1 OS=Homo sapiens GN=RPLP1 PE=1 SV=1		1	GGPAPAAGAAPAG	GGPAPAAGAAPAG	1	b	1	13	69.86755	sp|P05386|RLA1_HUMAN		FALSE		0.781300008	FALSE	374				
774.6968994	573.2878418	70.61433	60S acidic ribosomal protein P1 OS=Homo sapiens GN=RPLP1 PE=1 SV=1		6.04	GGPAPAAGAAPAGGPAPSTAAAPAEEK	GGPAPAAGAAPAGGPAPS[Pho]TAAAPAEEK	3	y	1	5	70.30917	sp|P05386|RLA1_HUMAN		FALSE		0.771099985	FALSE	374		"Phospho(Ser,Thr)"		
774.6968994	715.3621216	70.61433	60S acidic ribosomal protein P1 OS=Homo sapiens GN=RPLP1 PE=1 SV=1		1.88	GGPAPAAGAAPAGGPAPSTAAAPAEEK	GGPAPAAGAAPAGGPAPS[Pho]TAAAPAEEK	3	y	1	7	70.30917	sp|P05386|RLA1_HUMAN		FALSE		0.771099985	FALSE	374		"Phospho(Ser,Thr)"		
774.6968994	644.3250122	70.61433	60S acidic ribosomal protein P1 OS=Homo sapiens GN=RPLP1 PE=1 SV=1		1.5	GGPAPAAGAAPAGGPAPSTAAAPAEEK	GGPAPAAGAAPAGGPAPS[Pho]TAAAPAEEK	3	y	1	6	70.30917	sp|P05386|RLA1_HUMAN		FALSE		0.771099985	FALSE	374		"Phospho(Ser,Thr)"		
774.6968994	522.2670898	70.61433	60S acidic ribosomal protein P1 OS=Homo sapiens GN=RPLP1 PE=1 SV=1		1.27	GGPAPAAGAAPAGGPAPSTAAAPAEEK	GGPAPAAGAAPAGGPAPS[Pho]TAAAPAEEK	3	b	1	7	70.30917	sp|P05386|RLA1_HUMAN		FALSE		0.771099985	FALSE	374		"Phospho(Ser,Thr)"		
774.6968994	804.3643188	70.61433	60S acidic ribosomal protein P1 OS=Homo sapiens GN=RPLP1 PE=1 SV=1		1.15	GGPAPAAGAAPAGGPAPSTAAAPAEEK	GGPAPAAGAAPAGGPAPS[Pho]TAAAPAEEK	3	b	2	20	70.30917	sp|P05386|RLA1_HUMAN		FALSE		0.771099985	FALSE	374		"Phospho(Ser,Thr)"		
774.6968994	889.4526367	70.61433	60S acidic ribosomal protein P1 OS=Homo sapiens GN=RPLP1 PE=1 SV=1		1.02	GGPAPAAGAAPAGGPAPSTAAAPAEEK	GGPAPAAGAAPAGGPAPS[Pho]TAAAPAEEK	3	b	1	12	70.30917	sp|P05386|RLA1_HUMAN		FALSE		0.771099985	FALSE	374		"Phospho(Ser,Thr)"		
774.6968994	502.2275085	70.61433	60S acidic ribosomal protein P1 OS=Homo sapiens GN=RPLP1 PE=1 SV=1		0.99	GGPAPAAGAAPAGGPAPSTAAAPAEEK	GGPAPAAGAAPAGGPAPS[Pho]TAAAPAEEK	3	y	3	16	70.30917	sp|P05386|RLA1_HUMAN		FALSE		0.771099985	FALSE	374		"Phospho(Ser,Thr)"		
774.6968994	579.2885132	70.61433	60S acidic ribosomal protein P1 OS=Homo sapiens GN=RPLP1 PE=1 SV=1		0.88	GGPAPAAGAAPAGGPAPSTAAAPAEEK	GGPAPAAGAAPAGGPAPS[Pho]TAAAPAEEK	3	b	1	8	70.30917	sp|P05386|RLA1_HUMAN		FALSE		0.771099985	FALSE	374		"Phospho(Ser,Thr)"		
774.6968994	380.1928406	70.61433	60S acidic ribosomal protein P1 OS=Homo sapiens GN=RPLP1 PE=1 SV=1		0.7	GGPAPAAGAAPAGGPAPSTAAAPAEEK	GGPAPAAGAAPAGGPAPS[Pho]TAAAPAEEK	3	b	1	5	70.30917	sp|P05386|RLA1_HUMAN		FALSE		0.771099985	FALSE	374		"Phospho(Ser,Thr)"		
774.6968994	287.147583	70.61433	60S acidic ribosomal protein P1 OS=Homo sapiens GN=RPLP1 PE=1 SV=1		0.42	GGPAPAAGAAPAGGPAPSTAAAPAEEK	GGPAPAAGAAPAGGPAPS[Pho]TAAAPAEEK	3	y	2	5	70.30917	sp|P05386|RLA1_HUMAN		FALSE		0.771099985	FALSE	374		"Phospho(Ser,Thr)"		
774.6968994	283.1400757	70.61433	60S acidic ribosomal protein P1 OS=Homo sapiens GN=RPLP1 PE=1 SV=1		0.4	GGPAPAAGAAPAGGPAPSTAAAPAEEK	GGPAPAAGAAPAGGPAPS[Pho]TAAAPAEEK	3	b	1	4	70.30917	sp|P05386|RLA1_HUMAN		FALSE		0.771099985	FALSE	374		"Phospho(Ser,Thr)"		
774.6968994	276.1553955	70.61433	60S acidic ribosomal protein P1 OS=Homo sapiens GN=RPLP1 PE=1 SV=1		0.32	GGPAPAAGAAPAGGPAPSTAAAPAEEK	GGPAPAAGAAPAGGPAPS[Pho]TAAAPAEEK	3	y	1	2	70.30917	sp|P05386|RLA1_HUMAN		FALSE		0.771099985	FALSE	374		"Phospho(Ser,Thr)"		
966.4805908	1239.603149	70.44838	60S acidic ribosomal protein P1 OS=Homo sapiens GN=RPLP1 PE=1 SV=1		16.91	ALANVNIGSLICNVGAGGPAPAAGAAPAGGPAPSTAAAPAEEK	ALANVNIGSLIC[CAM]NVGAGGP[2Ox]APAAGAAPAGGPAPSTAAAPAE[NaX]EK	4	b	3	42	70.144	sp|P05386|RLA1_HUMAN		FALSE		0.733200014	FALSE	374		"Dioxidation,Cation:Na"		
966.4805908	696.4039307	70.44838	60S acidic ribosomal protein P1 OS=Homo sapiens GN=RPLP1 PE=1 SV=1		16.41	ALANVNIGSLICNVGAGGPAPAAGAAPAGGPAPSTAAAPAEEK	ALANVNIGSLIC[CAM]NVGAGGP[2Ox]APAAGAAPAGGPAPSTAAAPAE[NaX]EK	4	b	1	7	70.144	sp|P05386|RLA1_HUMAN		FALSE		0.733200014	FALSE	374		"Dioxidation,Cation:Na"		
966.4805908	427.1799316	70.44838	60S acidic ribosomal protein P1 OS=Homo sapiens GN=RPLP1 PE=1 SV=1		14.79	ALANVNIGSLICNVGAGGPAPAAGAAPAGGPAPSTAAAPAEEK	ALANVNIGSLIC[CAM]NVGAGGP[2Ox]APAAGAAPAGGPAPSTAAAPAE[NaX]EK	4	y	1	3	70.144	sp|P05386|RLA1_HUMAN		FALSE		0.733200014	FALSE	374		"Dioxidation,Cation:Na"		
966.4805908	469.2769165	70.44838	60S acidic ribosomal protein P1 OS=Homo sapiens GN=RPLP1 PE=1 SV=1		13.65	ALANVNIGSLICNVGAGGPAPAAGAAPAGGPAPSTAAAPAEEK	ALANVNIGSLIC[CAM]NVGAGGP[2Ox]APAAGAAPAGGPAPSTAAAPAE[NaX]EK	4	b	1	5	70.144	sp|P05386|RLA1_HUMAN		FALSE		0.733200014	FALSE	374		"Dioxidation,Cation:Na"		
966.4805908	953.5414429	70.44838	60S acidic ribosomal protein P1 OS=Homo sapiens GN=RPLP1 PE=1 SV=1		11.42	ALANVNIGSLICNVGAGGPAPAAGAAPAGGPAPSTAAAPAEEK	ALANVNIGSLIC[CAM]NVGAGGP[2Ox]APAAGAAPAGGPAPSTAAAPAE[NaX]EK	4	b	1	10	70.144	sp|P05386|RLA1_HUMAN		FALSE		0.733200014	FALSE	374		"Dioxidation,Cation:Na"		
966.4805908	370.2084961	70.44838	60S acidic ribosomal protein P1 OS=Homo sapiens GN=RPLP1 PE=1 SV=1		7.99	ALANVNIGSLICNVGAGGPAPAAGAAPAGGPAPSTAAAPAEEK	ALANVNIGSLIC[CAM]NVGAGGP[2Ox]APAAGAAPAGGPAPSTAAAPAE[NaX]EK	4	b	1	4	70.144	sp|P05386|RLA1_HUMAN		FALSE		0.733200014	FALSE	374		"Dioxidation,Cation:Na"		
966.4805908	583.3198242	70.44838	60S acidic ribosomal protein P1 OS=Homo sapiens GN=RPLP1 PE=1 SV=1		7.61	ALANVNIGSLICNVGAGGPAPAAGAAPAGGPAPSTAAAPAEEK	ALANVNIGSLIC[CAM]NVGAGGP[2Ox]APAAGAAPAGGPAPSTAAAPAE[NaX]EK	4	b	1	6	70.144	sp|P05386|RLA1_HUMAN		FALSE		0.733200014	FALSE	374		"Dioxidation,Cation:Na"		
966.4805908	840.4573975	70.44838	60S acidic ribosomal protein P1 OS=Homo sapiens GN=RPLP1 PE=1 SV=1		6.98	ALANVNIGSLICNVGAGGPAPAAGAAPAGGPAPSTAAAPAEEK	ALANVNIGSLIC[CAM]NVGAGGP[2Ox]APAAGAAPAGGPAPSTAAAPAE[NaX]EK	4	b	1	9	70.144	sp|P05386|RLA1_HUMAN		FALSE		0.733200014	FALSE	374		"Dioxidation,Cation:Na"		
966.4805908	849.413147	70.44838	60S acidic ribosomal protein P1 OS=Homo sapiens GN=RPLP1 PE=1 SV=1		6.78	ALANVNIGSLICNVGAGGPAPAAGAAPAGGPAPSTAAAPAEEK	ALANVNIGSLIC[CAM]NVGAGGP[2Ox]APAAGAAPAGGPAPSTAAAPAE[NaX]EK	4	y	4	38	70.144	sp|P05386|RLA1_HUMAN		FALSE		0.733200014	FALSE	374		"Dioxidation,Cation:Na"		
966.4805908	778.3760376	70.44838	60S acidic ribosomal protein P1 OS=Homo sapiens GN=RPLP1 PE=1 SV=1		6.08	ALANVNIGSLICNVGAGGPAPAAGAAPAGGPAPSTAAAPAEEK	ALANVNIGSLIC[CAM]NVGAGGP[2Ox]APAAGAAPAGGPAPSTAAAPAE[NaX]EK	4	y	4	35	70.144	sp|P05386|RLA1_HUMAN		FALSE		0.733200014	FALSE	374		"Dioxidation,Cation:Na"		
966.4805908	1066.538452	70.44838	60S acidic ribosomal protein P1 OS=Homo sapiens GN=RPLP1 PE=1 SV=1		6.04	ALANVNIGSLICNVGAGGPAPAAGAAPAGGPAPSTAAAPAEEK	ALANVNIGSLIC[CAM]NVGAGGP[2Ox]APAAGAAPAGGPAPSTAAAPAE[NaX]EK	4	b	3	37	70.144	sp|P05386|RLA1_HUMAN		FALSE		0.733200014	FALSE	374		"Dioxidation,Cation:Na"		
966.4805908	276.1553955	70.44838	60S acidic ribosomal protein P1 OS=Homo sapiens GN=RPLP1 PE=1 SV=1		4.96	ALANVNIGSLICNVGAGGPAPAAGAAPAGGPAPSTAAAPAEEK	ALANVNIGSLIC[CAM]NVGAGGP[2Ox]APAAGAAPAGGPAPSTAAAPAE[NaX]EK	4	y	1	2	70.144	sp|P05386|RLA1_HUMAN		FALSE		0.733200014	FALSE	374		"Dioxidation,Cation:Na"		
966.4805908	753.425354	70.44838	60S acidic ribosomal protein P1 OS=Homo sapiens GN=RPLP1 PE=1 SV=1		4.72	ALANVNIGSLICNVGAGGPAPAAGAAPAGGPAPSTAAAPAEEK	ALANVNIGSLIC[CAM]NVGAGGP[2Ox]APAAGAAPAGGPAPSTAAAPAE[NaX]EK	4	b	1	8	70.144	sp|P05386|RLA1_HUMAN		FALSE		0.733200014	FALSE	374		"Dioxidation,Cation:Na"		
966.4805908	256.1655579	70.44838	60S acidic ribosomal protein P1 OS=Homo sapiens GN=RPLP1 PE=1 SV=1		4.44	ALANVNIGSLICNVGAGGPAPAAGAAPAGGPAPSTAAAPAEEK	ALANVNIGSLIC[CAM]NVGAGGP[2Ox]APAAGAAPAGGPAPSTAAAPAE[NaX]EK	4	b	1	3	70.144	sp|P05386|RLA1_HUMAN		FALSE		0.733200014	FALSE	374		"Dioxidation,Cation:Na"		
966.4805908	651.3314819	70.44838	60S acidic ribosomal protein P1 OS=Homo sapiens GN=RPLP1 PE=1 SV=1		4.42	ALANVNIGSLICNVGAGGPAPAAGAAPAGGPAPSTAAAPAEEK	ALANVNIGSLIC[CAM]NVGAGGP[2Ox]APAAGAAPAGGPAPSTAAAPAE[NaX]EK	4	b	4	30	70.144	sp|P05386|RLA1_HUMAN		FALSE		0.733200014	FALSE	374		"Dioxidation,Cation:Na"		
966.4805908	185.0914612	70.44838	60S acidic ribosomal protein P1 OS=Homo sapiens GN=RPLP1 PE=1 SV=1		3.77	ALANVNIGSLICNVGAGGPAPAAGAAPAGGPAPSTAAAPAEEK	ALANVNIGSLIC[CAM]NVGAGGP[2Ox]APAAGAAPAGGPAPSTAAAPAE[NaX]EK	4	y	4	7	70.144	sp|P05386|RLA1_HUMAN		FALSE		0.733200014	FALSE	374		"Dioxidation,Cation:Na"		
966.4805908	1375.646484	70.44838	60S acidic ribosomal protein P1 OS=Homo sapiens GN=RPLP1 PE=1 SV=1		3.69	ALANVNIGSLICNVGAGGPAPAAGAAPAGGPAPSTAAAPAEEK	ALANVNIGSLIC[CAM]NVGAGGP[2Ox]APAAGAAPAGGPAPSTAAAPAE[NaX]EK	4	y	1	15	70.144	sp|P05386|RLA1_HUMAN		FALSE		0.733200014	FALSE	374		"Dioxidation,Cation:Na"		
966.4805908	1439.767456	70.44838	60S acidic ribosomal protein P1 OS=Homo sapiens GN=RPLP1 PE=1 SV=1		2.22	ALANVNIGSLICNVGAGGPAPAAGAAPAGGPAPSTAAAPAEEK	ALANVNIGSLIC[CAM]NVGAGGP[2Ox]APAAGAAPAGGPAPSTAAAPAE[NaX]EK	4	b	1	14	70.144	sp|P05386|RLA1_HUMAN		FALSE		0.733200014	FALSE	374		"Dioxidation,Cation:Na"		
966.4805908	1122.568359	70.44838	60S acidic ribosomal protein P1 OS=Homo sapiens GN=RPLP1 PE=1 SV=1		2.09	ALANVNIGSLICNVGAGGPAPAAGAAPAGGPAPSTAAAPAEEK	ALANVNIGSLIC[CAM]NVGAGGP[2Ox]APAAGAAPAGGPAPSTAAAPAE[NaX]EK	4	b	3	39	70.144	sp|P05386|RLA1_HUMAN		FALSE		0.733200014	FALSE	374		"Dioxidation,Cation:Na"		
966.4805908	985.4978027	70.44838	60S acidic ribosomal protein P1 OS=Homo sapiens GN=RPLP1 PE=1 SV=1		1.97	ALANVNIGSLICNVGAGGPAPAAGAAPAGGPAPSTAAAPAEEK	ALANVNIGSLIC[CAM]NVGAGGP[2Ox]APAAGAAPAGGPAPSTAAAPAE[NaX]EK	4	b	3	34	70.144	sp|P05386|RLA1_HUMAN		FALSE		0.733200014	FALSE	374		"Dioxidation,Cation:Na"		
966.4805908	1226.656128	70.44838	60S acidic ribosomal protein P1 OS=Homo sapiens GN=RPLP1 PE=1 SV=1		1.83	ALANVNIGSLICNVGAGGPAPAAGAAPAGGPAPSTAAAPAEEK	ALANVNIGSLIC[CAM]NVGAGGP[2Ox]APAAGAAPAGGPAPSTAAAPAE[NaX]EK	4	b	1	12	70.144	sp|P05386|RLA1_HUMAN		FALSE		0.733200014	FALSE	374		"Dioxidation,Cation:Na"		
966.4805908	1093.513672	70.44838	60S acidic ribosomal protein P1 OS=Homo sapiens GN=RPLP1 PE=1 SV=1		1.51	ALANVNIGSLICNVGAGGPAPAAGAAPAGGPAPSTAAAPAEEK	ALANVNIGSLIC[CAM]NVGAGGP[2Ox]APAAGAAPAGGPAPSTAAAPAE[NaX]EK	4	y	1	11	70.144	sp|P05386|RLA1_HUMAN		FALSE		0.733200014	FALSE	374		"Dioxidation,Cation:Na"		
964.4790649	887.4419556	70.3783	60S acidic ribosomal protein P1 OS=Homo sapiens GN=RPLP1 PE=1 SV=1		17.38	GPAPAAGAAPAGGPAPSTAAAPAE	GPAPAAGAAPAGGPAPSTAAAPAE	2	y	2	22	70.07425	sp|P05386|RLA1_HUMAN		FALSE		0.707199991	FALSE	374				
964.4790649	889.4526367	70.3783	60S acidic ribosomal protein P1 OS=Homo sapiens GN=RPLP1 PE=1 SV=1		15.77	GPAPAAGAAPAGGPAPSTAAAPAE	GPAPAAGAAPAGGPAPSTAAAPAE	2	b	1	12	70.07425	sp|P05386|RLA1_HUMAN		FALSE		0.707199991	FALSE	374				
964.4790649	522.2670898	70.3783	60S acidic ribosomal protein P1 OS=Homo sapiens GN=RPLP1 PE=1 SV=1		12.31	GPAPAAGAAPAGGPAPSTAAAPAE	GPAPAAGAAPAGGPAPSTAAAPAE	2	b	2	14	70.07425	sp|P05386|RLA1_HUMAN		FALSE		0.707199991	FALSE	374				
964.4790649	297.1557312	70.3783	60S acidic ribosomal protein P1 OS=Homo sapiens GN=RPLP1 PE=1 SV=1		11.85	GPAPAAGAAPAGGPAPSTAAAPAE	GPAPAAGAAPAGGPAPSTAAAPAE	2	b	2	8	70.07425	sp|P05386|RLA1_HUMAN		FALSE		0.707199991	FALSE	374				
964.4790649	226.1186218	70.3783	60S acidic ribosomal protein P1 OS=Homo sapiens GN=RPLP1 PE=1 SV=1		10.77	GPAPAAGAAPAGGPAPSTAAAPAE	GPAPAAGAAPAGGPAPSTAAAPAE	2	b	1	3	70.07425	sp|P05386|RLA1_HUMAN		FALSE		0.707199991	FALSE	374				
964.4790649	387.187439	70.3783	60S acidic ribosomal protein P1 OS=Homo sapiens GN=RPLP1 PE=1 SV=1		10.15	GPAPAAGAAPAGGPAPSTAAAPAE	GPAPAAGAAPAGGPAPSTAAAPAE	2	y	1	4	70.07425	sp|P05386|RLA1_HUMAN		FALSE		0.707199991	FALSE	374				
964.4790649	664.3413086	70.3783	60S acidic ribosomal protein P1 OS=Homo sapiens GN=RPLP1 PE=1 SV=1		7.71	GPAPAAGAAPAGGPAPSTAAAPAE	GPAPAAGAAPAGGPAPSTAAAPAE	2	b	1	9	70.07425	sp|P05386|RLA1_HUMAN		FALSE		0.707199991	FALSE	374				
964.4790649	394.2084961	70.3783	60S acidic ribosomal protein P1 OS=Homo sapiens GN=RPLP1 PE=1 SV=1		7.69	GPAPAAGAAPAGGPAPSTAAAPAE	GPAPAAGAAPAGGPAPSTAAAPAE	2	b	1	5	70.07425	sp|P05386|RLA1_HUMAN		FALSE		0.707199991	FALSE	374				
964.4790649	465.2456055	70.3783	60S acidic ribosomal protein P1 OS=Homo sapiens GN=RPLP1 PE=1 SV=1		7.58	GPAPAAGAAPAGGPAPSTAAAPAE	GPAPAAGAAPAGGPAPSTAAAPAE	2	b	1	6	70.07425	sp|P05386|RLA1_HUMAN		FALSE		0.707199991	FALSE	374				
964.4790649	593.3041992	70.3783	60S acidic ribosomal protein P1 OS=Homo sapiens GN=RPLP1 PE=1 SV=1		6.15	GPAPAAGAAPAGGPAPSTAAAPAE	GPAPAAGAAPAGGPAPSTAAAPAE	2	b	1	8	70.07425	sp|P05386|RLA1_HUMAN		FALSE		0.707199991	FALSE	374				
964.4790649	946.4741211	70.3783	60S acidic ribosomal protein P1 OS=Homo sapiens GN=RPLP1 PE=1 SV=1		4.45	GPAPAAGAAPAGGPAPSTAAAPAE	GPAPAAGAAPAGGPAPSTAAAPAE	2	b	1	13	70.07425	sp|P05386|RLA1_HUMAN		FALSE		0.707199991	FALSE	374				
964.4790649	155.0814972	70.3783	60S acidic ribosomal protein P1 OS=Homo sapiens GN=RPLP1 PE=1 SV=1		2.37	GPAPAAGAAPAGGPAPSTAAAPAE	GPAPAAGAAPAGGPAPSTAAAPAE	2	b	1	2	70.07425	sp|P05386|RLA1_HUMAN		FALSE		0.707199991	FALSE	374				
964.4790649	1167.564087	70.3783	60S acidic ribosomal protein P1 OS=Homo sapiens GN=RPLP1 PE=1 SV=1		1.23	GPAPAAGAAPAGGPAPSTAAAPAE	GPAPAAGAAPAGGPAPSTAAAPAE	2	y	1	14	70.07425	sp|P05386|RLA1_HUMAN		FALSE		0.707199991	FALSE	374				
964.4790649	1335.653931	70.3783	60S acidic ribosomal protein P1 OS=Homo sapiens GN=RPLP1 PE=1 SV=1		1.12	GPAPAAGAAPAGGPAPSTAAAPAE	GPAPAAGAAPAGGPAPSTAAAPAE	2	y	1	16	70.07425	sp|P05386|RLA1_HUMAN		FALSE		0.707199991	FALSE	374				
435.9682312	535.3238525	79.66723	60S acidic ribosomal protein P1 OS=Homo sapiens GN=RPLP1 PE=1 SV=1		2.55	AAGVNVEPFWPGLFAK	AAGVNVE[KXX]PFWPGLFAK	4	y	1	5	79.31976	sp|P05386|RLA1_HUMAN		FALSE		0.648800015	FALSE	374		Cation:K		
435.9682312	632.3766479	79.66723	60S acidic ribosomal protein P1 OS=Homo sapiens GN=RPLP1 PE=1 SV=1		2.22	AAGVNVEPFWPGLFAK	AAGVNVE[KXX]PFWPGLFAK	4	y	1	6	79.31976	sp|P05386|RLA1_HUMAN		FALSE		0.648800015	FALSE	374		Cation:K		
435.9682312	365.2183228	79.66723	60S acidic ribosomal protein P1 OS=Homo sapiens GN=RPLP1 PE=1 SV=1		0.95	AAGVNVEPFWPGLFAK	AAGVNVE[KXX]PFWPGLFAK	4	y	1	3	79.31976	sp|P05386|RLA1_HUMAN		FALSE		0.648800015	FALSE	374		Cation:K		
435.9682312	316.6444397	79.66723	60S acidic ribosomal protein P1 OS=Homo sapiens GN=RPLP1 PE=1 SV=1		0.84	AAGVNVEPFWPGLFAK	AAGVNVE[KXX]PFWPGLFAK	4	b	4	12	79.31976	sp|P05386|RLA1_HUMAN		FALSE		0.648800015	FALSE	374		Cation:K		
435.9682312	218.1499176	79.66723	60S acidic ribosomal protein P1 OS=Homo sapiens GN=RPLP1 PE=1 SV=1		0.49	AAGVNVEPFWPGLFAK	AAGVNVE[KXX]PFWPGLFAK	4	y	1	2	79.31976	sp|P05386|RLA1_HUMAN		FALSE		0.648800015	FALSE	374		Cation:K		
435.9682312	435.9682312	79.66723	60S acidic ribosomal protein P1 OS=Homo sapiens GN=RPLP1 PE=1 SV=1		0.36	AAGVNVEPFWPGLFAK	AAGVNVE[KXX]PFWPGLFAK	4	y	4	16	79.31976	sp|P05386|RLA1_HUMAN		FALSE		0.648800015	FALSE	374		Cation:K		
435.9682312	478.3023987	79.66723	60S acidic ribosomal protein P1 OS=Homo sapiens GN=RPLP1 PE=1 SV=1		0.29	AAGVNVEPFWPGLFAK	AAGVNVE[KXX]PFWPGLFAK	4	y	1	4	79.31976	sp|P05386|RLA1_HUMAN		FALSE		0.648800015	FALSE	374		Cation:K		
435.9682312	1263.555908	79.66723	60S acidic ribosomal protein P1 OS=Homo sapiens GN=RPLP1 PE=1 SV=1		0.29	AAGVNVEPFWPGLFAK	AAGVNVE[KXX]PFWPGLFAK	4	b	1	12	79.31976	sp|P05386|RLA1_HUMAN		FALSE		0.648800015	FALSE	374		Cation:K		
435.9682312	268.1655579	79.66723	60S acidic ribosomal protein P1 OS=Homo sapiens GN=RPLP1 PE=1 SV=1		0.23	AAGVNVEPFWPGLFAK	AAGVNVE[KXX]PFWPGLFAK	4	y	2	5	79.31976	sp|P05386|RLA1_HUMAN		FALSE		0.648800015	FALSE	374		Cation:K		
435.9682312	557.2761841	79.66723	60S acidic ribosomal protein P1 OS=Homo sapiens GN=RPLP1 PE=1 SV=1		0.22	AAGVNVEPFWPGLFAK	AAGVNVE[KXX]PFWPGLFAK	4	y	3	15	79.31976	sp|P05386|RLA1_HUMAN		FALSE		0.648800015	FALSE	374		Cation:K		
435.9682312	147.1128082	79.66723	60S acidic ribosomal protein P1 OS=Homo sapiens GN=RPLP1 PE=1 SV=1		0.07	AAGVNVEPFWPGLFAK	AAGVNVE[KXX]PFWPGLFAK	4	y	1	1	79.31976	sp|P05386|RLA1_HUMAN		FALSE		0.648800015	FALSE	374		Cation:K		
435.9682312	721.8471069	79.66723	60S acidic ribosomal protein P1 OS=Homo sapiens GN=RPLP1 PE=1 SV=1		0.05	AAGVNVEPFWPGLFAK	AAGVNVE[KXX]PFWPGLFAK	4	y	2	12	79.31976	sp|P05386|RLA1_HUMAN		FALSE		0.648800015	FALSE	374		Cation:K		
957.7243652	786.399231	70.41467	60S acidic ribosomal protein P1 OS=Homo sapiens GN=RPLP1 PE=1 SV=1		9.14	ALANVNIGSLICNVGAGGPAPAAGAAPAGGPAPSTAAAPAEEK	ALAN[Dea]VN[Dea]IGSLIC[CAM]N[Dea]VGAGGPAP[Oxi]AAGAAPAGGPAPSTAAAPAEEK	4	y	1	8	70.11045	sp|P05386|RLA1_HUMAN		FALSE		0.529100001	FALSE	374		"Deamidated,Deamidated,Deamidated,Oxidation"		
957.7243652	644.3250122	70.41467	60S acidic ribosomal protein P1 OS=Homo sapiens GN=RPLP1 PE=1 SV=1		8.99	ALANVNIGSLICNVGAGGPAPAAGAAPAGGPAPSTAAAPAEEK	ALAN[Dea]VN[Dea]IGSLIC[CAM]N[Dea]VGAGGPAP[Oxi]AAGAAPAGGPAPSTAAAPAEEK	4	y	1	6	70.11045	sp|P05386|RLA1_HUMAN		FALSE		0.529100001	FALSE	374		"Deamidated,Deamidated,Deamidated,Oxidation"		
957.7243652	974.4789429	70.41467	60S acidic ribosomal protein P1 OS=Homo sapiens GN=RPLP1 PE=1 SV=1		7.47	ALANVNIGSLICNVGAGGPAPAAGAAPAGGPAPSTAAAPAEEK	ALAN[Dea]VN[Dea]IGSLIC[CAM]N[Dea]VGAGGPAP[Oxi]AAGAAPAGGPAPSTAAAPAEEK	4	y	1	10	70.11045	sp|P05386|RLA1_HUMAN		FALSE		0.529100001	FALSE	374		"Deamidated,Deamidated,Deamidated,Oxidation"		
957.7243652	573.2878418	70.41467	60S acidic ribosomal protein P1 OS=Homo sapiens GN=RPLP1 PE=1 SV=1		6.69	ALANVNIGSLICNVGAGGPAPAAGAAPAGGPAPSTAAAPAEEK	ALAN[Dea]VN[Dea]IGSLIC[CAM]N[Dea]VGAGGPAP[Oxi]AAGAAPAGGPAPSTAAAPAEEK	4	y	1	5	70.11045	sp|P05386|RLA1_HUMAN		FALSE		0.529100001	FALSE	374		"Deamidated,Deamidated,Deamidated,Oxidation"		
957.7243652	840.4109497	70.41467	60S acidic ribosomal protein P1 OS=Homo sapiens GN=RPLP1 PE=1 SV=1		6.4	ALANVNIGSLICNVGAGGPAPAAGAAPAGGPAPSTAAAPAEEK	ALAN[Dea]VN[Dea]IGSLIC[CAM]N[Dea]VGAGGPAP[Oxi]AAGAAPAGGPAPSTAAAPAEEK	4	y	4	38	70.11045	sp|P05386|RLA1_HUMAN		FALSE		0.529100001	FALSE	374		"Deamidated,Deamidated,Deamidated,Oxidation"		
957.7243652	1521.745483	70.41467	60S acidic ribosomal protein P1 OS=Homo sapiens GN=RPLP1 PE=1 SV=1		5.62	ALANVNIGSLICNVGAGGPAPAAGAAPAGGPAPSTAAAPAEEK	ALAN[Dea]VN[Dea]IGSLIC[CAM]N[Dea]VGAGGPAP[Oxi]AAGAAPAGGPAPSTAAAPAEEK	4	b	2	35	70.11045	sp|P05386|RLA1_HUMAN		FALSE		0.529100001	FALSE	374		"Deamidated,Deamidated,Deamidated,Oxidation"		
957.7243652	1142.568848	70.41467	60S acidic ribosomal protein P1 OS=Homo sapiens GN=RPLP1 PE=1 SV=1		4.65	ALANVNIGSLICNVGAGGPAPAAGAAPAGGPAPSTAAAPAEEK	ALAN[Dea]VN[Dea]IGSLIC[CAM]N[Dea]VGAGGPAP[Oxi]AAGAAPAGGPAPSTAAAPAEEK	4	y	1	12	70.11045	sp|P05386|RLA1_HUMAN		FALSE		0.529100001	FALSE	374		"Deamidated,Deamidated,Deamidated,Oxidation"		
957.7243652	339.1715698	70.41467	60S acidic ribosomal protein P1 OS=Homo sapiens GN=RPLP1 PE=1 SV=1		3.18	ALANVNIGSLICNVGAGGPAPAAGAAPAGGPAPSTAAAPAEEK	ALAN[Dea]VN[Dea]IGSLIC[CAM]N[Dea]VGAGGPAP[Oxi]AAGAAPAGGPAPSTAAAPAEEK	4	y	4	15	70.11045	sp|P05386|RLA1_HUMAN		FALSE		0.529100001	FALSE	374		"Deamidated,Deamidated,Deamidated,Oxidation"		
957.7243652	1296.643066	70.41467	60S acidic ribosomal protein P1 OS=Homo sapiens GN=RPLP1 PE=1 SV=1		2.55	ALANVNIGSLICNVGAGGPAPAAGAAPAGGPAPSTAAAPAEEK	ALAN[Dea]VN[Dea]IGSLIC[CAM]N[Dea]VGAGGPAP[Oxi]AAGAAPAGGPAPSTAAAPAEEK	4	y	1	14	70.11045	sp|P05386|RLA1_HUMAN		FALSE		0.529100001	FALSE	374		"Deamidated,Deamidated,Deamidated,Oxidation"		
957.7243652	585.2878418	70.41467	60S acidic ribosomal protein P1 OS=Homo sapiens GN=RPLP1 PE=1 SV=1		2.27	ALANVNIGSLICNVGAGGPAPAAGAAPAGGPAPSTAAAPAEEK	ALAN[Dea]VN[Dea]IGSLIC[CAM]N[Dea]VGAGGPAP[Oxi]AAGAAPAGGPAPSTAAAPAEEK	4	b	1	6	70.11045	sp|P05386|RLA1_HUMAN		FALSE		0.529100001	FALSE	374		"Deamidated,Deamidated,Deamidated,Oxidation"		
957.7243652	887.4468994	70.41467	60S acidic ribosomal protein P1 OS=Homo sapiens GN=RPLP1 PE=1 SV=1		2.2	ALANVNIGSLICNVGAGGPAPAAGAAPAGGPAPSTAAAPAEEK	ALAN[Dea]VN[Dea]IGSLIC[CAM]N[Dea]VGAGGPAP[Oxi]AAGAAPAGGPAPSTAAAPAEEK	4	y	1	9	70.11045	sp|P05386|RLA1_HUMAN		FALSE		0.529100001	FALSE	374		"Deamidated,Deamidated,Deamidated,Oxidation"		
957.7243652	1239.621582	70.41467	60S acidic ribosomal protein P1 OS=Homo sapiens GN=RPLP1 PE=1 SV=1		2.12	ALANVNIGSLICNVGAGGPAPAAGAAPAGGPAPSTAAAPAEEK	ALAN[Dea]VN[Dea]IGSLIC[CAM]N[Dea]VGAGGPAP[Oxi]AAGAAPAGGPAPSTAAAPAEEK	4	y	1	13	70.11045	sp|P05386|RLA1_HUMAN		FALSE		0.529100001	FALSE	374		"Deamidated,Deamidated,Deamidated,Oxidation"		
957.7243652	555.2810669	70.41467	60S acidic ribosomal protein P1 OS=Homo sapiens GN=RPLP1 PE=1 SV=1		2.06	ALANVNIGSLICNVGAGGPAPAAGAAPAGGPAPSTAAAPAEEK	ALAN[Dea]VN[Dea]IGSLIC[CAM]N[Dea]VGAGGPAP[Oxi]AAGAAPAGGPAPSTAAAPAEEK	4	y	3	19	70.11045	sp|P05386|RLA1_HUMAN		FALSE		0.529100001	FALSE	374		"Deamidated,Deamidated,Deamidated,Oxidation"		
957.7243652	796.8949585	70.41467	60S acidic ribosomal protein P1 OS=Homo sapiens GN=RPLP1 PE=1 SV=1		1.4	ALANVNIGSLICNVGAGGPAPAAGAAPAGGPAPSTAAAPAEEK	ALAN[Dea]VN[Dea]IGSLIC[CAM]N[Dea]VGAGGPAP[Oxi]AAGAAPAGGPAPSTAAAPAEEK	4	b	4	37	70.11045	sp|P05386|RLA1_HUMAN		FALSE		0.529100001	FALSE	374		"Deamidated,Deamidated,Deamidated,Oxidation"		
957.7243652	1266.623535	70.41467	60S acidic ribosomal protein P1 OS=Homo sapiens GN=RPLP1 PE=1 SV=1		0.99	ALANVNIGSLICNVGAGGPAPAAGAAPAGGPAPSTAAAPAEEK	ALAN[Dea]VN[Dea]IGSLIC[CAM]N[Dea]VGAGGPAP[Oxi]AAGAAPAGGPAPSTAAAPAEEK	4	b	2	29	70.11045	sp|P05386|RLA1_HUMAN		FALSE		0.529100001	FALSE	374		"Deamidated,Deamidated,Deamidated,Oxidation"		
957.7243652	293.147583	70.41467	60S acidic ribosomal protein P1 OS=Homo sapiens GN=RPLP1 PE=1 SV=1		0.95	ALANVNIGSLICNVGAGGPAPAAGAAPAGGPAPSTAAAPAEEK	ALAN[Dea]VN[Dea]IGSLIC[CAM]N[Dea]VGAGGPAP[Oxi]AAGAAPAGGPAPSTAAAPAEEK	4	b	2	6	70.11045	sp|P05386|RLA1_HUMAN		FALSE		0.529100001	FALSE	374		"Deamidated,Deamidated,Deamidated,Oxidation"		
957.7243652	1424.701538	70.41467	60S acidic ribosomal protein P1 OS=Homo sapiens GN=RPLP1 PE=1 SV=1		0.79	ALANVNIGSLICNVGAGGPAPAAGAAPAGGPAPSTAAAPAEEK	ALAN[Dea]VN[Dea]IGSLIC[CAM]N[Dea]VGAGGPAP[Oxi]AAGAAPAGGPAPSTAAAPAEEK	4	y	1	16	70.11045	sp|P05386|RLA1_HUMAN		FALSE		0.529100001	FALSE	374		"Deamidated,Deamidated,Deamidated,Oxidation"		
454.2352295	368.1928406	26.45675	60S acidic ribosomal protein P1 OS=Homo sapiens GN=RPLP1 PE=1 SV=1		5.81	PAAGAAPAGGPA	PAAGAAPAGGPA	2	b	1	5	26.35797	sp|P05386|RLA1_HUMAN		FALSE		0.51819998	FALSE	374				
454.2352295	668.3362427	26.45675	60S acidic ribosomal protein P1 OS=Homo sapiens GN=RPLP1 PE=1 SV=1		3.28	PAAGAAPAGGPA	PAAGAAPAGGPA	2	y	1	9	26.35797	sp|P05386|RLA1_HUMAN		FALSE		0.51819998	FALSE	374				
454.2352295	297.1557312	26.45675	60S acidic ribosomal protein P1 OS=Homo sapiens GN=RPLP1 PE=1 SV=1		2.23	PAAGAAPAGGPA	PAAGAAPAGGPA	2	b	1	4	26.35797	sp|P05386|RLA1_HUMAN		FALSE		0.51819998	FALSE	374				
454.2352295	439.22995	26.45675	60S acidic ribosomal protein P1 OS=Homo sapiens GN=RPLP1 PE=1 SV=1		0.72	PAAGAAPAGGPA	PAAGAAPAGGPA	2	b	1	6	26.35797	sp|P05386|RLA1_HUMAN		FALSE		0.51819998	FALSE	374				
454.2352295	536.2827148	26.45675	60S acidic ribosomal protein P1 OS=Homo sapiens GN=RPLP1 PE=1 SV=1		0.61	PAAGAAPAGGPA	PAAGAAPAGGPA	2	b	1	7	26.35797	sp|P05386|RLA1_HUMAN		FALSE		0.51819998	FALSE	374				
454.2352295	169.0971527	26.45675	60S acidic ribosomal protein P1 OS=Homo sapiens GN=RPLP1 PE=1 SV=1		0.52	PAAGAAPAGGPA	PAAGAAPAGGPA	2	b	1	2	26.35797	sp|P05386|RLA1_HUMAN		FALSE		0.51819998	FALSE	374				
454.2352295	187.1077118	26.45675	60S acidic ribosomal protein P1 OS=Homo sapiens GN=RPLP1 PE=1 SV=1		0.11	PAAGAAPAGGPA	PAAGAAPAGGPA	2	y	1	2	26.35797	sp|P05386|RLA1_HUMAN		FALSE		0.51819998	FALSE	374				
967.484314	451.22995	70.3783	60S acidic ribosomal protein P1 OS=Homo sapiens GN=RPLP1 PE=1 SV=1		21.16	APAGGPAPSTAA	APAGGPAPSTAA	1	b	1	6	70.07425	sp|P05386|RLA1_HUMAN		FALSE		0.421099991	FALSE	374				
967.484314	949.4737549	70.3783	60S acidic ribosomal protein P1 OS=Homo sapiens GN=RPLP1 PE=1 SV=1		15.23	APAGGPAPSTAA	APAGGPAPSTAA	1	b	1	12	70.07425	sp|P05386|RLA1_HUMAN		FALSE		0.421099991	FALSE	374				
967.484314	240.1342621	70.3783	60S acidic ribosomal protein P1 OS=Homo sapiens GN=RPLP1 PE=1 SV=1		13.49	APAGGPAPSTAA	APAGGPAPSTAA	1	b	1	3	70.07425	sp|P05386|RLA1_HUMAN		FALSE		0.421099991	FALSE	374				
967.484314	522.2670898	70.3783	60S acidic ribosomal protein P1 OS=Homo sapiens GN=RPLP1 PE=1 SV=1		12.31	APAGGPAPSTAA	APAGGPAPSTAA	1	b	1	7	70.07425	sp|P05386|RLA1_HUMAN		FALSE		0.421099991	FALSE	374				
967.484314	354.1771851	70.3783	60S acidic ribosomal protein P1 OS=Homo sapiens GN=RPLP1 PE=1 SV=1		11.93	APAGGPAPSTAA	APAGGPAPSTAA	1	b	1	5	70.07425	sp|P05386|RLA1_HUMAN		FALSE		0.421099991	FALSE	374				
967.484314	297.1557312	70.3783	60S acidic ribosomal protein P1 OS=Homo sapiens GN=RPLP1 PE=1 SV=1		11.85	APAGGPAPSTAA	APAGGPAPSTAA	1	b	1	4	70.07425	sp|P05386|RLA1_HUMAN		FALSE		0.421099991	FALSE	374				
967.484314	169.0971527	70.3783	60S acidic ribosomal protein P1 OS=Homo sapiens GN=RPLP1 PE=1 SV=1		9.28	APAGGPAPSTAA	APAGGPAPSTAA	1	b	1	2	70.07425	sp|P05386|RLA1_HUMAN		FALSE		0.421099991	FALSE	374				
967.484314	878.4366455	70.3783	60S acidic ribosomal protein P1 OS=Homo sapiens GN=RPLP1 PE=1 SV=1		6.76	APAGGPAPSTAA	APAGGPAPSTAA	1	b	1	11	70.07425	sp|P05386|RLA1_HUMAN		FALSE		0.421099991	FALSE	374				
967.484314	807.3995361	70.3783	60S acidic ribosomal protein P1 OS=Homo sapiens GN=RPLP1 PE=1 SV=1		4.33	APAGGPAPSTAA	APAGGPAPSTAA	1	b	1	10	70.07425	sp|P05386|RLA1_HUMAN		FALSE		0.421099991	FALSE	374				
569.6348877	632.3766479	77.07706	60S acidic ribosomal protein P1 OS=Homo sapiens GN=RPLP1 PE=1 SV=1		3.02	AAGVNVEPFWPGLFAK	AAGVNVEPFW[Kyn]PGLFAK	3	y	1	6	76.7417	sp|P05386|RLA1_HUMAN		FALSE		0.419	FALSE	374		Trp->Kynurenin		
569.6348877	497.2539978	77.07706	60S acidic ribosomal protein P1 OS=Homo sapiens GN=RPLP1 PE=1 SV=1		0.82	AAGVNVEPFWPGLFAK	AAGVNVEPFW[Kyn]PGLFAK	3	b	3	14	76.7417	sp|P05386|RLA1_HUMAN		FALSE		0.419	FALSE	374		Trp->Kynurenin		
569.6348877	535.3238525	77.07706	60S acidic ribosomal protein P1 OS=Homo sapiens GN=RPLP1 PE=1 SV=1		0.3	AAGVNVEPFWPGLFAK	AAGVNVEPFW[Kyn]PGLFAK	3	y	1	5	76.7417	sp|P05386|RLA1_HUMAN		FALSE		0.419	FALSE	374		Trp->Kynurenin		
569.6348877	641.3253174	77.07706	60S acidic ribosomal protein P1 OS=Homo sapiens GN=RPLP1 PE=1 SV=1		0.19	AAGVNVEPFWPGLFAK	AAGVNVEPFW[Kyn]PGLFAK	3	b	1	7	76.7417	sp|P05386|RLA1_HUMAN		FALSE		0.419	FALSE	374		Trp->Kynurenin		
569.6348877	1066.572021	77.07706	60S acidic ribosomal protein P1 OS=Homo sapiens GN=RPLP1 PE=1 SV=1		0.19	AAGVNVEPFWPGLFAK	AAGVNVEPFW[Kyn]PGLFAK	3	y	1	9	76.7417	sp|P05386|RLA1_HUMAN		FALSE		0.419	FALSE	374		Trp->Kynurenin		
569.6348877	512.2827148	77.07706	60S acidic ribosomal protein P1 OS=Homo sapiens GN=RPLP1 PE=1 SV=1		0.17	AAGVNVEPFWPGLFAK	AAGVNVEPFW[Kyn]PGLFAK	3	b	1	6	76.7417	sp|P05386|RLA1_HUMAN		FALSE		0.419	FALSE	374		Trp->Kynurenin		
569.6348877	413.2142944	77.07706	60S acidic ribosomal protein P1 OS=Homo sapiens GN=RPLP1 PE=1 SV=1		0.13	AAGVNVEPFWPGLFAK	AAGVNVEPFW[Kyn]PGLFAK	3	b	1	5	76.7417	sp|P05386|RLA1_HUMAN		FALSE		0.419	FALSE	374		Trp->Kynurenin		
569.6348877	754.4008179	77.07706	60S acidic ribosomal protein P1 OS=Homo sapiens GN=RPLP1 PE=1 SV=1		0.11	AAGVNVEPFWPGLFAK	AAGVNVEPFW[Kyn]PGLFAK	3	y	2	13	76.7417	sp|P05386|RLA1_HUMAN		FALSE		0.419	FALSE	374		Trp->Kynurenin		
569.6348877	268.1655579	77.07706	60S acidic ribosomal protein P1 OS=Homo sapiens GN=RPLP1 PE=1 SV=1		0.1	AAGVNVEPFWPGLFAK	AAGVNVEPFW[Kyn]PGLFAK	3	y	2	5	76.7417	sp|P05386|RLA1_HUMAN		FALSE		0.419	FALSE	374		Trp->Kynurenin		
569.6348877	399.2097168	77.07706	60S acidic ribosomal protein P1 OS=Homo sapiens GN=RPLP1 PE=1 SV=1		0.09	AAGVNVEPFWPGLFAK	AAGVNVEPFW[Kyn]PGLFAK	3	y	3	10	76.7417	sp|P05386|RLA1_HUMAN		FALSE		0.419	FALSE	374		Trp->Kynurenin		
569.6348877	218.1499176	77.07706	60S acidic ribosomal protein P1 OS=Homo sapiens GN=RPLP1 PE=1 SV=1		0.06	AAGVNVEPFWPGLFAK	AAGVNVEPFW[Kyn]PGLFAK	3	y	1	2	76.7417	sp|P05386|RLA1_HUMAN		FALSE		0.419	FALSE	374		Trp->Kynurenin		
569.6348877	885.4464722	77.07706	60S acidic ribosomal protein P1 OS=Homo sapiens GN=RPLP1 PE=1 SV=1		0.05	AAGVNVEPFWPGLFAK	AAGVNVEPFW[Kyn]PGLFAK	3	b	1	9	76.7417	sp|P05386|RLA1_HUMAN		FALSE		0.419	FALSE	374		Trp->Kynurenin		
439.9669495	365.2183228	79.56354	60S acidic ribosomal protein P1 OS=Homo sapiens GN=RPLP1 PE=1 SV=1		2.39	AAGVNVEPFWPGLFAK	AAGVNVE[KXX]P[Oxi]FWPGLFAK	4	y	1	3	79.21655	sp|P05386|RLA1_HUMAN		FALSE		0.405200005	FALSE	374		"Cation:K,Oxidation"		
439.9669495	632.3766479	79.56354	60S acidic ribosomal protein P1 OS=Homo sapiens GN=RPLP1 PE=1 SV=1		2.21	AAGVNVEPFWPGLFAK	AAGVNVE[KXX]P[Oxi]FWPGLFAK	4	y	1	6	79.21655	sp|P05386|RLA1_HUMAN		FALSE		0.405200005	FALSE	374		"Cation:K,Oxidation"		
439.9669495	413.2142944	79.56354	60S acidic ribosomal protein P1 OS=Homo sapiens GN=RPLP1 PE=1 SV=1		0.6	AAGVNVEPFWPGLFAK	AAGVNVE[KXX]P[Oxi]FWPGLFAK	4	b	1	5	79.21655	sp|P05386|RLA1_HUMAN		FALSE		0.405200005	FALSE	374		"Cation:K,Oxidation"		
439.9669495	535.3238525	79.56354	60S acidic ribosomal protein P1 OS=Homo sapiens GN=RPLP1 PE=1 SV=1		0.44	AAGVNVEPFWPGLFAK	AAGVNVE[KXX]P[Oxi]FWPGLFAK	4	y	1	5	79.21655	sp|P05386|RLA1_HUMAN		FALSE		0.405200005	FALSE	374		"Cation:K,Oxidation"		
439.9669495	218.1499176	79.56354	60S acidic ribosomal protein P1 OS=Homo sapiens GN=RPLP1 PE=1 SV=1		0.39	AAGVNVEPFWPGLFAK	AAGVNVE[KXX]P[Oxi]FWPGLFAK	4	y	1	2	79.21655	sp|P05386|RLA1_HUMAN		FALSE		0.405200005	FALSE	374		"Cation:K,Oxidation"		
439.9669495	143.0814972	79.56354	60S acidic ribosomal protein P1 OS=Homo sapiens GN=RPLP1 PE=1 SV=1		0.19	AAGVNVEPFWPGLFAK	AAGVNVE[KXX]P[Oxi]FWPGLFAK	4	b	1	2	79.21655	sp|P05386|RLA1_HUMAN		FALSE		0.405200005	FALSE	374		"Cation:K,Oxidation"		
439.9669495	316.6919556	79.56354	60S acidic ribosomal protein P1 OS=Homo sapiens GN=RPLP1 PE=1 SV=1		0.18	AAGVNVEPFWPGLFAK	AAGVNVE[KXX]P[Oxi]FWPGLFAK	4	y	2	6	79.21655	sp|P05386|RLA1_HUMAN		FALSE		0.405200005	FALSE	374		"Cation:K,Oxidation"		
439.9669495	939.3972778	79.56354	60S acidic ribosomal protein P1 OS=Homo sapiens GN=RPLP1 PE=1 SV=1		0.18	AAGVNVEPFWPGLFAK	AAGVNVE[KXX]P[Oxi]FWPGLFAK	4	b	1	9	79.21655	sp|P05386|RLA1_HUMAN		FALSE		0.405200005	FALSE	374		"Cation:K,Oxidation"		
439.9669495	427.188446	79.56354	60S acidic ribosomal protein P1 OS=Homo sapiens GN=RPLP1 PE=1 SV=1		0.12	AAGVNVEPFWPGLFAK	AAGVNVE[KXX]P[Oxi]FWPGLFAK	4	b	3	12	79.21655	sp|P05386|RLA1_HUMAN		FALSE		0.405200005	FALSE	374		"Cation:K,Oxidation"		
635.9815674	573.2878418	70.55765	60S acidic ribosomal protein P1 OS=Homo sapiens GN=RPLP1 PE=1 SV=1		11.53	AGAAPAGGPAPSTAAAPAEEK	AGAAPAGGPAPS[UGG]TAAAPAEEK	3	y	1	5	70.25275	sp|P05386|RLA1_HUMAN		FALSE		0.396499991	FALSE	374		GG		
635.9815674	715.3621216	70.55765	60S acidic ribosomal protein P1 OS=Homo sapiens GN=RPLP1 PE=1 SV=1		6.58	AGAAPAGGPAPSTAAAPAEEK	AGAAPAGGPAPS[UGG]TAAAPAEEK	3	y	1	7	70.25275	sp|P05386|RLA1_HUMAN		FALSE		0.396499991	FALSE	374		GG		
635.9815674	644.3250122	70.55765	60S acidic ribosomal protein P1 OS=Homo sapiens GN=RPLP1 PE=1 SV=1		5.08	AGAAPAGGPAPSTAAAPAEEK	AGAAPAGGPAPS[UGG]TAAAPAEEK	3	y	1	6	70.25275	sp|P05386|RLA1_HUMAN		FALSE		0.396499991	FALSE	374		GG		
635.9815674	786.399231	70.55765	60S acidic ribosomal protein P1 OS=Homo sapiens GN=RPLP1 PE=1 SV=1		3.27	AGAAPAGGPAPSTAAAPAEEK	AGAAPAGGPAPS[UGG]TAAAPAEEK	3	y	1	8	70.25275	sp|P05386|RLA1_HUMAN		FALSE		0.396499991	FALSE	374		GG		
635.9815674	721.362793	70.55765	60S acidic ribosomal protein P1 OS=Homo sapiens GN=RPLP1 PE=1 SV=1		2.86	AGAAPAGGPAPSTAAAPAEEK	AGAAPAGGPAPS[UGG]TAAAPAEEK	3	b	1	10	70.25275	sp|P05386|RLA1_HUMAN		FALSE		0.396499991	FALSE	374		GG		
635.9815674	439.22995	70.55765	60S acidic ribosomal protein P1 OS=Homo sapiens GN=RPLP1 PE=1 SV=1		2.43	AGAAPAGGPAPSTAAAPAEEK	AGAAPAGGPAPS[UGG]TAAAPAEEK	3	b	1	6	70.25275	sp|P05386|RLA1_HUMAN		FALSE		0.396499991	FALSE	374		GG		
635.9815674	887.4468994	70.55765	60S acidic ribosomal protein P1 OS=Homo sapiens GN=RPLP1 PE=1 SV=1		1.38	AGAAPAGGPAPSTAAAPAEEK	AGAAPAGGPAPS[UGG]TAAAPAEEK	3	y	1	9	70.25275	sp|P05386|RLA1_HUMAN		FALSE		0.396499991	FALSE	374		GG		
635.9815674	276.1553955	70.55765	60S acidic ribosomal protein P1 OS=Homo sapiens GN=RPLP1 PE=1 SV=1		1.26	AGAAPAGGPAPSTAAAPAEEK	AGAAPAGGPAPS[UGG]TAAAPAEEK	3	y	1	2	70.25275	sp|P05386|RLA1_HUMAN		FALSE		0.396499991	FALSE	374		GG		
635.9815674	368.1928406	70.55765	60S acidic ribosomal protein P1 OS=Homo sapiens GN=RPLP1 PE=1 SV=1		1.23	AGAAPAGGPAPSTAAAPAEEK	AGAAPAGGPAPS[UGG]TAAAPAEEK	3	b	1	5	70.25275	sp|P05386|RLA1_HUMAN		FALSE		0.396499991	FALSE	374		GG		
635.9815674	650.3256226	70.55765	60S acidic ribosomal protein P1 OS=Homo sapiens GN=RPLP1 PE=1 SV=1		1.08	AGAAPAGGPAPSTAAAPAEEK	AGAAPAGGPAPS[UGG]TAAAPAEEK	3	b	1	9	70.25275	sp|P05386|RLA1_HUMAN		FALSE		0.396499991	FALSE	374		GG		
635.9815674	496.2514343	70.55765	60S acidic ribosomal protein P1 OS=Homo sapiens GN=RPLP1 PE=1 SV=1		0.68	AGAAPAGGPAPSTAAAPAEEK	AGAAPAGGPAPS[UGG]TAAAPAEEK	3	b	1	7	70.25275	sp|P05386|RLA1_HUMAN		FALSE		0.396499991	FALSE	374		GG		
635.9815674	889.4393921	70.55765	60S acidic ribosomal protein P1 OS=Homo sapiens GN=RPLP1 PE=1 SV=1		0.61	AGAAPAGGPAPSTAAAPAEEK	AGAAPAGGPAPS[UGG]TAAAPAEEK	3	y	2	19	70.25275	sp|P05386|RLA1_HUMAN		FALSE		0.396499991	FALSE	374		GG		
635.9815674	136.0736847	70.55765	60S acidic ribosomal protein P1 OS=Homo sapiens GN=RPLP1 PE=1 SV=1		0.45	AGAAPAGGPAPSTAAAPAEEK	AGAAPAGGPAPS[UGG]TAAAPAEEK	3	b	2	4	70.25275	sp|P05386|RLA1_HUMAN		FALSE		0.396499991	FALSE	374		GG		
966.9851074	573.2878418	70.19043	60S acidic ribosomal protein P1 OS=Homo sapiens GN=RPLP1 PE=1 SV=1		12.76	ALANVNIGSLICNVGAGGPAPAAGAAPAGGPAPSTAAAPAEEK	[CAM]-ALANVN[Dea]IGS[Dhy]LIC[CAM]NVGAGGPAP[Oxi]AAGAAPAGGPAPSTAAAPAEEK	4	y	1	5	69.88725	sp|P05386|RLA1_HUMAN		FALSE		0.360900015	FALSE	374		"Deamidated,Dehydrated,Oxidation,Terminal Carbamidomethyl"	CAM	
966.9851074	644.3250122	70.19043	60S acidic ribosomal protein P1 OS=Homo sapiens GN=RPLP1 PE=1 SV=1		5.84	ALANVNIGSLICNVGAGGPAPAAGAAPAGGPAPSTAAAPAEEK	[CAM]-ALANVN[Dea]IGS[Dhy]LIC[CAM]NVGAGGPAP[Oxi]AAGAAPAGGPAPSTAAAPAEEK	4	y	1	6	69.88725	sp|P05386|RLA1_HUMAN		FALSE		0.360900015	FALSE	374		"Deamidated,Dehydrated,Oxidation,Terminal Carbamidomethyl"	CAM	
966.9851074	1353.664429	70.19043	60S acidic ribosomal protein P1 OS=Homo sapiens GN=RPLP1 PE=1 SV=1		4.01	ALANVNIGSLICNVGAGGPAPAAGAAPAGGPAPSTAAAPAEEK	[CAM]-ALANVN[Dea]IGS[Dhy]LIC[CAM]NVGAGGPAP[Oxi]AAGAAPAGGPAPSTAAAPAEEK	4	y	1	15	69.88725	sp|P05386|RLA1_HUMAN		FALSE		0.360900015	FALSE	374		"Deamidated,Dehydrated,Oxidation,Terminal Carbamidomethyl"	CAM	
966.9851074	786.399231	70.19043	60S acidic ribosomal protein P1 OS=Homo sapiens GN=RPLP1 PE=1 SV=1		3.46	ALANVNIGSLICNVGAGGPAPAAGAAPAGGPAPSTAAAPAEEK	[CAM]-ALANVN[Dea]IGS[Dhy]LIC[CAM]NVGAGGPAP[Oxi]AAGAAPAGGPAPSTAAAPAEEK	4	y	1	8	69.88725	sp|P05386|RLA1_HUMAN		FALSE		0.360900015	FALSE	374		"Deamidated,Dehydrated,Oxidation,Terminal Carbamidomethyl"	CAM	
966.9851074	1521.754395	70.19043	60S acidic ribosomal protein P1 OS=Homo sapiens GN=RPLP1 PE=1 SV=1		2.53	ALANVNIGSLICNVGAGGPAPAAGAAPAGGPAPSTAAAPAEEK	[CAM]-ALANVN[Dea]IGS[Dhy]LIC[CAM]NVGAGGPAP[Oxi]AAGAAPAGGPAPSTAAAPAEEK	4	y	1	17	69.88725	sp|P05386|RLA1_HUMAN		FALSE		0.360900015	FALSE	374		"Deamidated,Dehydrated,Oxidation,Terminal Carbamidomethyl"	CAM	
966.9851074	1592.791504	70.19043	60S acidic ribosomal protein P1 OS=Homo sapiens GN=RPLP1 PE=1 SV=1		2.12	ALANVNIGSLICNVGAGGPAPAAGAAPAGGPAPSTAAAPAEEK	[CAM]-ALANVN[Dea]IGS[Dhy]LIC[CAM]NVGAGGPAP[Oxi]AAGAAPAGGPAPSTAAAPAEEK	4	y	1	18	69.88725	sp|P05386|RLA1_HUMAN		FALSE		0.360900015	FALSE	374		"Deamidated,Dehydrated,Oxidation,Terminal Carbamidomethyl"	CAM	
966.9851074	1424.701538	70.19043	60S acidic ribosomal protein P1 OS=Homo sapiens GN=RPLP1 PE=1 SV=1		1.98	ALANVNIGSLICNVGAGGPAPAAGAAPAGGPAPSTAAAPAEEK	[CAM]-ALANVN[Dea]IGS[Dhy]LIC[CAM]NVGAGGPAP[Oxi]AAGAAPAGGPAPSTAAAPAEEK	4	y	1	16	69.88725	sp|P05386|RLA1_HUMAN		FALSE		0.360900015	FALSE	374		"Deamidated,Dehydrated,Oxidation,Terminal Carbamidomethyl"	CAM	
966.9851074	276.1553955	70.19043	60S acidic ribosomal protein P1 OS=Homo sapiens GN=RPLP1 PE=1 SV=1		1.72	ALANVNIGSLICNVGAGGPAPAAGAAPAGGPAPSTAAAPAEEK	[CAM]-ALANVN[Dea]IGS[Dhy]LIC[CAM]NVGAGGPAP[Oxi]AAGAAPAGGPAPSTAAAPAEEK	4	y	1	2	69.88725	sp|P05386|RLA1_HUMAN		FALSE		0.360900015	FALSE	374		"Deamidated,Dehydrated,Oxidation,Terminal Carbamidomethyl"	CAM	
966.9851074	974.4789429	70.19043	60S acidic ribosomal protein P1 OS=Homo sapiens GN=RPLP1 PE=1 SV=1		1.71	ALANVNIGSLICNVGAGGPAPAAGAAPAGGPAPSTAAAPAEEK	[CAM]-ALANVN[Dea]IGS[Dhy]LIC[CAM]NVGAGGPAP[Oxi]AAGAAPAGGPAPSTAAAPAEEK	4	y	1	10	69.88725	sp|P05386|RLA1_HUMAN		FALSE		0.360900015	FALSE	374		"Deamidated,Dehydrated,Oxidation,Terminal Carbamidomethyl"	CAM	
966.9851074	1071.531738	70.19043	60S acidic ribosomal protein P1 OS=Homo sapiens GN=RPLP1 PE=1 SV=1		1.58	ALANVNIGSLICNVGAGGPAPAAGAAPAGGPAPSTAAAPAEEK	[CAM]-ALANVN[Dea]IGS[Dhy]LIC[CAM]NVGAGGPAP[Oxi]AAGAAPAGGPAPSTAAAPAEEK	4	y	1	11	69.88725	sp|P05386|RLA1_HUMAN		FALSE		0.360900015	FALSE	374		"Deamidated,Dehydrated,Oxidation,Terminal Carbamidomethyl"	CAM	
966.9851074	620.3143921	70.19043	60S acidic ribosomal protein P1 OS=Homo sapiens GN=RPLP1 PE=1 SV=1		1.5	ALANVNIGSLICNVGAGGPAPAAGAAPAGGPAPSTAAAPAEEK	[CAM]-ALANVN[Dea]IGS[Dhy]LIC[CAM]NVGAGGPAP[Oxi]AAGAAPAGGPAPSTAAAPAEEK	4	y	2	13	69.88725	sp|P05386|RLA1_HUMAN		FALSE		0.360900015	FALSE	374		"Deamidated,Dehydrated,Oxidation,Terminal Carbamidomethyl"	CAM	
966.9851074	964.4871216	70.19043	60S acidic ribosomal protein P1 OS=Homo sapiens GN=RPLP1 PE=1 SV=1		1.35	ALANVNIGSLICNVGAGGPAPAAGAAPAGGPAPSTAAAPAEEK	[CAM]-ALANVN[Dea]IGS[Dhy]LIC[CAM]NVGAGGPAP[Oxi]AAGAAPAGGPAPSTAAAPAEEK	4	b	3	33	69.88725	sp|P05386|RLA1_HUMAN		FALSE		0.360900015	FALSE	374		"Deamidated,Dehydrated,Oxidation,Terminal Carbamidomethyl"	CAM	
966.9851074	668.3386841	70.19043	60S acidic ribosomal protein P1 OS=Homo sapiens GN=RPLP1 PE=1 SV=1		1.04	ALANVNIGSLICNVGAGGPAPAAGAAPAGGPAPSTAAAPAEEK	[CAM]-ALANVN[Dea]IGS[Dhy]LIC[CAM]NVGAGGPAP[Oxi]AAGAAPAGGPAPSTAAAPAEEK	4	b	3	21	69.88725	sp|P05386|RLA1_HUMAN		FALSE		0.360900015	FALSE	374		"Deamidated,Dehydrated,Oxidation,Terminal Carbamidomethyl"	CAM	
966.9851074	699.3540039	70.19043	60S acidic ribosomal protein P1 OS=Homo sapiens GN=RPLP1 PE=1 SV=1		0.89	ALANVNIGSLICNVGAGGPAPAAGAAPAGGPAPSTAAAPAEEK	[CAM]-ALANVN[Dea]IGS[Dhy]LIC[CAM]NVGAGGPAP[Oxi]AAGAAPAGGPAPSTAAAPAEEK	4	b	4	32	69.88725	sp|P05386|RLA1_HUMAN		FALSE		0.360900015	FALSE	374		"Deamidated,Dehydrated,Oxidation,Terminal Carbamidomethyl"	CAM	
966.9851074	476.2351074	70.19043	60S acidic ribosomal protein P1 OS=Homo sapiens GN=RPLP1 PE=1 SV=1		0.86	ALANVNIGSLICNVGAGGPAPAAGAAPAGGPAPSTAAAPAEEK	[CAM]-ALANVN[Dea]IGS[Dhy]LIC[CAM]NVGAGGPAP[Oxi]AAGAAPAGGPAPSTAAAPAEEK	4	y	1	4	69.88725	sp|P05386|RLA1_HUMAN		FALSE		0.360900015	FALSE	374		"Deamidated,Dehydrated,Oxidation,Terminal Carbamidomethyl"	CAM	
966.9851074	321.1662903	70.19043	60S acidic ribosomal protein P1 OS=Homo sapiens GN=RPLP1 PE=1 SV=1		0.85	ALANVNIGSLICNVGAGGPAPAAGAAPAGGPAPSTAAAPAEEK	[CAM]-ALANVN[Dea]IGS[Dhy]LIC[CAM]NVGAGGPAP[Oxi]AAGAAPAGGPAPSTAAAPAEEK	4	b	2	6	69.88725	sp|P05386|RLA1_HUMAN		FALSE		0.360900015	FALSE	374		"Deamidated,Dehydrated,Oxidation,Terminal Carbamidomethyl"	CAM	
966.9851074	715.3588257	70.19043	60S acidic ribosomal protein P1 OS=Homo sapiens GN=RPLP1 PE=1 SV=1		0.84	ALANVNIGSLICNVGAGGPAPAAGAAPAGGPAPSTAAAPAEEK	[CAM]-ALANVN[Dea]IGS[Dhy]LIC[CAM]NVGAGGPAP[Oxi]AAGAAPAGGPAPSTAAAPAEEK	4	y	3	25	69.88725	sp|P05386|RLA1_HUMAN		FALSE		0.360900015	FALSE	374		"Deamidated,Dehydrated,Oxidation,Terminal Carbamidomethyl"	CAM	
966.9851074	811.4308472	70.19043	60S acidic ribosomal protein P1 OS=Homo sapiens GN=RPLP1 PE=1 SV=1		0.83	ALANVNIGSLICNVGAGGPAPAAGAAPAGGPAPSTAAAPAEEK	[CAM]-ALANVN[Dea]IGS[Dhy]LIC[CAM]NVGAGGPAP[Oxi]AAGAAPAGGPAPSTAAAPAEEK	4	b	1	8	69.88725	sp|P05386|RLA1_HUMAN		FALSE		0.360900015	FALSE	374		"Deamidated,Dehydrated,Oxidation,Terminal Carbamidomethyl"	CAM	
966.9851074	1142.568848	70.19043	60S acidic ribosomal protein P1 OS=Homo sapiens GN=RPLP1 PE=1 SV=1		0.78	ALANVNIGSLICNVGAGGPAPAAGAAPAGGPAPSTAAAPAEEK	[CAM]-ALANVN[Dea]IGS[Dhy]LIC[CAM]NVGAGGPAP[Oxi]AAGAAPAGGPAPSTAAAPAEEK	4	y	1	12	69.88725	sp|P05386|RLA1_HUMAN		FALSE		0.360900015	FALSE	374		"Deamidated,Dehydrated,Oxidation,Terminal Carbamidomethyl"	CAM	
963.2351685	573.2878418	70.40687	60S acidic ribosomal protein P1 OS=Homo sapiens GN=RPLP1 PE=1 SV=1		8.44	ALANVNIGSLICNVGAGGPAPAAGAAPAGGPAPSTAAAPAEEK	[CRM]-ALANVNIGS[Dhy]LIC[CAM]NVGAGGPAP[Oxi]AAGAAPAGGPAPSTAAAPAEEK	4	y	1	5	70.10268	sp|P05386|RLA1_HUMAN		FALSE		0.295700014	FALSE	374		"Dehydrated,Oxidation,Terminal Carbamyl"	CRM	
963.2351685	715.3588257	70.40687	60S acidic ribosomal protein P1 OS=Homo sapiens GN=RPLP1 PE=1 SV=1		5.67	ALANVNIGSLICNVGAGGPAPAAGAAPAGGPAPSTAAAPAEEK	[CRM]-ALANVNIGS[Dhy]LIC[CAM]NVGAGGPAP[Oxi]AAGAAPAGGPAPSTAAAPAEEK	4	y	3	25	70.10268	sp|P05386|RLA1_HUMAN		FALSE		0.295700014	FALSE	374		"Dehydrated,Oxidation,Terminal Carbamyl"	CRM	
963.2351685	786.399231	70.40687	60S acidic ribosomal protein P1 OS=Homo sapiens GN=RPLP1 PE=1 SV=1		3.41	ALANVNIGSLICNVGAGGPAPAAGAAPAGGPAPSTAAAPAEEK	[CRM]-ALANVNIGS[Dhy]LIC[CAM]NVGAGGPAP[Oxi]AAGAAPAGGPAPSTAAAPAEEK	4	y	1	8	70.10268	sp|P05386|RLA1_HUMAN		FALSE		0.295700014	FALSE	374		"Dehydrated,Oxidation,Terminal Carbamyl"	CRM	
963.2351685	1521.754395	70.40687	60S acidic ribosomal protein P1 OS=Homo sapiens GN=RPLP1 PE=1 SV=1		2.83	ALANVNIGSLICNVGAGGPAPAAGAAPAGGPAPSTAAAPAEEK	[CRM]-ALANVNIGS[Dhy]LIC[CAM]NVGAGGPAP[Oxi]AAGAAPAGGPAPSTAAAPAEEK	4	y	1	17	70.10268	sp|P05386|RLA1_HUMAN		FALSE		0.295700014	FALSE	374		"Dehydrated,Oxidation,Terminal Carbamyl"	CRM	
963.2351685	607.3115845	70.40687	60S acidic ribosomal protein P1 OS=Homo sapiens GN=RPLP1 PE=1 SV=1		2.55	ALANVNIGSLICNVGAGGPAPAAGAAPAGGPAPSTAAAPAEEK	[CRM]-ALANVNIGS[Dhy]LIC[CAM]NVGAGGPAP[Oxi]AAGAAPAGGPAPSTAAAPAEEK	4	b	4	27	70.10268	sp|P05386|RLA1_HUMAN		FALSE		0.295700014	FALSE	374		"Dehydrated,Oxidation,Terminal Carbamyl"	CRM	
963.2351685	1354.682251	70.40687	60S acidic ribosomal protein P1 OS=Homo sapiens GN=RPLP1 PE=1 SV=1		2.28	ALANVNIGSLICNVGAGGPAPAAGAAPAGGPAPSTAAAPAEEK	[CRM]-ALANVNIGS[Dhy]LIC[CAM]NVGAGGPAP[Oxi]AAGAAPAGGPAPSTAAAPAEEK	4	b	2	31	70.10268	sp|P05386|RLA1_HUMAN		FALSE		0.295700014	FALSE	374		"Dehydrated,Oxidation,Terminal Carbamyl"	CRM	
963.2351685	1071.531738	70.40687	60S acidic ribosomal protein P1 OS=Homo sapiens GN=RPLP1 PE=1 SV=1		1.82	ALANVNIGSLICNVGAGGPAPAAGAAPAGGPAPSTAAAPAEEK	[CRM]-ALANVNIGS[Dhy]LIC[CAM]NVGAGGPAP[Oxi]AAGAAPAGGPAPSTAAAPAEEK	4	y	1	11	70.10268	sp|P05386|RLA1_HUMAN		FALSE		0.295700014	FALSE	374		"Dehydrated,Oxidation,Terminal Carbamyl"	CRM	
963.2351685	974.4789429	70.40687	60S acidic ribosomal protein P1 OS=Homo sapiens GN=RPLP1 PE=1 SV=1		1.56	ALANVNIGSLICNVGAGGPAPAAGAAPAGGPAPSTAAAPAEEK	[CRM]-ALANVNIGS[Dhy]LIC[CAM]NVGAGGPAP[Oxi]AAGAAPAGGPAPSTAAAPAEEK	4	y	1	10	70.10268	sp|P05386|RLA1_HUMAN		FALSE		0.295700014	FALSE	374		"Dehydrated,Oxidation,Terminal Carbamyl"	CRM	
963.2351685	266.1485901	70.40687	60S acidic ribosomal protein P1 OS=Homo sapiens GN=RPLP1 PE=1 SV=1		1.37	ALANVNIGSLICNVGAGGPAPAAGAAPAGGPAPSTAAAPAEEK	[CRM]-ALANVNIGS[Dhy]LIC[CAM]NVGAGGPAP[Oxi]AAGAAPAGGPAPSTAAAPAEEK	4	b	3	8	70.10268	sp|P05386|RLA1_HUMAN		FALSE		0.295700014	FALSE	374		"Dehydrated,Oxidation,Terminal Carbamyl"	CRM	
963.2351685	476.2351074	70.40687	60S acidic ribosomal protein P1 OS=Homo sapiens GN=RPLP1 PE=1 SV=1		1.35	ALANVNIGSLICNVGAGGPAPAAGAAPAGGPAPSTAAAPAEEK	[CRM]-ALANVNIGS[Dhy]LIC[CAM]NVGAGGPAP[Oxi]AAGAAPAGGPAPSTAAAPAEEK	4	y	1	4	70.10268	sp|P05386|RLA1_HUMAN		FALSE		0.295700014	FALSE	374		"Dehydrated,Oxidation,Terminal Carbamyl"	CRM	
963.2351685	276.1553955	70.40687	60S acidic ribosomal protein P1 OS=Homo sapiens GN=RPLP1 PE=1 SV=1		1.18	ALANVNIGSLICNVGAGGPAPAAGAAPAGGPAPSTAAAPAEEK	[CRM]-ALANVNIGS[Dhy]LIC[CAM]NVGAGGPAP[Oxi]AAGAAPAGGPAPSTAAAPAEEK	4	y	1	2	70.10268	sp|P05386|RLA1_HUMAN		FALSE		0.295700014	FALSE	374		"Dehydrated,Oxidation,Terminal Carbamyl"	CRM	
963.2351685	865.4526367	70.40687	60S acidic ribosomal protein P1 OS=Homo sapiens GN=RPLP1 PE=1 SV=1		1.13	ALANVNIGSLICNVGAGGPAPAAGAAPAGGPAPSTAAAPAEEK	[CRM]-ALANVNIGS[Dhy]LIC[CAM]NVGAGGPAP[Oxi]AAGAAPAGGPAPSTAAAPAEEK	4	b	1	9	70.10268	sp|P05386|RLA1_HUMAN		FALSE		0.295700014	FALSE	374		"Dehydrated,Oxidation,Terminal Carbamyl"	CRM	
963.2351685	339.1715698	70.40687	60S acidic ribosomal protein P1 OS=Homo sapiens GN=RPLP1 PE=1 SV=1		1.05	ALANVNIGSLICNVGAGGPAPAAGAAPAGGPAPSTAAAPAEEK	[CRM]-ALANVNIGS[Dhy]LIC[CAM]NVGAGGPAP[Oxi]AAGAAPAGGPAPSTAAAPAEEK	4	y	4	15	70.10268	sp|P05386|RLA1_HUMAN		FALSE		0.295700014	FALSE	374		"Dehydrated,Oxidation,Terminal Carbamyl"	CRM	
963.2351685	902.4621582	70.40687	60S acidic ribosomal protein P1 OS=Homo sapiens GN=RPLP1 PE=1 SV=1		1.03	ALANVNIGSLICNVGAGGPAPAAGAAPAGGPAPSTAAAPAEEK	[CRM]-ALANVNIGS[Dhy]LIC[CAM]NVGAGGPAP[Oxi]AAGAAPAGGPAPSTAAAPAEEK	4	b	2	19	70.10268	sp|P05386|RLA1_HUMAN		FALSE		0.295700014	FALSE	374		"Dehydrated,Oxidation,Terminal Carbamyl"	CRM	
963.2351685	299.1713867	70.40687	60S acidic ribosomal protein P1 OS=Homo sapiens GN=RPLP1 PE=1 SV=1		0.81	ALANVNIGSLICNVGAGGPAPAAGAAPAGGPAPSTAAAPAEEK	[CRM]-ALANVNIGS[Dhy]LIC[CAM]NVGAGGPAP[Oxi]AAGAAPAGGPAPSTAAAPAEEK	4	b	1	3	70.10268	sp|P05386|RLA1_HUMAN		FALSE		0.295700014	FALSE	374		"Dehydrated,Oxidation,Terminal Carbamyl"	CRM	
963.2351685	1521.78418	70.40687	60S acidic ribosomal protein P1 OS=Homo sapiens GN=RPLP1 PE=1 SV=1		0.76	ALANVNIGSLICNVGAGGPAPAAGAAPAGGPAPSTAAAPAEEK	[CRM]-ALANVNIGS[Dhy]LIC[CAM]NVGAGGPAP[Oxi]AAGAAPAGGPAPSTAAAPAEEK	4	b	1	15	70.10268	sp|P05386|RLA1_HUMAN		FALSE		0.295700014	FALSE	374		"Dehydrated,Oxidation,Terminal Carbamyl"	CRM	
963.2351685	228.1342621	70.40687	60S acidic ribosomal protein P1 OS=Homo sapiens GN=RPLP1 PE=1 SV=1		0.57	ALANVNIGSLICNVGAGGPAPAAGAAPAGGPAPSTAAAPAEEK	[CRM]-ALANVNIGS[Dhy]LIC[CAM]NVGAGGPAP[Oxi]AAGAAPAGGPAPSTAAAPAEEK	4	b	1	2	70.10268	sp|P05386|RLA1_HUMAN		FALSE		0.295700014	FALSE	374		"Dehydrated,Oxidation,Terminal Carbamyl"	CRM	
963.2351685	1365.694336	70.40687	60S acidic ribosomal protein P1 OS=Homo sapiens GN=RPLP1 PE=1 SV=1		0.41	ALANVNIGSLICNVGAGGPAPAAGAAPAGGPAPSTAAAPAEEK	[CRM]-ALANVNIGS[Dhy]LIC[CAM]NVGAGGPAP[Oxi]AAGAAPAGGPAPSTAAAPAEEK	4	b	1	13	70.10268	sp|P05386|RLA1_HUMAN		FALSE		0.295700014	FALSE	374		"Dehydrated,Oxidation,Terminal Carbamyl"	CRM	
963.9822998	573.2878418	70.52332	60S acidic ribosomal protein P1 OS=Homo sapiens GN=RPLP1 PE=1 SV=1		16.56	ALANVNIGSLICNVGAGGPAPAAGAAPAGGPAPSTAAAPAEEK	ALANVN[Dea]IGS[1Ac]LIC[CAM]N[Dea]VGAGGPAPAAGAAPAGGPAPSTAAAPAEEK	4	y	1	5	70.21858	sp|P05386|RLA1_HUMAN		FALSE		0.280600011	FALSE	374		"Deamidated,Acetyl,Deamidated"		
963.9822998	715.3621216	70.52332	60S acidic ribosomal protein P1 OS=Homo sapiens GN=RPLP1 PE=1 SV=1		4.91	ALANVNIGSLICNVGAGGPAPAAGAAPAGGPAPSTAAAPAEEK	ALANVN[Dea]IGS[1Ac]LIC[CAM]N[Dea]VGAGGPAPAAGAAPAGGPAPSTAAAPAEEK	4	y	1	7	70.21858	sp|P05386|RLA1_HUMAN		FALSE		0.280600011	FALSE	374		"Deamidated,Acetyl,Deamidated"		
963.9822998	696.3511963	70.52332	60S acidic ribosomal protein P1 OS=Homo sapiens GN=RPLP1 PE=1 SV=1		4.66	ALANVNIGSLICNVGAGGPAPAAGAAPAGGPAPSTAAAPAEEK	ALANVN[Dea]IGS[1Ac]LIC[CAM]N[Dea]VGAGGPAPAAGAAPAGGPAPSTAAAPAEEK	4	b	4	32	70.21858	sp|P05386|RLA1_HUMAN		FALSE		0.280600011	FALSE	374		"Deamidated,Acetyl,Deamidated"		
963.9822998	644.3250122	70.52332	60S acidic ribosomal protein P1 OS=Homo sapiens GN=RPLP1 PE=1 SV=1		4.56	ALANVNIGSLICNVGAGGPAPAAGAAPAGGPAPSTAAAPAEEK	ALANVN[Dea]IGS[1Ac]LIC[CAM]N[Dea]VGAGGPAPAAGAAPAGGPAPSTAAAPAEEK	4	y	1	6	70.21858	sp|P05386|RLA1_HUMAN		FALSE		0.280600011	FALSE	374		"Deamidated,Acetyl,Deamidated"		
963.9822998	974.4789429	70.52332	60S acidic ribosomal protein P1 OS=Homo sapiens GN=RPLP1 PE=1 SV=1		3.29	ALANVNIGSLICNVGAGGPAPAAGAAPAGGPAPSTAAAPAEEK	ALANVN[Dea]IGS[1Ac]LIC[CAM]N[Dea]VGAGGPAPAAGAAPAGGPAPSTAAAPAEEK	4	y	1	10	70.21858	sp|P05386|RLA1_HUMAN		FALSE		0.280600011	FALSE	374		"Deamidated,Acetyl,Deamidated"		
963.9822998	786.399231	70.52332	60S acidic ribosomal protein P1 OS=Homo sapiens GN=RPLP1 PE=1 SV=1		3.25	ALANVNIGSLICNVGAGGPAPAAGAAPAGGPAPSTAAAPAEEK	ALANVN[Dea]IGS[1Ac]LIC[CAM]N[Dea]VGAGGPAPAAGAAPAGGPAPSTAAAPAEEK	4	y	1	8	70.21858	sp|P05386|RLA1_HUMAN		FALSE		0.280600011	FALSE	374		"Deamidated,Acetyl,Deamidated"		
963.9822998	469.2769165	70.52332	60S acidic ribosomal protein P1 OS=Homo sapiens GN=RPLP1 PE=1 SV=1		3.21	ALANVNIGSLICNVGAGGPAPAAGAAPAGGPAPSTAAAPAEEK	ALANVN[Dea]IGS[1Ac]LIC[CAM]N[Dea]VGAGGPAPAAGAAPAGGPAPSTAAAPAEEK	4	b	1	5	70.21858	sp|P05386|RLA1_HUMAN		FALSE		0.280600011	FALSE	374		"Deamidated,Acetyl,Deamidated"		
963.9822998	1521.754395	70.52332	60S acidic ribosomal protein P1 OS=Homo sapiens GN=RPLP1 PE=1 SV=1		2.93	ALANVNIGSLICNVGAGGPAPAAGAAPAGGPAPSTAAAPAEEK	ALANVN[Dea]IGS[1Ac]LIC[CAM]N[Dea]VGAGGPAPAAGAAPAGGPAPSTAAAPAEEK	4	y	1	17	70.21858	sp|P05386|RLA1_HUMAN		FALSE		0.280600011	FALSE	374		"Deamidated,Acetyl,Deamidated"		
963.9822998	1071.531738	70.52332	60S acidic ribosomal protein P1 OS=Homo sapiens GN=RPLP1 PE=1 SV=1		2.6	ALANVNIGSLICNVGAGGPAPAAGAAPAGGPAPSTAAAPAEEK	ALANVN[Dea]IGS[1Ac]LIC[CAM]N[Dea]VGAGGPAPAAGAAPAGGPAPSTAAAPAEEK	4	y	1	11	70.21858	sp|P05386|RLA1_HUMAN		FALSE		0.280600011	FALSE	374		"Deamidated,Acetyl,Deamidated"		
963.9822998	476.2351074	70.52332	60S acidic ribosomal protein P1 OS=Homo sapiens GN=RPLP1 PE=1 SV=1		2.12	ALANVNIGSLICNVGAGGPAPAAGAAPAGGPAPSTAAAPAEEK	ALANVN[Dea]IGS[1Ac]LIC[CAM]N[Dea]VGAGGPAPAAGAAPAGGPAPSTAAAPAEEK	4	y	1	4	70.21858	sp|P05386|RLA1_HUMAN		FALSE		0.280600011	FALSE	374		"Deamidated,Acetyl,Deamidated"		
963.9822998	1239.621582	70.52332	60S acidic ribosomal protein P1 OS=Homo sapiens GN=RPLP1 PE=1 SV=1		1.87	ALANVNIGSLICNVGAGGPAPAAGAAPAGGPAPSTAAAPAEEK	ALANVN[Dea]IGS[1Ac]LIC[CAM]N[Dea]VGAGGPAPAAGAAPAGGPAPSTAAAPAEEK	4	y	1	13	70.21858	sp|P05386|RLA1_HUMAN		FALSE		0.280600011	FALSE	374		"Deamidated,Acetyl,Deamidated"		
963.9822998	1296.643066	70.52332	60S acidic ribosomal protein P1 OS=Homo sapiens GN=RPLP1 PE=1 SV=1		1.68	ALANVNIGSLICNVGAGGPAPAAGAAPAGGPAPSTAAAPAEEK	ALANVN[Dea]IGS[1Ac]LIC[CAM]N[Dea]VGAGGPAPAAGAAPAGGPAPSTAAAPAEEK	4	y	1	14	70.21858	sp|P05386|RLA1_HUMAN		FALSE		0.280600011	FALSE	374		"Deamidated,Acetyl,Deamidated"		
963.9822998	276.1553955	70.52332	60S acidic ribosomal protein P1 OS=Homo sapiens GN=RPLP1 PE=1 SV=1		1.67	ALANVNIGSLICNVGAGGPAPAAGAAPAGGPAPSTAAAPAEEK	ALANVN[Dea]IGS[1Ac]LIC[CAM]N[Dea]VGAGGPAPAAGAAPAGGPAPSTAAAPAEEK	4	y	1	2	70.21858	sp|P05386|RLA1_HUMAN		FALSE		0.280600011	FALSE	374		"Deamidated,Acetyl,Deamidated"		
963.9822998	370.2084961	70.52332	60S acidic ribosomal protein P1 OS=Homo sapiens GN=RPLP1 PE=1 SV=1		1.65	ALANVNIGSLICNVGAGGPAPAAGAAPAGGPAPSTAAAPAEEK	ALANVN[Dea]IGS[1Ac]LIC[CAM]N[Dea]VGAGGPAPAAGAAPAGGPAPSTAAAPAEEK	4	b	1	4	70.21858	sp|P05386|RLA1_HUMAN		FALSE		0.280600011	FALSE	374		"Deamidated,Acetyl,Deamidated"		
963.9822998	405.197998	70.52332	60S acidic ribosomal protein P1 OS=Homo sapiens GN=RPLP1 PE=1 SV=1		1.45	ALANVNIGSLICNVGAGGPAPAAGAAPAGGPAPSTAAAPAEEK	ALANVN[Dea]IGS[1Ac]LIC[CAM]N[Dea]VGAGGPAPAAGAAPAGGPAPSTAAAPAEEK	4	y	1	3	70.21858	sp|P05386|RLA1_HUMAN		FALSE		0.280600011	FALSE	374		"Deamidated,Acetyl,Deamidated"		
963.9822998	927.4558716	70.52332	60S acidic ribosomal protein P1 OS=Homo sapiens GN=RPLP1 PE=1 SV=1		1.36	ALANVNIGSLICNVGAGGPAPAAGAAPAGGPAPSTAAAPAEEK	ALANVN[Dea]IGS[1Ac]LIC[CAM]N[Dea]VGAGGPAPAAGAAPAGGPAPSTAAAPAEEK	4	b	4	42	70.21858	sp|P05386|RLA1_HUMAN		FALSE		0.280600011	FALSE	374		"Deamidated,Acetyl,Deamidated"		
963.9822998	339.1715698	70.52332	60S acidic ribosomal protein P1 OS=Homo sapiens GN=RPLP1 PE=1 SV=1		1.34	ALANVNIGSLICNVGAGGPAPAAGAAPAGGPAPSTAAAPAEEK	ALANVN[Dea]IGS[1Ac]LIC[CAM]N[Dea]VGAGGPAPAAGAAPAGGPAPSTAAAPAEEK	4	y	4	15	70.21858	sp|P05386|RLA1_HUMAN		FALSE		0.280600011	FALSE	374		"Deamidated,Acetyl,Deamidated"		
963.9822998	593.2975464	70.52332	60S acidic ribosomal protein P1 OS=Homo sapiens GN=RPLP1 PE=1 SV=1		1.27	ALANVNIGSLICNVGAGGPAPAAGAAPAGGPAPSTAAAPAEEK	ALANVN[Dea]IGS[1Ac]LIC[CAM]N[Dea]VGAGGPAPAAGAAPAGGPAPSTAAAPAEEK	4	y	4	29	70.21858	sp|P05386|RLA1_HUMAN		FALSE		0.280600011	FALSE	374		"Deamidated,Acetyl,Deamidated"		
963.9822998	1485.734863	70.52332	60S acidic ribosomal protein P1 OS=Homo sapiens GN=RPLP1 PE=1 SV=1		1.22	ALANVNIGSLICNVGAGGPAPAAGAAPAGGPAPSTAAAPAEEK	ALANVN[Dea]IGS[1Ac]LIC[CAM]N[Dea]VGAGGPAPAAGAAPAGGPAPSTAAAPAEEK	4	y	2	34	70.21858	sp|P05386|RLA1_HUMAN		FALSE		0.280600011	FALSE	374		"Deamidated,Acetyl,Deamidated"		
963.9822998	1592.791504	70.52332	60S acidic ribosomal protein P1 OS=Homo sapiens GN=RPLP1 PE=1 SV=1		1.04	ALANVNIGSLICNVGAGGPAPAAGAAPAGGPAPSTAAAPAEEK	ALANVN[Dea]IGS[1Ac]LIC[CAM]N[Dea]VGAGGPAPAAGAAPAGGPAPSTAAAPAEEK	4	y	1	18	70.21858	sp|P05386|RLA1_HUMAN		FALSE		0.280600011	FALSE	374		"Deamidated,Acetyl,Deamidated"		
963.9822998	1064.537109	70.52332	60S acidic ribosomal protein P1 OS=Homo sapiens GN=RPLP1 PE=1 SV=1		1.02	ALANVNIGSLICNVGAGGPAPAAGAAPAGGPAPSTAAAPAEEK	ALANVN[Dea]IGS[1Ac]LIC[CAM]N[Dea]VGAGGPAPAAGAAPAGGPAPSTAAAPAEEK	4	y	2	25	70.21858	sp|P05386|RLA1_HUMAN		FALSE		0.280600011	FALSE	374		"Deamidated,Acetyl,Deamidated"		
962.2132568	451.22995	70.50024	60S acidic ribosomal protein P1 OS=Homo sapiens GN=RPLP1 PE=1 SV=1		18.37	GGPAPAAGAAPAGGPAPSTAAAPAEEKKVEAKKEESEESDD	GGPAPAAGAAPAGGPAPSTAAAPAEEKKVEAKKEESEESDD	4	b	1	6	70.19562	sp|P05386|RLA1_HUMAN		FALSE		0.228599995	FALSE	374				
962.2132568	283.1400757	70.50024	60S acidic ribosomal protein P1 OS=Homo sapiens GN=RPLP1 PE=1 SV=1		13.31	GGPAPAAGAAPAGGPAPSTAAAPAEEKKVEAKKEESEESDD	GGPAPAAGAAPAGGPAPSTAAAPAEEKKVEAKKEESEESDD	4	b	1	4	70.19562	sp|P05386|RLA1_HUMAN		FALSE		0.228599995	FALSE	374				
962.2132568	721.362793	70.50024	60S acidic ribosomal protein P1 OS=Homo sapiens GN=RPLP1 PE=1 SV=1		12.38	GGPAPAAGAAPAGGPAPSTAAAPAEEKKVEAKKEESEESDD	GGPAPAAGAAPAGGPAPSTAAAPAEEKKVEAKKEESEESDD	4	b	1	10	70.19562	sp|P05386|RLA1_HUMAN		FALSE		0.228599995	FALSE	374				
962.2132568	226.1186218	70.50024	60S acidic ribosomal protein P1 OS=Homo sapiens GN=RPLP1 PE=1 SV=1		9.86	GGPAPAAGAAPAGGPAPSTAAAPAEEKKVEAKKEESEESDD	GGPAPAAGAAPAGGPAPSTAAAPAEEKKVEAKKEESEESDD	4	b	2	6	70.19562	sp|P05386|RLA1_HUMAN		FALSE		0.228599995	FALSE	374				
962.2132568	522.2670898	70.50024	60S acidic ribosomal protein P1 OS=Homo sapiens GN=RPLP1 PE=1 SV=1		9.53	GGPAPAAGAAPAGGPAPSTAAAPAEEKKVEAKKEESEESDD	GGPAPAAGAAPAGGPAPSTAAAPAEEKKVEAKKEESEESDD	4	b	1	7	70.19562	sp|P05386|RLA1_HUMAN		FALSE		0.228599995	FALSE	374				
962.2132568	297.1557312	70.50024	60S acidic ribosomal protein P1 OS=Homo sapiens GN=RPLP1 PE=1 SV=1		9.51	GGPAPAAGAAPAGGPAPSTAAAPAEEKKVEAKKEESEESDD	GGPAPAAGAAPAGGPAPSTAAAPAEEKKVEAKKEESEESDD	4	b	3	12	70.19562	sp|P05386|RLA1_HUMAN		FALSE		0.228599995	FALSE	374				
962.2132568	889.4526367	70.50024	60S acidic ribosomal protein P1 OS=Homo sapiens GN=RPLP1 PE=1 SV=1		9.4	GGPAPAAGAAPAGGPAPSTAAAPAEEKKVEAKKEESEESDD	GGPAPAAGAAPAGGPAPSTAAAPAEEKKVEAKKEESEESDD	4	b	1	12	70.19562	sp|P05386|RLA1_HUMAN		FALSE		0.228599995	FALSE	374				
962.2132568	650.3256226	70.50024	60S acidic ribosomal protein P1 OS=Homo sapiens GN=RPLP1 PE=1 SV=1		8.86	GGPAPAAGAAPAGGPAPSTAAAPAEEKKVEAKKEESEESDD	GGPAPAAGAAPAGGPAPSTAAAPAEEKKVEAKKEESEESDD	4	b	1	9	70.19562	sp|P05386|RLA1_HUMAN		FALSE		0.228599995	FALSE	374				
962.2132568	579.2885132	70.50024	60S acidic ribosomal protein P1 OS=Homo sapiens GN=RPLP1 PE=1 SV=1		6.05	GGPAPAAGAAPAGGPAPSTAAAPAEEKKVEAKKEESEESDD	GGPAPAAGAAPAGGPAPSTAAAPAEEKKVEAKKEESEESDD	4	b	1	8	70.19562	sp|P05386|RLA1_HUMAN		FALSE		0.228599995	FALSE	374				
962.2132568	878.4391479	70.50024	60S acidic ribosomal protein P1 OS=Homo sapiens GN=RPLP1 PE=1 SV=1		5.6	GGPAPAAGAAPAGGPAPSTAAAPAEEKKVEAKKEESEESDD	GGPAPAAGAAPAGGPAPSTAAAPAEEKKVEAKKEESEESDD	4	b	4	38	70.19562	sp|P05386|RLA1_HUMAN		FALSE		0.228599995	FALSE	374				
962.2132568	212.1029663	70.50024	60S acidic ribosomal protein P1 OS=Homo sapiens GN=RPLP1 PE=1 SV=1		5.47	GGPAPAAGAAPAGGPAPSTAAAPAEEKKVEAKKEESEESDD	GGPAPAAGAAPAGGPAPSTAAAPAEEKKVEAKKEESEESDD	4	b	1	3	70.19562	sp|P05386|RLA1_HUMAN		FALSE		0.228599995	FALSE	374				
962.2132568	1003.495544	70.50024	60S acidic ribosomal protein P1 OS=Homo sapiens GN=RPLP1 PE=1 SV=1		2.88	GGPAPAAGAAPAGGPAPSTAAAPAEEKKVEAKKEESEESDD	GGPAPAAGAAPAGGPAPSTAAAPAEEKKVEAKKEESEESDD	4	b	1	14	70.19562	sp|P05386|RLA1_HUMAN		FALSE		0.228599995	FALSE	374				
962.2132568	946.4741211	70.50024	60S acidic ribosomal protein P1 OS=Homo sapiens GN=RPLP1 PE=1 SV=1		2.68	GGPAPAAGAAPAGGPAPSTAAAPAEEKKVEAKKEESEESDD	GGPAPAAGAAPAGGPAPSTAAAPAEEKKVEAKKEESEESDD	4	b	1	13	70.19562	sp|P05386|RLA1_HUMAN		FALSE		0.228599995	FALSE	374				
962.2132568	986.4667969	70.50024	60S acidic ribosomal protein P1 OS=Homo sapiens GN=RPLP1 PE=1 SV=1		1.57	GGPAPAAGAAPAGGPAPSTAAAPAEEKKVEAKKEESEESDD	GGPAPAAGAAPAGGPAPSTAAAPAEEKKVEAKKEESEESDD	4	y	3	29	70.19562	sp|P05386|RLA1_HUMAN		FALSE		0.228599995	FALSE	374				
962.2132568	1100.54834	70.50024	60S acidic ribosomal protein P1 OS=Homo sapiens GN=RPLP1 PE=1 SV=1		1.4	GGPAPAAGAAPAGGPAPSTAAAPAEEKKVEAKKEESEESDD	GGPAPAAGAAPAGGPAPSTAAAPAEEKKVEAKKEESEESDD	4	b	1	15	70.19562	sp|P05386|RLA1_HUMAN		FALSE		0.228599995	FALSE	374				
962.2132568	1171.585449	70.50024	60S acidic ribosomal protein P1 OS=Homo sapiens GN=RPLP1 PE=1 SV=1		1.14	GGPAPAAGAAPAGGPAPSTAAAPAEEKKVEAKKEESEESDD	GGPAPAAGAAPAGGPAPSTAAAPAEEKKVEAKKEESEESDD	4	b	1	16	70.19562	sp|P05386|RLA1_HUMAN		FALSE		0.228599995	FALSE	374				
477.2379761	650.3256226	26.48737	60S acidic ribosomal protein P1 OS=Homo sapiens GN=RPLP1 PE=1 SV=1		7.28	GAAPAGGPAPST	GAAPAGGPAPST	2	b	1	9	26.38845	sp|P05386|RLA1_HUMAN		FALSE		0.203999996	FALSE	374				
477.2379761	413.2086792	26.48737	60S acidic ribosomal protein P1 OS=Homo sapiens GN=RPLP1 PE=1 SV=1		5.61	GAAPAGGPAPST	GAAPAGGPAPST	2	y	2	10	26.38845	sp|P05386|RLA1_HUMAN		FALSE		0.203999996	FALSE	374				
477.2379761	368.1928406	26.48737	60S acidic ribosomal protein P1 OS=Homo sapiens GN=RPLP1 PE=1 SV=1		5.23	GAAPAGGPAPST	GAAPAGGPAPST	2	b	1	5	26.38845	sp|P05386|RLA1_HUMAN		FALSE		0.203999996	FALSE	374				
477.2379761	297.1557312	26.48737	60S acidic ribosomal protein P1 OS=Homo sapiens GN=RPLP1 PE=1 SV=1		3.34	GAAPAGGPAPST	GAAPAGGPAPST	2	b	1	4	26.38845	sp|P05386|RLA1_HUMAN		FALSE		0.203999996	FALSE	374				
477.2379761	200.1029663	26.48737	60S acidic ribosomal protein P1 OS=Homo sapiens GN=RPLP1 PE=1 SV=1		1.67	GAAPAGGPAPST	GAAPAGGPAPST	2	b	1	3	26.38845	sp|P05386|RLA1_HUMAN		FALSE		0.203999996	FALSE	374				
477.2379761	482.2357788	26.48737	60S acidic ribosomal protein P1 OS=Homo sapiens GN=RPLP1 PE=1 SV=1		0.59	GAAPAGGPAPST	GAAPAGGPAPST	2	b	1	7	26.38845	sp|P05386|RLA1_HUMAN		FALSE		0.203999996	FALSE	374				
477.2379761	472.2402039	26.48737	60S acidic ribosomal protein P1 OS=Homo sapiens GN=RPLP1 PE=1 SV=1		0.36	GAAPAGGPAPST	GAAPAGGPAPST	2	y	1	5	26.38845	sp|P05386|RLA1_HUMAN		FALSE		0.203999996	FALSE	374				
477.2379761	657.3202515	26.48737	60S acidic ribosomal protein P1 OS=Homo sapiens GN=RPLP1 PE=1 SV=1		0.16	GAAPAGGPAPST	GAAPAGGPAPST	2	y	1	8	26.38845	sp|P05386|RLA1_HUMAN		FALSE		0.203999996	FALSE	374				
472.2169189	650.3256226	26.37587	60S acidic ribosomal protein P1 OS=Homo sapiens GN=RPLP1 PE=1 SV=1		4.56	GAAPAGGPAPSTAAAPA	GAAPAGGPAPST[Pho]AAAPA	3	b	1	9	26.27747	sp|P05386|RLA1_HUMAN		FALSE		0.158500001	FALSE	374		"Phospho(Ser,Thr)"		
472.2169189	368.1928406	26.37587	60S acidic ribosomal protein P1 OS=Homo sapiens GN=RPLP1 PE=1 SV=1		2.12	GAAPAGGPAPSTAAAPA	GAAPAGGPAPST[Pho]AAAPA	3	b	1	5	26.27747	sp|P05386|RLA1_HUMAN		FALSE		0.158500001	FALSE	374		"Phospho(Ser,Thr)"		
472.2169189	297.1557312	26.37587	60S acidic ribosomal protein P1 OS=Homo sapiens GN=RPLP1 PE=1 SV=1		1.62	GAAPAGGPAPSTAAAPA	GAAPAGGPAPST[Pho]AAAPA	3	b	1	4	26.27747	sp|P05386|RLA1_HUMAN		FALSE		0.158500001	FALSE	374		"Phospho(Ser,Thr)"		
472.2169189	200.1029663	26.37587	60S acidic ribosomal protein P1 OS=Homo sapiens GN=RPLP1 PE=1 SV=1		0.72	GAAPAGGPAPSTAAAPA	GAAPAGGPAPST[Pho]AAAPA	3	b	1	3	26.27747	sp|P05386|RLA1_HUMAN		FALSE		0.158500001	FALSE	374		"Phospho(Ser,Thr)"		
472.2169189	482.2357788	26.37587	60S acidic ribosomal protein P1 OS=Homo sapiens GN=RPLP1 PE=1 SV=1		0.23	GAAPAGGPAPSTAAAPA	GAAPAGGPAPST[Pho]AAAPA	3	b	1	7	26.27747	sp|P05386|RLA1_HUMAN		FALSE		0.158500001	FALSE	374		"Phospho(Ser,Thr)"		
700.3792114	573.3355103	69.69606	60S acidic ribosomal protein P2 OS=Homo sapiens GN=RPLP2 PE=1 SV=1		17.65	VISELNGKNIEDVIAQGIGK	VISELN[Dea]GKN[Dea]IEDVIAQGIGK	3	y	1	6	70.13892	sp|P05387|RLA2_HUMAN	1.58097E+11	FALSE		1	FALSE	84		"Deamidated,Deamidated"		
700.3792114	686.4195557	69.69606	60S acidic ribosomal protein P2 OS=Homo sapiens GN=RPLP2 PE=1 SV=1		14.96	VISELNGKNIEDVIAQGIGK	VISELN[Dea]GKN[Dea]IEDVIAQGIGK	3	y	1	7	70.13892	sp|P05387|RLA2_HUMAN	1.58097E+11	FALSE		1	FALSE	84		"Deamidated,Deamidated"		
700.3792114	374.2398071	69.69606	60S acidic ribosomal protein P2 OS=Homo sapiens GN=RPLP2 PE=1 SV=1		9.13	VISELNGKNIEDVIAQGIGK	VISELN[Dea]GKN[Dea]IEDVIAQGIGK	3	y	1	4	70.13892	sp|P05387|RLA2_HUMAN	1.58097E+11	FALSE		1	FALSE	84		"Deamidated,Deamidated"		
700.3792114	900.4729004	69.69606	60S acidic ribosomal protein P2 OS=Homo sapiens GN=RPLP2 PE=1 SV=1		8.28	VISELNGKNIEDVIAQGIGK	VISELN[Dea]GKN[Dea]IEDVIAQGIGK	3	y	2	17	70.13892	sp|P05387|RLA2_HUMAN	1.58097E+11	FALSE		1	FALSE	84		"Deamidated,Deamidated"		
700.3792114	1029.557495	69.69606	60S acidic ribosomal protein P2 OS=Homo sapiens GN=RPLP2 PE=1 SV=1		7.86	VISELNGKNIEDVIAQGIGK	VISELN[Dea]GKN[Dea]IEDVIAQGIGK	3	y	1	10	70.13892	sp|P05387|RLA2_HUMAN	1.58097E+11	FALSE		1	FALSE	84		"Deamidated,Deamidated"		
700.3792114	213.1597595	69.69606	60S acidic ribosomal protein P2 OS=Homo sapiens GN=RPLP2 PE=1 SV=1		7.22	VISELNGKNIEDVIAQGIGK	VISELN[Dea]GKN[Dea]IEDVIAQGIGK	3	b	1	2	70.13892	sp|P05387|RLA2_HUMAN	1.58097E+11	FALSE		1	FALSE	84		"Deamidated,Deamidated"		
700.3792114	779.4096069	69.69606	60S acidic ribosomal protein P2 OS=Homo sapiens GN=RPLP2 PE=1 SV=1		6.73	VISELNGKNIEDVIAQGIGK	VISELN[Dea]GKN[Dea]IEDVIAQGIGK	3	y	2	15	70.13892	sp|P05387|RLA2_HUMAN	1.58097E+11	FALSE		1	FALSE	84		"Deamidated,Deamidated"		
700.3792114	657.3453979	69.69606	60S acidic ribosomal protein P2 OS=Homo sapiens GN=RPLP2 PE=1 SV=1		5.12	VISELNGKNIEDVIAQGIGK	VISELN[Dea]GKN[Dea]IEDVIAQGIGK	3	b	1	6	70.13892	sp|P05387|RLA2_HUMAN	1.58097E+11	FALSE		1	FALSE	84		"Deamidated,Deamidated"		
700.3792114	502.2983704	69.69606	60S acidic ribosomal protein P2 OS=Homo sapiens GN=RPLP2 PE=1 SV=1		4.86	VISELNGKNIEDVIAQGIGK	VISELN[Dea]GKN[Dea]IEDVIAQGIGK	3	y	1	5	70.13892	sp|P05387|RLA2_HUMAN	1.58097E+11	FALSE		1	FALSE	84		"Deamidated,Deamidated"		
700.3792114	204.1342621	69.69606	60S acidic ribosomal protein P2 OS=Homo sapiens GN=RPLP2 PE=1 SV=1		4.78	VISELNGKNIEDVIAQGIGK	VISELN[Dea]GKN[Dea]IEDVIAQGIGK	3	y	1	2	70.13892	sp|P05387|RLA2_HUMAN	1.58097E+11	FALSE		1	FALSE	84		"Deamidated,Deamidated"		
700.3792114	785.4879761	69.69606	60S acidic ribosomal protein P2 OS=Homo sapiens GN=RPLP2 PE=1 SV=1		4.49	VISELNGKNIEDVIAQGIGK	VISELN[Dea]GKN[Dea]IEDVIAQGIGK	3	y	1	8	70.13892	sp|P05387|RLA2_HUMAN	1.58097E+11	FALSE		1	FALSE	84		"Deamidated,Deamidated"		
700.3792114	429.234375	69.69606	60S acidic ribosomal protein P2 OS=Homo sapiens GN=RPLP2 PE=1 SV=1		3.97	VISELNGKNIEDVIAQGIGK	VISELN[Dea]GKN[Dea]IEDVIAQGIGK	3	b	1	4	70.13892	sp|P05387|RLA2_HUMAN	1.58097E+11	FALSE		1	FALSE	84		"Deamidated,Deamidated"		
700.3792114	1142.641602	69.69606	60S acidic ribosomal protein P2 OS=Homo sapiens GN=RPLP2 PE=1 SV=1		3.62	VISELNGKNIEDVIAQGIGK	VISELN[Dea]GKN[Dea]IEDVIAQGIGK	3	y	1	11	70.13892	sp|P05387|RLA2_HUMAN	1.58097E+11	FALSE		1	FALSE	84		"Deamidated,Deamidated"		
700.3792114	542.3184204	69.69606	60S acidic ribosomal protein P2 OS=Homo sapiens GN=RPLP2 PE=1 SV=1		2.67	VISELNGKNIEDVIAQGIGK	VISELN[Dea]GKN[Dea]IEDVIAQGIGK	3	b	1	5	70.13892	sp|P05387|RLA2_HUMAN	1.58097E+11	FALSE		1	FALSE	84		"Deamidated,Deamidated"		
700.3792114	1557.81189	69.69606	60S acidic ribosomal protein P2 OS=Homo sapiens GN=RPLP2 PE=1 SV=1		2.67	VISELNGKNIEDVIAQGIGK	VISELN[Dea]GKN[Dea]IEDVIAQGIGK	3	y	1	15	70.13892	sp|P05387|RLA2_HUMAN	1.58097E+11	FALSE		1	FALSE	84		"Deamidated,Deamidated"		
700.3792114	317.2183228	69.69606	60S acidic ribosomal protein P2 OS=Homo sapiens GN=RPLP2 PE=1 SV=1		1.7	VISELNGKNIEDVIAQGIGK	VISELN[Dea]GKN[Dea]IEDVIAQGIGK	3	y	1	3	70.13892	sp|P05387|RLA2_HUMAN	1.58097E+11	FALSE		1	FALSE	84		"Deamidated,Deamidated"		
700.3792114	300.1917725	69.69606	60S acidic ribosomal protein P2 OS=Homo sapiens GN=RPLP2 PE=1 SV=1		1.46	VISELNGKNIEDVIAQGIGK	VISELN[Dea]GKN[Dea]IEDVIAQGIGK	3	b	1	3	70.13892	sp|P05387|RLA2_HUMAN	1.58097E+11	FALSE		1	FALSE	84		"Deamidated,Deamidated"		
700.3792114	842.461792	69.69606	60S acidic ribosomal protein P2 OS=Homo sapiens GN=RPLP2 PE=1 SV=1		0.84	VISELNGKNIEDVIAQGIGK	VISELN[Dea]GKN[Dea]IEDVIAQGIGK	3	b	1	8	70.13892	sp|P05387|RLA2_HUMAN	1.58097E+11	FALSE		1	FALSE	84		"Deamidated,Deamidated"		
700.3792114	147.1128082	69.69606	60S acidic ribosomal protein P2 OS=Homo sapiens GN=RPLP2 PE=1 SV=1		0.52	VISELNGKNIEDVIAQGIGK	VISELN[Dea]GKN[Dea]IEDVIAQGIGK	3	y	1	1	70.13892	sp|P05387|RLA2_HUMAN	1.58097E+11	FALSE		1	FALSE	84		"Deamidated,Deamidated"		
700.0512085	213.1597595	69.70455	60S acidic ribosomal protein P2 OS=Homo sapiens GN=RPLP2 PE=1 SV=1		19.08	VISELNGKNIEDVIAQGIGK	VISELN[Dea]GKNIEDVIAQGIGK	3	b	1	2	70.11214	sp|P05387|RLA2_HUMAN	5.37135E+11	FALSE		1	FALSE	84		Deamidated		
700.0512085	1885.986572	69.70455	60S acidic ribosomal protein P2 OS=Homo sapiens GN=RPLP2 PE=1 SV=1		19.08	VISELNGKNIEDVIAQGIGK	VISELN[Dea]GKNIEDVIAQGIGK	3	y	1	18	70.11214	sp|P05387|RLA2_HUMAN	5.37135E+11	FALSE		1	FALSE	84		Deamidated		
700.0512085	573.3355103	69.70455	60S acidic ribosomal protein P2 OS=Homo sapiens GN=RPLP2 PE=1 SV=1		18.01	VISELNGKNIEDVIAQGIGK	VISELN[Dea]GKNIEDVIAQGIGK	3	y	1	6	70.11214	sp|P05387|RLA2_HUMAN	5.37135E+11	FALSE		1	FALSE	84		Deamidated		
700.0512085	686.4195557	69.70455	60S acidic ribosomal protein P2 OS=Homo sapiens GN=RPLP2 PE=1 SV=1		16.08	VISELNGKNIEDVIAQGIGK	VISELN[Dea]GKNIEDVIAQGIGK	3	y	1	7	70.11214	sp|P05387|RLA2_HUMAN	5.37135E+11	FALSE		1	FALSE	84		Deamidated		
700.0512085	900.5148926	69.70455	60S acidic ribosomal protein P2 OS=Homo sapiens GN=RPLP2 PE=1 SV=1		10.03	VISELNGKNIEDVIAQGIGK	VISELN[Dea]GKNIEDVIAQGIGK	3	y	1	9	70.11214	sp|P05387|RLA2_HUMAN	5.37135E+11	FALSE		1	FALSE	84		Deamidated		
700.0512085	374.2398071	69.70455	60S acidic ribosomal protein P2 OS=Homo sapiens GN=RPLP2 PE=1 SV=1		9.19	VISELNGKNIEDVIAQGIGK	VISELN[Dea]GKNIEDVIAQGIGK	3	y	1	4	70.11214	sp|P05387|RLA2_HUMAN	5.37135E+11	FALSE		1	FALSE	84		Deamidated		
700.0512085	1029.557495	69.70455	60S acidic ribosomal protein P2 OS=Homo sapiens GN=RPLP2 PE=1 SV=1		8.32	VISELNGKNIEDVIAQGIGK	VISELN[Dea]GKNIEDVIAQGIGK	3	y	1	10	70.11214	sp|P05387|RLA2_HUMAN	5.37135E+11	FALSE		1	FALSE	84		Deamidated		
700.0512085	1069.588745	69.70455	60S acidic ribosomal protein P2 OS=Homo sapiens GN=RPLP2 PE=1 SV=1		8.32	VISELNGKNIEDVIAQGIGK	VISELN[Dea]GKNIEDVIAQGIGK	3	b	1	10	70.11214	sp|P05387|RLA2_HUMAN	5.37135E+11	FALSE		1	FALSE	84		Deamidated		
700.0512085	778.9175415	69.70455	60S acidic ribosomal protein P2 OS=Homo sapiens GN=RPLP2 PE=1 SV=1		5.99	VISELNGKNIEDVIAQGIGK	VISELN[Dea]GKNIEDVIAQGIGK	3	y	2	15	70.11214	sp|P05387|RLA2_HUMAN	5.37135E+11	FALSE		1	FALSE	84		Deamidated		
700.0512085	842.461792	69.70455	60S acidic ribosomal protein P2 OS=Homo sapiens GN=RPLP2 PE=1 SV=1		5.45	VISELNGKNIEDVIAQGIGK	VISELN[Dea]GKNIEDVIAQGIGK	3	b	1	8	70.11214	sp|P05387|RLA2_HUMAN	5.37135E+11	FALSE		1	FALSE	84		Deamidated		
700.0512085	1256.684448	69.70455	60S acidic ribosomal protein P2 OS=Homo sapiens GN=RPLP2 PE=1 SV=1		5.45	VISELNGKNIEDVIAQGIGK	VISELN[Dea]GKNIEDVIAQGIGK	3	y	1	12	70.11214	sp|P05387|RLA2_HUMAN	5.37135E+11	FALSE		1	FALSE	84		Deamidated		
700.0512085	785.4879761	69.70455	60S acidic ribosomal protein P2 OS=Homo sapiens GN=RPLP2 PE=1 SV=1		4.89	VISELNGKNIEDVIAQGIGK	VISELN[Dea]GKNIEDVIAQGIGK	3	y	1	8	70.11214	sp|P05387|RLA2_HUMAN	5.37135E+11	FALSE		1	FALSE	84		Deamidated		
700.0512085	1313.658325	69.70455	60S acidic ribosomal protein P2 OS=Homo sapiens GN=RPLP2 PE=1 SV=1		4.89	VISELNGKNIEDVIAQGIGK	VISELN[Dea]GKNIEDVIAQGIGK	3	b	1	12	70.11214	sp|P05387|RLA2_HUMAN	5.37135E+11	FALSE		1	FALSE	84		Deamidated		
700.0512085	429.234375	69.70455	60S acidic ribosomal protein P2 OS=Homo sapiens GN=RPLP2 PE=1 SV=1		4.84	VISELNGKNIEDVIAQGIGK	VISELN[Dea]GKNIEDVIAQGIGK	3	b	1	4	70.11214	sp|P05387|RLA2_HUMAN	5.37135E+11	FALSE		1	FALSE	84		Deamidated		
700.0512085	1669.911865	69.70455	60S acidic ribosomal protein P2 OS=Homo sapiens GN=RPLP2 PE=1 SV=1		4.84	VISELNGKNIEDVIAQGIGK	VISELN[Dea]GKNIEDVIAQGIGK	3	y	1	16	70.11214	sp|P05387|RLA2_HUMAN	5.37135E+11	FALSE		1	FALSE	84		Deamidated		
700.0512085	204.1342621	69.70455	60S acidic ribosomal protein P2 OS=Homo sapiens GN=RPLP2 PE=1 SV=1		4.81	VISELNGKNIEDVIAQGIGK	VISELN[Dea]GKNIEDVIAQGIGK	3	y	1	2	70.11214	sp|P05387|RLA2_HUMAN	5.37135E+11	FALSE		1	FALSE	84		Deamidated		
700.0512085	502.2983704	69.70455	60S acidic ribosomal protein P2 OS=Homo sapiens GN=RPLP2 PE=1 SV=1		4.78	VISELNGKNIEDVIAQGIGK	VISELN[Dea]GKNIEDVIAQGIGK	3	y	1	5	70.11214	sp|P05387|RLA2_HUMAN	5.37135E+11	FALSE		1	FALSE	84		Deamidated		
700.0512085	956.5047607	69.70455	60S acidic ribosomal protein P2 OS=Homo sapiens GN=RPLP2 PE=1 SV=1		3.67	VISELNGKNIEDVIAQGIGK	VISELN[Dea]GKNIEDVIAQGIGK	3	b	1	9	70.11214	sp|P05387|RLA2_HUMAN	5.37135E+11	FALSE		1	FALSE	84		Deamidated		
700.0512085	1142.641602	69.70455	60S acidic ribosomal protein P2 OS=Homo sapiens GN=RPLP2 PE=1 SV=1		3.67	VISELNGKNIEDVIAQGIGK	VISELN[Dea]GKNIEDVIAQGIGK	3	y	1	11	70.11214	sp|P05387|RLA2_HUMAN	5.37135E+11	FALSE		1	FALSE	84		Deamidated		
700.0512085	542.3184204	69.70455	60S acidic ribosomal protein P2 OS=Homo sapiens GN=RPLP2 PE=1 SV=1		2.34	VISELNGKNIEDVIAQGIGK	VISELN[Dea]GKNIEDVIAQGIGK	3	b	1	5	70.11214	sp|P05387|RLA2_HUMAN	5.37135E+11	FALSE		1	FALSE	84		Deamidated		
700.0512085	1556.827881	69.70455	60S acidic ribosomal protein P2 OS=Homo sapiens GN=RPLP2 PE=1 SV=1		2.34	VISELNGKNIEDVIAQGIGK	VISELN[Dea]GKNIEDVIAQGIGK	3	y	1	15	70.11214	sp|P05387|RLA2_HUMAN	5.37135E+11	FALSE		1	FALSE	84		Deamidated		
700.0512085	300.1917725	69.70455	60S acidic ribosomal protein P2 OS=Homo sapiens GN=RPLP2 PE=1 SV=1		1.46	VISELNGKNIEDVIAQGIGK	VISELN[Dea]GKNIEDVIAQGIGK	3	b	1	3	70.11214	sp|P05387|RLA2_HUMAN	5.37135E+11	FALSE		1	FALSE	84		Deamidated		
700.0512085	317.2183228	69.70455	60S acidic ribosomal protein P2 OS=Homo sapiens GN=RPLP2 PE=1 SV=1		1.42	VISELNGKNIEDVIAQGIGK	VISELN[Dea]GKNIEDVIAQGIGK	3	y	1	3	70.11214	sp|P05387|RLA2_HUMAN	5.37135E+11	FALSE		1	FALSE	84		Deamidated		
700.0512085	899.980896	69.70455	60S acidic ribosomal protein P2 OS=Homo sapiens GN=RPLP2 PE=1 SV=1		0.93	VISELNGKNIEDVIAQGIGK	VISELN[Dea]GKNIEDVIAQGIGK	3	y	2	17	70.11214	sp|P05387|RLA2_HUMAN	5.37135E+11	FALSE		1	FALSE	84		Deamidated		
700.0512085	1384.779419	69.70455	60S acidic ribosomal protein P2 OS=Homo sapiens GN=RPLP2 PE=1 SV=1		0.74	VISELNGKNIEDVIAQGIGK	VISELN[Dea]GKNIEDVIAQGIGK	3	y	1	13	70.11214	sp|P05387|RLA2_HUMAN	5.37135E+11	FALSE		1	FALSE	84		Deamidated		
700.0512085	1441.800903	69.70455	60S acidic ribosomal protein P2 OS=Homo sapiens GN=RPLP2 PE=1 SV=1		0.6	VISELNGKNIEDVIAQGIGK	VISELN[Dea]GKNIEDVIAQGIGK	3	y	1	14	70.11214	sp|P05387|RLA2_HUMAN	5.37135E+11	FALSE		1	FALSE	84		Deamidated		
699.7232056	573.3355103	69.71573	60S acidic ribosomal protein P2 OS=Homo sapiens GN=RPLP2 PE=1 SV=1		18.52	VISELNGKNIEDVIAQGIGK	VISELNGKNIEDVIAQGIGK	3	y	1	6	70.08342	sp|P05387|RLA2_HUMAN	1.59695E+11	FALSE		1	FALSE	84				
699.7232056	686.4195557	69.71573	60S acidic ribosomal protein P2 OS=Homo sapiens GN=RPLP2 PE=1 SV=1		15.49	VISELNGKNIEDVIAQGIGK	VISELNGKNIEDVIAQGIGK	3	y	1	7	70.08342	sp|P05387|RLA2_HUMAN	1.59695E+11	FALSE		1	FALSE	84				
699.7232056	900.5148926	69.71573	60S acidic ribosomal protein P2 OS=Homo sapiens GN=RPLP2 PE=1 SV=1		10.48	VISELNGKNIEDVIAQGIGK	VISELNGKNIEDVIAQGIGK	3	y	1	9	70.08342	sp|P05387|RLA2_HUMAN	1.59695E+11	FALSE		1	FALSE	84				
699.7232056	1029.557495	69.71573	60S acidic ribosomal protein P2 OS=Homo sapiens GN=RPLP2 PE=1 SV=1		9.24	VISELNGKNIEDVIAQGIGK	VISELNGKNIEDVIAQGIGK	3	y	1	10	70.08342	sp|P05387|RLA2_HUMAN	1.59695E+11	FALSE		1	FALSE	84				
699.7232056	374.2398071	69.71573	60S acidic ribosomal protein P2 OS=Homo sapiens GN=RPLP2 PE=1 SV=1		9.23	VISELNGKNIEDVIAQGIGK	VISELNGKNIEDVIAQGIGK	3	y	1	4	70.08342	sp|P05387|RLA2_HUMAN	1.59695E+11	FALSE		1	FALSE	84				
699.7232056	213.1597595	69.71573	60S acidic ribosomal protein P2 OS=Homo sapiens GN=RPLP2 PE=1 SV=1		7.09	VISELNGKNIEDVIAQGIGK	VISELNGKNIEDVIAQGIGK	3	b	1	2	70.08342	sp|P05387|RLA2_HUMAN	1.59695E+11	FALSE		1	FALSE	84				
699.7232056	1256.684448	69.71573	60S acidic ribosomal protein P2 OS=Homo sapiens GN=RPLP2 PE=1 SV=1		5.11	VISELNGKNIEDVIAQGIGK	VISELNGKNIEDVIAQGIGK	3	y	1	12	70.08342	sp|P05387|RLA2_HUMAN	1.59695E+11	FALSE		1	FALSE	84				
699.7232056	502.2983704	69.71573	60S acidic ribosomal protein P2 OS=Homo sapiens GN=RPLP2 PE=1 SV=1		4.94	VISELNGKNIEDVIAQGIGK	VISELNGKNIEDVIAQGIGK	3	y	1	5	70.08342	sp|P05387|RLA2_HUMAN	1.59695E+11	FALSE		1	FALSE	84				
699.7232056	204.1342621	69.71573	60S acidic ribosomal protein P2 OS=Homo sapiens GN=RPLP2 PE=1 SV=1		4.76	VISELNGKNIEDVIAQGIGK	VISELNGKNIEDVIAQGIGK	3	y	1	2	70.08342	sp|P05387|RLA2_HUMAN	1.59695E+11	FALSE		1	FALSE	84				
699.7232056	785.4879761	69.71573	60S acidic ribosomal protein P2 OS=Homo sapiens GN=RPLP2 PE=1 SV=1		4.53	VISELNGKNIEDVIAQGIGK	VISELNGKNIEDVIAQGIGK	3	y	1	8	70.08342	sp|P05387|RLA2_HUMAN	1.59695E+11	FALSE		1	FALSE	84				
699.7232056	1142.641602	69.71573	60S acidic ribosomal protein P2 OS=Homo sapiens GN=RPLP2 PE=1 SV=1		3.72	VISELNGKNIEDVIAQGIGK	VISELNGKNIEDVIAQGIGK	3	y	1	11	70.08342	sp|P05387|RLA2_HUMAN	1.59695E+11	FALSE		1	FALSE	84				
699.7232056	429.234375	69.71573	60S acidic ribosomal protein P2 OS=Homo sapiens GN=RPLP2 PE=1 SV=1		3.52	VISELNGKNIEDVIAQGIGK	VISELNGKNIEDVIAQGIGK	3	b	1	4	70.08342	sp|P05387|RLA2_HUMAN	1.59695E+11	FALSE		1	FALSE	84				
699.7232056	542.3184204	69.71573	60S acidic ribosomal protein P2 OS=Homo sapiens GN=RPLP2 PE=1 SV=1		1.61	VISELNGKNIEDVIAQGIGK	VISELNGKNIEDVIAQGIGK	3	b	1	5	70.08342	sp|P05387|RLA2_HUMAN	1.59695E+11	FALSE		1	FALSE	84				
699.7232056	300.1917725	69.71573	60S acidic ribosomal protein P2 OS=Homo sapiens GN=RPLP2 PE=1 SV=1		1.56	VISELNGKNIEDVIAQGIGK	VISELNGKNIEDVIAQGIGK	3	b	1	3	70.08342	sp|P05387|RLA2_HUMAN	1.59695E+11	FALSE		1	FALSE	84				
699.7232056	713.3828125	69.71573	60S acidic ribosomal protein P2 OS=Homo sapiens GN=RPLP2 PE=1 SV=1		1.41	VISELNGKNIEDVIAQGIGK	VISELNGKNIEDVIAQGIGK	3	b	1	7	70.08342	sp|P05387|RLA2_HUMAN	1.59695E+11	FALSE		1	FALSE	84				
699.7232056	317.2183228	69.71573	60S acidic ribosomal protein P2 OS=Homo sapiens GN=RPLP2 PE=1 SV=1		1.31	VISELNGKNIEDVIAQGIGK	VISELNGKNIEDVIAQGIGK	3	y	1	3	70.08342	sp|P05387|RLA2_HUMAN	1.59695E+11	FALSE		1	FALSE	84				
699.7232056	357.1950684	69.71573	60S acidic ribosomal protein P2 OS=Homo sapiens GN=RPLP2 PE=1 SV=1		0.97	VISELNGKNIEDVIAQGIGK	VISELNGKNIEDVIAQGIGK	3	b	2	7	70.08342	sp|P05387|RLA2_HUMAN	1.59695E+11	FALSE		1	FALSE	84				
699.7232056	1441.800903	69.71573	60S acidic ribosomal protein P2 OS=Homo sapiens GN=RPLP2 PE=1 SV=1		0.62	VISELNGKNIEDVIAQGIGK	VISELNGKNIEDVIAQGIGK	3	y	1	14	70.08342	sp|P05387|RLA2_HUMAN	1.59695E+11	FALSE		1	FALSE	84				
699.7232056	692.8933716	69.71573	60S acidic ribosomal protein P2 OS=Homo sapiens GN=RPLP2 PE=1 SV=1		0.59	VISELNGKNIEDVIAQGIGK	VISELNGKNIEDVIAQGIGK	3	y	2	13	70.08342	sp|P05387|RLA2_HUMAN	1.59695E+11	FALSE		1	FALSE	84				
699.7232056	955.520752	69.71573	60S acidic ribosomal protein P2 OS=Homo sapiens GN=RPLP2 PE=1 SV=1		0.48	VISELNGKNIEDVIAQGIGK	VISELNGKNIEDVIAQGIGK	3	b	1	9	70.08342	sp|P05387|RLA2_HUMAN	1.59695E+11	FALSE		1	FALSE	84				
699.7232056	147.1128082	69.71573	60S acidic ribosomal protein P2 OS=Homo sapiens GN=RPLP2 PE=1 SV=1		0.39	VISELNGKNIEDVIAQGIGK	VISELNGKNIEDVIAQGIGK	3	y	1	1	70.08342	sp|P05387|RLA2_HUMAN	1.59695E+11	FALSE		1	FALSE	84				
634.3373413	634.3373413	40.04802	60S acidic ribosomal protein P2 OS=Homo sapiens GN=RPLP2 PE=1 SV=1		9.16	KILDSVGIEADDDRLNK	KILDSVGIEADDDRLNK	3	y	3	17	41.1751	sp|P05387|RLA2_HUMAN	89949704	FALSE		1	FALSE	84				
634.3373413	946.4588623	40.04802	60S acidic ribosomal protein P2 OS=Homo sapiens GN=RPLP2 PE=1 SV=1		4.18	KILDSVGIEADDDRLNK	KILDSVGIEADDDRLNK	3	y	1	8	41.1751	sp|P05387|RLA2_HUMAN	89949704	FALSE		1	FALSE	84				
634.3373413	955.5458984	40.04802	60S acidic ribosomal protein P2 OS=Homo sapiens GN=RPLP2 PE=1 SV=1		4.18	KILDSVGIEADDDRLNK	KILDSVGIEADDDRLNK	3	b	1	9	41.1751	sp|P05387|RLA2_HUMAN	89949704	FALSE		1	FALSE	84				
634.3373413	129.1022339	40.04802	60S acidic ribosomal protein P2 OS=Homo sapiens GN=RPLP2 PE=1 SV=1		3.42	KILDSVGIEADDDRLNK	KILDSVGIEADDDRLNK	3	b	1	1	41.1751	sp|P05387|RLA2_HUMAN	89949704	FALSE		1	FALSE	84				
634.3373413	1772.902466	40.04802	60S acidic ribosomal protein P2 OS=Homo sapiens GN=RPLP2 PE=1 SV=1		3.42	KILDSVGIEADDDRLNK	KILDSVGIEADDDRLNK	3	y	1	16	41.1751	sp|P05387|RLA2_HUMAN	89949704	FALSE		1	FALSE	84				
634.3373413	826.5032959	40.04802	60S acidic ribosomal protein P2 OS=Homo sapiens GN=RPLP2 PE=1 SV=1		3.3	KILDSVGIEADDDRLNK	KILDSVGIEADDDRLNK	3	b	1	8	41.1751	sp|P05387|RLA2_HUMAN	89949704	FALSE		1	FALSE	84				
634.3373413	1075.501465	40.04802	60S acidic ribosomal protein P2 OS=Homo sapiens GN=RPLP2 PE=1 SV=1		3.3	KILDSVGIEADDDRLNK	KILDSVGIEADDDRLNK	3	y	1	9	41.1751	sp|P05387|RLA2_HUMAN	89949704	FALSE		1	FALSE	84				
634.3373413	242.1863098	40.04802	60S acidic ribosomal protein P2 OS=Homo sapiens GN=RPLP2 PE=1 SV=1		3.09	KILDSVGIEADDDRLNK	KILDSVGIEADDDRLNK	3	b	1	2	41.1751	sp|P05387|RLA2_HUMAN	89949704	FALSE		1	FALSE	84				
634.3373413	1659.818359	40.04802	60S acidic ribosomal protein P2 OS=Homo sapiens GN=RPLP2 PE=1 SV=1		3.09	KILDSVGIEADDDRLNK	KILDSVGIEADDDRLNK	3	y	1	15	41.1751	sp|P05387|RLA2_HUMAN	89949704	FALSE		1	FALSE	84				
634.3373413	875.4217529	40.04802	60S acidic ribosomal protein P2 OS=Homo sapiens GN=RPLP2 PE=1 SV=1		2.39	KILDSVGIEADDDRLNK	KILDSVGIEADDDRLNK	3	y	1	7	41.1751	sp|P05387|RLA2_HUMAN	89949704	FALSE		1	FALSE	84				
634.3373413	713.4191895	40.04802	60S acidic ribosomal protein P2 OS=Homo sapiens GN=RPLP2 PE=1 SV=1		2	KILDSVGIEADDDRLNK	KILDSVGIEADDDRLNK	3	b	1	7	41.1751	sp|P05387|RLA2_HUMAN	89949704	FALSE		1	FALSE	84				
634.3373413	1188.585449	40.04802	60S acidic ribosomal protein P2 OS=Homo sapiens GN=RPLP2 PE=1 SV=1		2	KILDSVGIEADDDRLNK	KILDSVGIEADDDRLNK	3	y	1	10	41.1751	sp|P05387|RLA2_HUMAN	89949704	FALSE		1	FALSE	84				
634.3373413	656.3977661	40.04802	60S acidic ribosomal protein P2 OS=Homo sapiens GN=RPLP2 PE=1 SV=1		1.57	KILDSVGIEADDDRLNK	KILDSVGIEADDDRLNK	3	b	1	6	41.1751	sp|P05387|RLA2_HUMAN	89949704	FALSE		1	FALSE	84				
634.3373413	1245.606934	40.04802	60S acidic ribosomal protein P2 OS=Homo sapiens GN=RPLP2 PE=1 SV=1		1.57	KILDSVGIEADDDRLNK	KILDSVGIEADDDRLNK	3	y	1	11	41.1751	sp|P05387|RLA2_HUMAN	89949704	FALSE		1	FALSE	84				
634.3373413	716.3573608	40.04802	60S acidic ribosomal protein P2 OS=Homo sapiens GN=RPLP2 PE=1 SV=1		1.37	KILDSVGIEADDDRLNK	KILDSVGIEADDDRLNK	3	y	2	13	41.1751	sp|P05387|RLA2_HUMAN	89949704	FALSE		1	FALSE	84				
634.3373413	628.3338013	40.04802	60S acidic ribosomal protein P2 OS=Homo sapiens GN=RPLP2 PE=1 SV=1		1.3	KILDSVGIEADDDRLNK	KILDSVGIEADDDRLNK	3	b	3	17	41.1751	sp|P05387|RLA2_HUMAN	89949704	FALSE		1	FALSE	84				
634.3373413	1546.734375	40.04802	60S acidic ribosomal protein P2 OS=Homo sapiens GN=RPLP2 PE=1 SV=1		1.19	KILDSVGIEADDDRLNK	KILDSVGIEADDDRLNK	3	y	1	14	41.1751	sp|P05387|RLA2_HUMAN	89949704	FALSE		1	FALSE	84				
634.3373413	645.3678589	40.04802	60S acidic ribosomal protein P2 OS=Homo sapiens GN=RPLP2 PE=1 SV=1		1.14	KILDSVGIEADDDRLNK	KILDSVGIEADDDRLNK	3	y	1	5	41.1751	sp|P05387|RLA2_HUMAN	89949704	FALSE		1	FALSE	84				
634.3373413	530.3408813	40.04802	60S acidic ribosomal protein P2 OS=Homo sapiens GN=RPLP2 PE=1 SV=1		1.09	KILDSVGIEADDDRLNK	KILDSVGIEADDDRLNK	3	y	1	4	41.1751	sp|P05387|RLA2_HUMAN	89949704	FALSE		1	FALSE	84				
634.3373413	557.3293457	40.04802	60S acidic ribosomal protein P2 OS=Homo sapiens GN=RPLP2 PE=1 SV=1		1.09	KILDSVGIEADDDRLNK	KILDSVGIEADDDRLNK	3	b	1	5	41.1751	sp|P05387|RLA2_HUMAN	89949704	FALSE		1	FALSE	84				
634.3373413	316.1578064	40.04802	60S acidic ribosomal protein P2 OS=Homo sapiens GN=RPLP2 PE=1 SV=1		0.82	KILDSVGIEADDDRLNK	KILDSVGIEADDDRLNK	3	y	3	8	41.1751	sp|P05387|RLA2_HUMAN	89949704	FALSE		1	FALSE	84				
634.3373413	538.2543335	40.04802	60S acidic ribosomal protein P2 OS=Homo sapiens GN=RPLP2 PE=1 SV=1		0.74	KILDSVGIEADDDRLNK	KILDSVGIEADDDRLNK	3	y	2	9	41.1751	sp|P05387|RLA2_HUMAN	89949704	FALSE		1	FALSE	84				
634.3373413	147.1128082	40.04802	60S acidic ribosomal protein P2 OS=Homo sapiens GN=RPLP2 PE=1 SV=1		0.51	KILDSVGIEADDDRLNK	KILDSVGIEADDDRLNK	3	y	1	1	41.1751	sp|P05387|RLA2_HUMAN	89949704	FALSE		1	FALSE	84				
634.3373413	261.1557312	40.04802	60S acidic ribosomal protein P2 OS=Homo sapiens GN=RPLP2 PE=1 SV=1		0.36	KILDSVGIEADDDRLNK	KILDSVGIEADDDRLNK	3	y	1	2	41.1751	sp|P05387|RLA2_HUMAN	89949704	FALSE		1	FALSE	84				
634.3373413	438.2145081	40.04802	60S acidic ribosomal protein P2 OS=Homo sapiens GN=RPLP2 PE=1 SV=1		0.31	KILDSVGIEADDDRLNK	KILDSVGIEADDDRLNK	3	y	2	7	41.1751	sp|P05387|RLA2_HUMAN	89949704	FALSE		1	FALSE	84				
634.3373413	473.7330627	40.04802	60S acidic ribosomal protein P2 OS=Homo sapiens GN=RPLP2 PE=1 SV=1		0.22	KILDSVGIEADDDRLNK	KILDSVGIEADDDRLNK	3	y	2	8	41.1751	sp|P05387|RLA2_HUMAN	89949704	FALSE		1	FALSE	84				
634.3373413	357.2132568	40.04802	60S acidic ribosomal protein P2 OS=Homo sapiens GN=RPLP2 PE=1 SV=1		0.11	KILDSVGIEADDDRLNK	KILDSVGIEADDDRLNK	3	b	2	7	41.1751	sp|P05387|RLA2_HUMAN	89949704	FALSE		1	FALSE	84				
629.338623	1029.557495	59.84048	60S acidic ribosomal protein P2 OS=Homo sapiens GN=RPLP2 PE=1 SV=1		198.45	LNKVISELNGKNIEDVIAQGIGK	LNKVIS[Pho]E[Dhy]LNGKNIEDVIAQGIGK	4	y	1	10	60.30588	sp|P05387|RLA2_HUMAN	1.69454E+14	FALSE		1	FALSE	84		"Phospho(Ser,Thr),Dehydrated"		
629.338623	686.4195557	59.84048	60S acidic ribosomal protein P2 OS=Homo sapiens GN=RPLP2 PE=1 SV=1		72.82	LNKVISELNGKNIEDVIAQGIGK	LNKVIS[Pho]E[Dhy]LNGKNIEDVIAQGIGK	4	y	1	7	60.30588	sp|P05387|RLA2_HUMAN	1.69454E+14	FALSE		1	FALSE	84		"Phospho(Ser,Thr),Dehydrated"		
629.338623	573.3355103	59.84048	60S acidic ribosomal protein P2 OS=Homo sapiens GN=RPLP2 PE=1 SV=1		71.46	LNKVISELNGKNIEDVIAQGIGK	LNKVIS[Pho]E[Dhy]LNGKNIEDVIAQGIGK	4	y	1	6	60.30588	sp|P05387|RLA2_HUMAN	1.69454E+14	FALSE		1	FALSE	84		"Phospho(Ser,Thr),Dehydrated"		
629.338623	900.5148926	59.84048	60S acidic ribosomal protein P2 OS=Homo sapiens GN=RPLP2 PE=1 SV=1		70.62	LNKVISELNGKNIEDVIAQGIGK	LNKVIS[Pho]E[Dhy]LNGKNIEDVIAQGIGK	4	y	1	9	60.30588	sp|P05387|RLA2_HUMAN	1.69454E+14	FALSE		1	FALSE	84		"Phospho(Ser,Thr),Dehydrated"		
629.338623	228.1524658	59.84048	60S acidic ribosomal protein P2 OS=Homo sapiens GN=RPLP2 PE=1 SV=1		43.35	LNKVISELNGKNIEDVIAQGIGK	LNKVIS[Pho]E[Dhy]LNGKNIEDVIAQGIGK	4	b	2	4	60.30588	sp|P05387|RLA2_HUMAN	1.69454E+14	FALSE		1	FALSE	84		"Phospho(Ser,Thr),Dehydrated"		
629.338623	374.2398071	59.84048	60S acidic ribosomal protein P2 OS=Homo sapiens GN=RPLP2 PE=1 SV=1		35.55	LNKVISELNGKNIEDVIAQGIGK	LNKVIS[Pho]E[Dhy]LNGKNIEDVIAQGIGK	4	y	1	4	60.30588	sp|P05387|RLA2_HUMAN	1.69454E+14	FALSE		1	FALSE	84		"Phospho(Ser,Thr),Dehydrated"		
629.338623	785.4879761	59.84048	60S acidic ribosomal protein P2 OS=Homo sapiens GN=RPLP2 PE=1 SV=1		31.35	LNKVISELNGKNIEDVIAQGIGK	LNKVIS[Pho]E[Dhy]LNGKNIEDVIAQGIGK	4	y	1	8	60.30588	sp|P05387|RLA2_HUMAN	1.69454E+14	FALSE		1	FALSE	84		"Phospho(Ser,Thr),Dehydrated"		
629.338623	502.2983704	59.84048	60S acidic ribosomal protein P2 OS=Homo sapiens GN=RPLP2 PE=1 SV=1		23.32	LNKVISELNGKNIEDVIAQGIGK	LNKVIS[Pho]E[Dhy]LNGKNIEDVIAQGIGK	4	y	1	5	60.30588	sp|P05387|RLA2_HUMAN	1.69454E+14	FALSE		1	FALSE	84		"Phospho(Ser,Thr),Dehydrated"		
629.338623	204.1342621	59.84048	60S acidic ribosomal protein P2 OS=Homo sapiens GN=RPLP2 PE=1 SV=1		15.86	LNKVISELNGKNIEDVIAQGIGK	LNKVIS[Pho]E[Dhy]LNGKNIEDVIAQGIGK	4	y	1	2	60.30588	sp|P05387|RLA2_HUMAN	1.69454E+14	FALSE		1	FALSE	84		"Phospho(Ser,Thr),Dehydrated"		
629.338623	317.2183228	59.84048	60S acidic ribosomal protein P2 OS=Homo sapiens GN=RPLP2 PE=1 SV=1		7.23	LNKVISELNGKNIEDVIAQGIGK	LNKVIS[Pho]E[Dhy]LNGKNIEDVIAQGIGK	4	y	1	3	60.30588	sp|P05387|RLA2_HUMAN	1.69454E+14	FALSE		1	FALSE	84		"Phospho(Ser,Thr),Dehydrated"		
629.338623	1256.684448	59.84048	60S acidic ribosomal protein P2 OS=Homo sapiens GN=RPLP2 PE=1 SV=1		3.37	LNKVISELNGKNIEDVIAQGIGK	LNKVIS[Pho]E[Dhy]LNGKNIEDVIAQGIGK	4	y	1	12	60.30588	sp|P05387|RLA2_HUMAN	1.69454E+14	FALSE		1	FALSE	84		"Phospho(Ser,Thr),Dehydrated"		
629.338623	147.1128082	59.84048	60S acidic ribosomal protein P2 OS=Homo sapiens GN=RPLP2 PE=1 SV=1		2.08	LNKVISELNGKNIEDVIAQGIGK	LNKVIS[Pho]E[Dhy]LNGKNIEDVIAQGIGK	4	y	1	1	60.30588	sp|P05387|RLA2_HUMAN	1.69454E+14	FALSE		1	FALSE	84		"Phospho(Ser,Thr),Dehydrated"		
629.338623	720.3751221	59.84048	60S acidic ribosomal protein P2 OS=Homo sapiens GN=RPLP2 PE=1 SV=1		0.62	LNKVISELNGKNIEDVIAQGIGK	LNKVIS[Pho]E[Dhy]LNGKNIEDVIAQGIGK	4	y	3	20	60.30588	sp|P05387|RLA2_HUMAN	1.69454E+14	FALSE		1	FALSE	84		"Phospho(Ser,Thr),Dehydrated"		
623.991272	805.3686523	72.92522	60S acidic ribosomal protein P2 OS=Homo sapiens GN=RPLP2 PE=1 SV=1		32.19	YVASYLLAALGGNSSPSAK	YVASYLLAALGGN[Dea]SSPSAK	3	y	1	9	73.26945	sp|P05387|RLA2_HUMAN	46986846208	FALSE		1	FALSE	84		Deamidated		
623.991272	748.347168	72.92522	60S acidic ribosomal protein P2 OS=Homo sapiens GN=RPLP2 PE=1 SV=1		12.32	YVASYLLAALGGNSSPSAK	YVASYLLAALGGN[Dea]SSPSAK	3	y	1	8	73.26945	sp|P05387|RLA2_HUMAN	46986846208	FALSE		1	FALSE	84		Deamidated		
623.991272	576.2987671	72.92522	60S acidic ribosomal protein P2 OS=Homo sapiens GN=RPLP2 PE=1 SV=1		8.08	YVASYLLAALGGNSSPSAK	YVASYLLAALGGN[Dea]SSPSAK	3	y	1	6	73.26945	sp|P05387|RLA2_HUMAN	46986846208	FALSE		1	FALSE	84		Deamidated		
623.991272	402.2347107	72.92522	60S acidic ribosomal protein P2 OS=Homo sapiens GN=RPLP2 PE=1 SV=1		7.81	YVASYLLAALGGNSSPSAK	YVASYLLAALGGN[Dea]SSPSAK	3	y	1	4	73.26945	sp|P05387|RLA2_HUMAN	46986846208	FALSE		1	FALSE	84		Deamidated		
623.991272	989.4898071	72.92522	60S acidic ribosomal protein P2 OS=Homo sapiens GN=RPLP2 PE=1 SV=1		6.31	YVASYLLAALGGNSSPSAK	YVASYLLAALGGN[Dea]SSPSAK	3	y	1	11	73.26945	sp|P05387|RLA2_HUMAN	46986846208	FALSE		1	FALSE	84		Deamidated		
623.991272	918.4526978	72.92522	60S acidic ribosomal protein P2 OS=Homo sapiens GN=RPLP2 PE=1 SV=1		6.18	YVASYLLAALGGNSSPSAK	YVASYLLAALGGN[Dea]SSPSAK	3	y	1	10	73.26945	sp|P05387|RLA2_HUMAN	46986846208	FALSE		1	FALSE	84		Deamidated		
623.991272	952.513855	72.92522	60S acidic ribosomal protein P2 OS=Homo sapiens GN=RPLP2 PE=1 SV=1		6.18	YVASYLLAALGGNSSPSAK	YVASYLLAALGGN[Dea]SSPSAK	3	b	1	9	73.26945	sp|P05387|RLA2_HUMAN	46986846208	FALSE		1	FALSE	84		Deamidated		
623.991272	691.3535156	72.92522	60S acidic ribosomal protein P2 OS=Homo sapiens GN=RPLP2 PE=1 SV=1		5.5	YVASYLLAALGGNSSPSAK	YVASYLLAALGGN[Dea]SSPSAK	3	b	2	14	73.26945	sp|P05387|RLA2_HUMAN	46986846208	FALSE		1	FALSE	84		Deamidated		
623.991272	489.2667236	72.92522	60S acidic ribosomal protein P2 OS=Homo sapiens GN=RPLP2 PE=1 SV=1		4.44	YVASYLLAALGGNSSPSAK	YVASYLLAALGGN[Dea]SSPSAK	3	y	1	5	73.26945	sp|P05387|RLA2_HUMAN	46986846208	FALSE		1	FALSE	84		Deamidated		
623.991272	697.3555298	72.92522	60S acidic ribosomal protein P2 OS=Homo sapiens GN=RPLP2 PE=1 SV=1		3.41	YVASYLLAALGGNSSPSAK	YVASYLLAALGGN[Dea]SSPSAK	3	b	1	6	73.26945	sp|P05387|RLA2_HUMAN	46986846208	FALSE		1	FALSE	84		Deamidated		
623.991272	810.4396362	72.92522	60S acidic ribosomal protein P2 OS=Homo sapiens GN=RPLP2 PE=1 SV=1		2.07	YVASYLLAALGGNSSPSAK	YVASYLLAALGGN[Dea]SSPSAK	3	b	1	7	73.26945	sp|P05387|RLA2_HUMAN	46986846208	FALSE		1	FALSE	84		Deamidated		
623.991272	1060.526978	72.92522	60S acidic ribosomal protein P2 OS=Homo sapiens GN=RPLP2 PE=1 SV=1		2.07	YVASYLLAALGGNSSPSAK	YVASYLLAALGGN[Dea]SSPSAK	3	y	1	12	73.26945	sp|P05387|RLA2_HUMAN	46986846208	FALSE		1	FALSE	84		Deamidated		
623.991272	263.1390076	72.92522	60S acidic ribosomal protein P2 OS=Homo sapiens GN=RPLP2 PE=1 SV=1		1.9	YVASYLLAALGGNSSPSAK	YVASYLLAALGGN[Dea]SSPSAK	3	b	1	2	73.26945	sp|P05387|RLA2_HUMAN	46986846208	FALSE		1	FALSE	84		Deamidated		
623.991272	584.2714844	72.92522	60S acidic ribosomal protein P2 OS=Homo sapiens GN=RPLP2 PE=1 SV=1		1.22	YVASYLLAALGGNSSPSAK	YVASYLLAALGGN[Dea]SSPSAK	3	b	1	5	73.26945	sp|P05387|RLA2_HUMAN	46986846208	FALSE		1	FALSE	84		Deamidated		
623.991272	305.1819458	72.92522	60S acidic ribosomal protein P2 OS=Homo sapiens GN=RPLP2 PE=1 SV=1		0.92	YVASYLLAALGGNSSPSAK	YVASYLLAALGGN[Dea]SSPSAK	3	y	1	3	73.26945	sp|P05387|RLA2_HUMAN	46986846208	FALSE		1	FALSE	84		Deamidated		
623.991272	218.1499176	72.92522	60S acidic ribosomal protein P2 OS=Homo sapiens GN=RPLP2 PE=1 SV=1		0.61	YVASYLLAALGGNSSPSAK	YVASYLLAALGGN[Dea]SSPSAK	3	y	1	2	73.26945	sp|P05387|RLA2_HUMAN	46986846208	FALSE		1	FALSE	84		Deamidated		
623.991272	881.4767456	72.92522	60S acidic ribosomal protein P2 OS=Homo sapiens GN=RPLP2 PE=1 SV=1		0.44	YVASYLLAALGGNSSPSAK	YVASYLLAALGGN[Dea]SSPSAK	3	b	1	8	73.26945	sp|P05387|RLA2_HUMAN	46986846208	FALSE		1	FALSE	84		Deamidated		
623.991272	233.1233673	72.92522	60S acidic ribosomal protein P2 OS=Homo sapiens GN=RPLP2 PE=1 SV=1		0.41	YVASYLLAALGGNSSPSAK	YVASYLLAALGGN[Dea]SSPSAK	3	b	3	6	73.26945	sp|P05387|RLA2_HUMAN	46986846208	FALSE		1	FALSE	84		Deamidated		
623.991272	346.1665039	72.92522	60S acidic ribosomal protein P2 OS=Homo sapiens GN=RPLP2 PE=1 SV=1		0.34	YVASYLLAALGGNSSPSAK	YVASYLLAALGGN[Dea]SSPSAK	3	y	2	7	73.26945	sp|P05387|RLA2_HUMAN	46986846208	FALSE		1	FALSE	84		Deamidated		
594.7963867	1075.501465	43.50613	60S acidic ribosomal protein P2 OS=Homo sapiens GN=RPLP2 PE=1 SV=1		44.6	IEADDDRLNK	IEADDDRLNK	2	y	1	9	43.32767	sp|P05387|RLA2_HUMAN		FALSE		1	FALSE	84				
594.7963867	243.1339264	43.50613	60S acidic ribosomal protein P2 OS=Homo sapiens GN=RPLP2 PE=1 SV=1		29.29	IEADDDRLNK	IEADDDRLNK	2	b	1	2	43.32767	sp|P05387|RLA2_HUMAN		FALSE		1	FALSE	84				
594.7963867	946.4588623	43.50613	60S acidic ribosomal protein P2 OS=Homo sapiens GN=RPLP2 PE=1 SV=1		29.29	IEADDDRLNK	IEADDDRLNK	2	y	1	8	43.32767	sp|P05387|RLA2_HUMAN		FALSE		1	FALSE	84				
594.7963867	645.3678589	43.50613	60S acidic ribosomal protein P2 OS=Homo sapiens GN=RPLP2 PE=1 SV=1		17.22	IEADDDRLNK	IEADDDRLNK	2	y	1	5	43.32767	sp|P05387|RLA2_HUMAN		FALSE		1	FALSE	84				
594.7963867	314.171051	43.50613	60S acidic ribosomal protein P2 OS=Homo sapiens GN=RPLP2 PE=1 SV=1		15.11	IEADDDRLNK	IEADDDRLNK	2	b	1	3	43.32767	sp|P05387|RLA2_HUMAN		FALSE		1	FALSE	84				
594.7963867	875.4217529	43.50613	60S acidic ribosomal protein P2 OS=Homo sapiens GN=RPLP2 PE=1 SV=1		15.11	IEADDDRLNK	IEADDDRLNK	2	y	1	7	43.32767	sp|P05387|RLA2_HUMAN		FALSE		1	FALSE	84				
594.7963867	760.3947754	43.50613	60S acidic ribosomal protein P2 OS=Homo sapiens GN=RPLP2 PE=1 SV=1		12.43	IEADDDRLNK	IEADDDRLNK	2	y	1	6	43.32767	sp|P05387|RLA2_HUMAN		FALSE		1	FALSE	84				
594.7963867	530.3408813	43.50613	60S acidic ribosomal protein P2 OS=Homo sapiens GN=RPLP2 PE=1 SV=1		8.81	IEADDDRLNK	IEADDDRLNK	2	y	1	4	43.32767	sp|P05387|RLA2_HUMAN		FALSE		1	FALSE	84				
594.7963867	594.7963867	43.50613	60S acidic ribosomal protein P2 OS=Homo sapiens GN=RPLP2 PE=1 SV=1		4.09	IEADDDRLNK	IEADDDRLNK	2	y	2	10	43.32767	sp|P05387|RLA2_HUMAN		FALSE		1	FALSE	84				
594.7963867	538.2543335	43.50613	60S acidic ribosomal protein P2 OS=Homo sapiens GN=RPLP2 PE=1 SV=1		4.04	IEADDDRLNK	IEADDDRLNK	2	y	2	9	43.32767	sp|P05387|RLA2_HUMAN		FALSE		1	FALSE	84				
594.7963867	147.1128082	43.50613	60S acidic ribosomal protein P2 OS=Homo sapiens GN=RPLP2 PE=1 SV=1		2.4	IEADDDRLNK	IEADDDRLNK	2	y	1	1	43.32767	sp|P05387|RLA2_HUMAN		FALSE		1	FALSE	84				
594.7963867	1042.47998	43.50613	60S acidic ribosomal protein P2 OS=Homo sapiens GN=RPLP2 PE=1 SV=1		2.4	IEADDDRLNK	IEADDDRLNK	2	b	1	9	43.32767	sp|P05387|RLA2_HUMAN		FALSE		1	FALSE	84				
594.7963867	261.1557312	43.50613	60S acidic ribosomal protein P2 OS=Homo sapiens GN=RPLP2 PE=1 SV=1		2.04	IEADDDRLNK	IEADDDRLNK	2	y	1	2	43.32767	sp|P05387|RLA2_HUMAN		FALSE		1	FALSE	84				
594.7963867	928.4370728	43.50613	60S acidic ribosomal protein P2 OS=Homo sapiens GN=RPLP2 PE=1 SV=1		2.04	IEADDDRLNK	IEADDDRLNK	2	b	1	8	43.32767	sp|P05387|RLA2_HUMAN		FALSE		1	FALSE	84				
591.6390381	227.1753998	43.17625	60S acidic ribosomal protein P2 OS=Homo sapiens GN=RPLP2 PE=1 SV=1		64.01	ILDSVGIEADDDRLNK	ILDSVGIEADDDRLNK	3	b	1	2	42.99933	sp|P05387|RLA2_HUMAN		FALSE		1	FALSE	84				
591.6390381	1546.734375	43.17625	60S acidic ribosomal protein P2 OS=Homo sapiens GN=RPLP2 PE=1 SV=1		64.01	ILDSVGIEADDDRLNK	ILDSVGIEADDDRLNK	3	y	1	14	42.99933	sp|P05387|RLA2_HUMAN		FALSE		1	FALSE	84				
591.6390381	946.4588623	43.17625	60S acidic ribosomal protein P2 OS=Homo sapiens GN=RPLP2 PE=1 SV=1		33.14	ILDSVGIEADDDRLNK	ILDSVGIEADDDRLNK	3	y	1	8	42.99933	sp|P05387|RLA2_HUMAN		FALSE		1	FALSE	84				
591.6390381	528.3027954	43.17625	60S acidic ribosomal protein P2 OS=Homo sapiens GN=RPLP2 PE=1 SV=1		32.04	ILDSVGIEADDDRLNK	ILDSVGIEADDDRLNK	3	b	1	5	42.99933	sp|P05387|RLA2_HUMAN		FALSE		1	FALSE	84				
591.6390381	1245.606934	43.17625	60S acidic ribosomal protein P2 OS=Homo sapiens GN=RPLP2 PE=1 SV=1		32.04	ILDSVGIEADDDRLNK	ILDSVGIEADDDRLNK	3	y	1	11	42.99933	sp|P05387|RLA2_HUMAN		FALSE		1	FALSE	84				
591.6390381	1659.818359	43.17625	60S acidic ribosomal protein P2 OS=Homo sapiens GN=RPLP2 PE=1 SV=1		23.34	ILDSVGIEADDDRLNK	ILDSVGIEADDDRLNK	3	y	1	15	42.99933	sp|P05387|RLA2_HUMAN		FALSE		1	FALSE	84				
591.6390381	875.4217529	43.17625	60S acidic ribosomal protein P2 OS=Homo sapiens GN=RPLP2 PE=1 SV=1		19.06	ILDSVGIEADDDRLNK	ILDSVGIEADDDRLNK	3	y	1	7	42.99933	sp|P05387|RLA2_HUMAN		FALSE		1	FALSE	84				
591.6390381	898.4880371	43.17625	60S acidic ribosomal protein P2 OS=Homo sapiens GN=RPLP2 PE=1 SV=1		19.06	ILDSVGIEADDDRLNK	ILDSVGIEADDDRLNK	3	b	1	9	42.99933	sp|P05387|RLA2_HUMAN		FALSE		1	FALSE	84				
591.6390381	342.2023621	43.17625	60S acidic ribosomal protein P2 OS=Homo sapiens GN=RPLP2 PE=1 SV=1		16.07	ILDSVGIEADDDRLNK	ILDSVGIEADDDRLNK	3	b	1	3	42.99933	sp|P05387|RLA2_HUMAN		FALSE		1	FALSE	84				
591.6390381	1431.707397	43.17625	60S acidic ribosomal protein P2 OS=Homo sapiens GN=RPLP2 PE=1 SV=1		16.07	ILDSVGIEADDDRLNK	ILDSVGIEADDDRLNK	3	y	1	13	42.99933	sp|P05387|RLA2_HUMAN		FALSE		1	FALSE	84				
591.6390381	645.3678589	43.17625	60S acidic ribosomal protein P2 OS=Homo sapiens GN=RPLP2 PE=1 SV=1		13.67	ILDSVGIEADDDRLNK	ILDSVGIEADDDRLNK	3	y	1	5	42.99933	sp|P05387|RLA2_HUMAN		FALSE		1	FALSE	84				
591.6390381	359.1719971	43.17625	60S acidic ribosomal protein P2 OS=Homo sapiens GN=RPLP2 PE=1 SV=1		12.99	ILDSVGIEADDDRLNK	ILDSVGIEADDDRLNK	3	y	3	9	42.99933	sp|P05387|RLA2_HUMAN		FALSE		1	FALSE	84				
591.6390381	760.3947754	43.17625	60S acidic ribosomal protein P2 OS=Homo sapiens GN=RPLP2 PE=1 SV=1		12.61	ILDSVGIEADDDRLNK	ILDSVGIEADDDRLNK	3	y	1	6	42.99933	sp|P05387|RLA2_HUMAN		FALSE		1	FALSE	84				
591.6390381	530.3408813	43.17625	60S acidic ribosomal protein P2 OS=Homo sapiens GN=RPLP2 PE=1 SV=1		8.93	ILDSVGIEADDDRLNK	ILDSVGIEADDDRLNK	3	y	1	4	42.99933	sp|P05387|RLA2_HUMAN		FALSE		1	FALSE	84				
591.6390381	585.3242798	43.17625	60S acidic ribosomal protein P2 OS=Homo sapiens GN=RPLP2 PE=1 SV=1		7.53	ILDSVGIEADDDRLNK	ILDSVGIEADDDRLNK	3	b	1	6	42.99933	sp|P05387|RLA2_HUMAN		FALSE		1	FALSE	84				
591.6390381	1188.585449	43.17625	60S acidic ribosomal protein P2 OS=Homo sapiens GN=RPLP2 PE=1 SV=1		7.53	ILDSVGIEADDDRLNK	ILDSVGIEADDDRLNK	3	y	1	10	42.99933	sp|P05387|RLA2_HUMAN		FALSE		1	FALSE	84				
591.6390381	672.8413086	43.17625	60S acidic ribosomal protein P2 OS=Homo sapiens GN=RPLP2 PE=1 SV=1		6.89	ILDSVGIEADDDRLNK	ILDSVGIEADDDRLNK	3	y	2	12	42.99933	sp|P05387|RLA2_HUMAN		FALSE		1	FALSE	84				
591.6390381	316.1578064	43.17625	60S acidic ribosomal protein P2 OS=Homo sapiens GN=RPLP2 PE=1 SV=1		4.22	ILDSVGIEADDDRLNK	ILDSVGIEADDDRLNK	3	y	3	8	42.99933	sp|P05387|RLA2_HUMAN		FALSE		1	FALSE	84				
591.6390381	1075.501465	43.17625	60S acidic ribosomal protein P2 OS=Homo sapiens GN=RPLP2 PE=1 SV=1		3.89	ILDSVGIEADDDRLNK	ILDSVGIEADDDRLNK	3	y	1	9	42.99933	sp|P05387|RLA2_HUMAN		FALSE		1	FALSE	84				
591.6390381	591.6390381	43.17625	60S acidic ribosomal protein P2 OS=Homo sapiens GN=RPLP2 PE=1 SV=1		3.24	ILDSVGIEADDDRLNK	ILDSVGIEADDDRLNK	3	y	3	16	42.99933	sp|P05387|RLA2_HUMAN		FALSE		1	FALSE	84				
591.6390381	147.1128082	43.17625	60S acidic ribosomal protein P2 OS=Homo sapiens GN=RPLP2 PE=1 SV=1		2.79	ILDSVGIEADDDRLNK	ILDSVGIEADDDRLNK	3	y	1	1	42.99933	sp|P05387|RLA2_HUMAN		FALSE		1	FALSE	84				
591.6390381	374.2398071	43.17625	60S acidic ribosomal protein P2 OS=Homo sapiens GN=RPLP2 PE=1 SV=1		2.12	ILDSVGIEADDDRLNK	ILDSVGIEADDDRLNK	3	y	1	3	42.99933	sp|P05387|RLA2_HUMAN		FALSE		1	FALSE	84				
591.6390381	429.234375	43.17625	60S acidic ribosomal protein P2 OS=Homo sapiens GN=RPLP2 PE=1 SV=1		1.97	ILDSVGIEADDDRLNK	ILDSVGIEADDDRLNK	3	b	1	4	42.99933	sp|P05387|RLA2_HUMAN		FALSE		1	FALSE	84				
591.6390381	1344.675415	43.17625	60S acidic ribosomal protein P2 OS=Homo sapiens GN=RPLP2 PE=1 SV=1		1.97	ILDSVGIEADDDRLNK	ILDSVGIEADDDRLNK	3	y	1	12	42.99933	sp|P05387|RLA2_HUMAN		FALSE		1	FALSE	84				
591.6390381	516.2496338	43.17625	60S acidic ribosomal protein P2 OS=Homo sapiens GN=RPLP2 PE=1 SV=1		1.92	ILDSVGIEADDDRLNK	ILDSVGIEADDDRLNK	3	y	3	14	42.99933	sp|P05387|RLA2_HUMAN		FALSE		1	FALSE	84				
591.6390381	261.1557312	43.17625	60S acidic ribosomal protein P2 OS=Homo sapiens GN=RPLP2 PE=1 SV=1		1.76	ILDSVGIEADDDRLNK	ILDSVGIEADDDRLNK	3	y	1	2	42.99933	sp|P05387|RLA2_HUMAN		FALSE		1	FALSE	84				
585.635498	510.2461243	43.48997	60S acidic ribosomal protein P2 OS=Homo sapiens GN=RPLP2 PE=1 SV=1		22.82	ILDSVGIEADDDRLNK	ILDS[Dhy]VGIEADDDRLNK	3	y	3	14	43.31158	sp|P05387|RLA2_HUMAN		FALSE		1	FALSE	84		Dehydrated		
585.635498	1245.606934	43.48997	60S acidic ribosomal protein P2 OS=Homo sapiens GN=RPLP2 PE=1 SV=1		22.82	ILDSVGIEADDDRLNK	ILDS[Dhy]VGIEADDDRLNK	3	y	1	11	43.31158	sp|P05387|RLA2_HUMAN		FALSE		1	FALSE	84		Dehydrated		
585.635498	875.4217529	43.48997	60S acidic ribosomal protein P2 OS=Homo sapiens GN=RPLP2 PE=1 SV=1		16.5	ILDSVGIEADDDRLNK	ILDS[Dhy]VGIEADDDRLNK	3	y	1	7	43.31158	sp|P05387|RLA2_HUMAN		FALSE		1	FALSE	84		Dehydrated		
585.635498	645.3678589	43.48997	60S acidic ribosomal protein P2 OS=Homo sapiens GN=RPLP2 PE=1 SV=1		8.94	ILDSVGIEADDDRLNK	ILDS[Dhy]VGIEADDDRLNK	3	y	1	5	43.31158	sp|P05387|RLA2_HUMAN		FALSE		1	FALSE	84		Dehydrated		
585.635498	227.1753998	43.48997	60S acidic ribosomal protein P2 OS=Homo sapiens GN=RPLP2 PE=1 SV=1		7.73	ILDSVGIEADDDRLNK	ILDS[Dhy]VGIEADDDRLNK	3	b	1	2	43.31158	sp|P05387|RLA2_HUMAN		FALSE		1	FALSE	84		Dehydrated		
585.635498	359.1719971	43.48997	60S acidic ribosomal protein P2 OS=Homo sapiens GN=RPLP2 PE=1 SV=1		6.7	ILDSVGIEADDDRLNK	ILDS[Dhy]VGIEADDDRLNK	3	y	3	9	43.31158	sp|P05387|RLA2_HUMAN		FALSE		1	FALSE	84		Dehydrated		
585.635498	411.2238159	43.48997	60S acidic ribosomal protein P2 OS=Homo sapiens GN=RPLP2 PE=1 SV=1		5.67	ILDSVGIEADDDRLNK	ILDS[Dhy]VGIEADDDRLNK	3	b	1	4	43.31158	sp|P05387|RLA2_HUMAN		FALSE		1	FALSE	84		Dehydrated		
585.635498	1344.675415	43.48997	60S acidic ribosomal protein P2 OS=Homo sapiens GN=RPLP2 PE=1 SV=1		5.67	ILDSVGIEADDDRLNK	ILDS[Dhy]VGIEADDDRLNK	3	y	1	12	43.31158	sp|P05387|RLA2_HUMAN		FALSE		1	FALSE	84		Dehydrated		
585.635498	1188.585449	43.48997	60S acidic ribosomal protein P2 OS=Homo sapiens GN=RPLP2 PE=1 SV=1		5.55	ILDSVGIEADDDRLNK	ILDS[Dhy]VGIEADDDRLNK	3	y	1	10	43.31158	sp|P05387|RLA2_HUMAN		FALSE		1	FALSE	84		Dehydrated		
585.635498	530.3408813	43.48997	60S acidic ribosomal protein P2 OS=Homo sapiens GN=RPLP2 PE=1 SV=1		5.26	ILDSVGIEADDDRLNK	ILDS[Dhy]VGIEADDDRLNK	3	y	1	4	43.31158	sp|P05387|RLA2_HUMAN		FALSE		1	FALSE	84		Dehydrated		
585.635498	342.2023621	43.48997	60S acidic ribosomal protein P2 OS=Homo sapiens GN=RPLP2 PE=1 SV=1		5.06	ILDSVGIEADDDRLNK	ILDS[Dhy]VGIEADDDRLNK	3	b	1	3	43.31158	sp|P05387|RLA2_HUMAN		FALSE		1	FALSE	84		Dehydrated		
585.635498	1075.501465	43.48997	60S acidic ribosomal protein P2 OS=Homo sapiens GN=RPLP2 PE=1 SV=1		4.22	ILDSVGIEADDDRLNK	ILDS[Dhy]VGIEADDDRLNK	3	y	1	9	43.31158	sp|P05387|RLA2_HUMAN		FALSE		1	FALSE	84		Dehydrated		
585.635498	316.1578064	43.48997	60S acidic ribosomal protein P2 OS=Homo sapiens GN=RPLP2 PE=1 SV=1		3.72	ILDSVGIEADDDRLNK	ILDS[Dhy]VGIEADDDRLNK	3	y	3	8	43.31158	sp|P05387|RLA2_HUMAN		FALSE		1	FALSE	84		Dehydrated		
585.635498	764.8655396	43.48997	60S acidic ribosomal protein P2 OS=Homo sapiens GN=RPLP2 PE=1 SV=1		3.69	ILDSVGIEADDDRLNK	ILDS[Dhy]VGIEADDDRLNK	3	y	2	14	43.31158	sp|P05387|RLA2_HUMAN		FALSE		1	FALSE	84		Dehydrated		
585.635498	760.3947754	43.48997	60S acidic ribosomal protein P2 OS=Homo sapiens GN=RPLP2 PE=1 SV=1		3.37	ILDSVGIEADDDRLNK	ILDS[Dhy]VGIEADDDRLNK	3	y	1	6	43.31158	sp|P05387|RLA2_HUMAN		FALSE		1	FALSE	84		Dehydrated		
585.635498	147.1128082	43.48997	60S acidic ribosomal protein P2 OS=Homo sapiens GN=RPLP2 PE=1 SV=1		1.54	ILDSVGIEADDDRLNK	ILDS[Dhy]VGIEADDDRLNK	3	y	1	1	43.31158	sp|P05387|RLA2_HUMAN		FALSE		1	FALSE	84		Dehydrated		
585.635498	585.635498	43.48997	60S acidic ribosomal protein P2 OS=Homo sapiens GN=RPLP2 PE=1 SV=1		1.14	ILDSVGIEADDDRLNK	ILDS[Dhy]VGIEADDDRLNK	3	y	3	16	43.31158	sp|P05387|RLA2_HUMAN		FALSE		1	FALSE	84		Dehydrated		
585.635498	374.2398071	43.48997	60S acidic ribosomal protein P2 OS=Homo sapiens GN=RPLP2 PE=1 SV=1		1.06	ILDSVGIEADDDRLNK	ILDS[Dhy]VGIEADDDRLNK	3	y	1	3	43.31158	sp|P05387|RLA2_HUMAN		FALSE		1	FALSE	84		Dehydrated		
585.635498	946.4588623	43.48997	60S acidic ribosomal protein P2 OS=Homo sapiens GN=RPLP2 PE=1 SV=1		0.76	ILDSVGIEADDDRLNK	ILDS[Dhy]VGIEADDDRLNK	3	y	1	8	43.31158	sp|P05387|RLA2_HUMAN		FALSE		1	FALSE	84		Dehydrated		
819.6680298	1223.637817	39.04338	60S acidic ribosomal protein P2 OS=Homo sapiens GN=RPLP2 PE=1 SV=1		7.49	ASVPAGGAVAVSAAPGSAAPAAGSAPAAAEEKKDEK	ASVPAGGAVAVS[UGG]AAPGSAAPAAGSAPAAAEEKKDEK	4	b	1	14	38.88578	sp|P05387|RLA2_HUMAN		FALSE		0.999899983	FALSE	84		GG		
819.6680298	2053.019531	39.04338	60S acidic ribosomal protein P2 OS=Homo sapiens GN=RPLP2 PE=1 SV=1		7.49	ASVPAGGAVAVSAAPGSAAPAAGSAPAAAEEKKDEK	ASVPAGGAVAVS[UGG]AAPGSAAPAAGSAPAAAEEKKDEK	4	y	1	22	38.88578	sp|P05387|RLA2_HUMAN		FALSE		0.999899983	FALSE	84		GG		
819.6680298	1215.621582	39.04338	60S acidic ribosomal protein P2 OS=Homo sapiens GN=RPLP2 PE=1 SV=1		7.33	ASVPAGGAVAVSAAPGSAAPAAGSAPAAAEEKKDEK	ASVPAGGAVAVS[UGG]AAPGSAAPAAGSAPAAAEEKKDEK	4	y	1	11	38.88578	sp|P05387|RLA2_HUMAN		FALSE		0.999899983	FALSE	84		GG		
819.6680298	524.2694702	39.04338	60S acidic ribosomal protein P2 OS=Homo sapiens GN=RPLP2 PE=1 SV=1		4.76	ASVPAGGAVAVSAAPGSAAPAAGSAPAAAEEKKDEK	ASVPAGGAVAVS[UGG]AAPGSAAPAAGSAPAAAEEKKDEK	4	y	2	9	38.88578	sp|P05387|RLA2_HUMAN		FALSE		0.999899983	FALSE	84		GG		
819.6680298	835.4232178	39.04338	60S acidic ribosomal protein P2 OS=Homo sapiens GN=RPLP2 PE=1 SV=1		3.83	ASVPAGGAVAVSAAPGSAAPAAGSAPAAAEEKKDEK	ASVPAGGAVAVS[UGG]AAPGSAAPAAGSAPAAAEEKKDEK	4	y	2	17	38.88578	sp|P05387|RLA2_HUMAN		FALSE		0.999899983	FALSE	84		GG		
819.6680298	453.2323608	39.04338	60S acidic ribosomal protein P2 OS=Homo sapiens GN=RPLP2 PE=1 SV=1		2.87	ASVPAGGAVAVSAAPGSAAPAAGSAPAAAEEKKDEK	ASVPAGGAVAVS[UGG]AAPGSAAPAAGSAPAAAEEKKDEK	4	y	2	7	38.88578	sp|P05387|RLA2_HUMAN		FALSE		0.999899983	FALSE	84		GG		
819.6680298	852.439209	39.04338	60S acidic ribosomal protein P2 OS=Homo sapiens GN=RPLP2 PE=1 SV=1		2.49	ASVPAGGAVAVSAAPGSAAPAAGSAPAAAEEKKDEK	ASVPAGGAVAVS[UGG]AAPGSAAPAAGSAPAAAEEKKDEK	4	b	2	20	38.88578	sp|P05387|RLA2_HUMAN		FALSE		0.999899983	FALSE	84		GG		
819.6680298	1430.712158	39.04338	60S acidic ribosomal protein P2 OS=Homo sapiens GN=RPLP2 PE=1 SV=1		2.19	ASVPAGGAVAVSAAPGSAAPAAGSAPAAAEEKKDEK	ASVPAGGAVAVS[UGG]AAPGSAAPAAGSAPAAAEEKKDEK	4	y	1	14	38.88578	sp|P05387|RLA2_HUMAN		FALSE		0.999899983	FALSE	84		GG		
819.6680298	781.4202881	39.04338	60S acidic ribosomal protein P2 OS=Homo sapiens GN=RPLP2 PE=1 SV=1		1.92	ASVPAGGAVAVSAAPGSAAPAAGSAPAAAEEKKDEK	ASVPAGGAVAVS[UGG]AAPGSAAPAAGSAPAAAEEKKDEK	4	b	1	10	38.88578	sp|P05387|RLA2_HUMAN		FALSE		0.999899983	FALSE	84		GG		
819.6680298	710.3831787	39.04338	60S acidic ribosomal protein P2 OS=Homo sapiens GN=RPLP2 PE=1 SV=1		1.62	ASVPAGGAVAVSAAPGSAAPAAGSAPAAAEEKKDEK	ASVPAGGAVAVS[UGG]AAPGSAAPAAGSAPAAAEEKKDEK	4	b	1	9	38.88578	sp|P05387|RLA2_HUMAN		FALSE		0.999899983	FALSE	84		GG		
819.6680298	242.1317291	39.04338	60S acidic ribosomal protein P2 OS=Homo sapiens GN=RPLP2 PE=1 SV=1		1.42	ASVPAGGAVAVSAAPGSAAPAAGSAPAAAEEKKDEK	ASVPAGGAVAVS[UGG]AAPGSAAPAAGSAPAAAEEKKDEK	4	b	2	6	38.88578	sp|P05387|RLA2_HUMAN		FALSE		0.999899983	FALSE	84		GG		
819.6680298	1286.658691	39.04338	60S acidic ribosomal protein P2 OS=Homo sapiens GN=RPLP2 PE=1 SV=1		1.4	ASVPAGGAVAVSAAPGSAAPAAGSAPAAAEEKKDEK	ASVPAGGAVAVS[UGG]AAPGSAAPAAGSAPAAAEEKKDEK	4	y	1	12	38.88578	sp|P05387|RLA2_HUMAN		FALSE		0.999899983	FALSE	84		GG		
819.6680298	647.3722534	39.04338	60S acidic ribosomal protein P2 OS=Homo sapiens GN=RPLP2 PE=1 SV=1		1.39	ASVPAGGAVAVSAAPGSAAPAAGSAPAAAEEKKDEK	ASVPAGGAVAVS[UGG]AAPGSAAPAAGSAPAAAEEKKDEK	4	y	1	5	38.88578	sp|P05387|RLA2_HUMAN		FALSE		0.999899983	FALSE	84		GG		
819.6680298	611.3147583	39.04338	60S acidic ribosomal protein P2 OS=Homo sapiens GN=RPLP2 PE=1 SV=1		1.3	ASVPAGGAVAVSAAPGSAAPAAGSAPAAAEEKKDEK	ASVPAGGAVAVS[UGG]AAPGSAAPAAGSAPAAAEEKKDEK	4	b	1	8	38.88578	sp|P05387|RLA2_HUMAN		FALSE		0.999899983	FALSE	84		GG		
819.6680298	519.2772827	39.04338	60S acidic ribosomal protein P2 OS=Homo sapiens GN=RPLP2 PE=1 SV=1		1.23	ASVPAGGAVAVSAAPGSAAPAAGSAPAAAEEKKDEK	ASVPAGGAVAVS[UGG]AAPGSAAPAAGSAPAAAEEKKDEK	4	y	1	4	38.88578	sp|P05387|RLA2_HUMAN		FALSE		0.999899983	FALSE	84		GG		
819.6680298	1501.749268	39.04338	60S acidic ribosomal protein P2 OS=Homo sapiens GN=RPLP2 PE=1 SV=1		1.07	ASVPAGGAVAVSAAPGSAAPAAGSAPAAAEEKKDEK	ASVPAGGAVAVS[UGG]AAPGSAAPAAGSAPAAAEEKKDEK	4	y	1	15	38.88578	sp|P05387|RLA2_HUMAN		FALSE		0.999899983	FALSE	84		GG		
819.6680298	1373.690674	39.04338	60S acidic ribosomal protein P2 OS=Homo sapiens GN=RPLP2 PE=1 SV=1		0.99	ASVPAGGAVAVSAAPGSAAPAAGSAPAAAEEKKDEK	ASVPAGGAVAVS[UGG]AAPGSAAPAAGSAPAAAEEKKDEK	4	y	1	13	38.88578	sp|P05387|RLA2_HUMAN		FALSE		0.999899983	FALSE	84		GG		
819.6680298	685.0114136	39.04338	60S acidic ribosomal protein P2 OS=Homo sapiens GN=RPLP2 PE=1 SV=1		0.96	ASVPAGGAVAVSAAPGSAAPAAGSAPAAAEEKKDEK	ASVPAGGAVAVS[UGG]AAPGSAAPAAGSAPAAAEEKKDEK	4	y	3	22	38.88578	sp|P05387|RLA2_HUMAN		FALSE		0.999899983	FALSE	84		GG		
819.6680298	976.4945679	39.04338	60S acidic ribosomal protein P2 OS=Homo sapiens GN=RPLP2 PE=1 SV=1		0.88	ASVPAGGAVAVSAAPGSAAPAAGSAPAAAEEKKDEK	ASVPAGGAVAVS[UGG]AAPGSAAPAAGSAPAAAEEKKDEK	4	y	1	8	38.88578	sp|P05387|RLA2_HUMAN		FALSE		0.999899983	FALSE	84		GG		
819.6680298	326.1697083	39.04338	60S acidic ribosomal protein P2 OS=Homo sapiens GN=RPLP2 PE=1 SV=1		0.79	ASVPAGGAVAVSAAPGSAAPAAGSAPAAAEEKKDEK	ASVPAGGAVAVS[UGG]AAPGSAAPAAGSAPAAAEEKKDEK	4	y	3	8	38.88578	sp|P05387|RLA2_HUMAN		FALSE		0.999899983	FALSE	84		GG		
819.6680298	501.2546082	39.04338	60S acidic ribosomal protein P2 OS=Homo sapiens GN=RPLP2 PE=1 SV=1		0.74	ASVPAGGAVAVSAAPGSAAPAAGSAPAAAEEKKDEK	ASVPAGGAVAVS[UGG]AAPGSAAPAAGSAPAAAEEKKDEK	4	y	3	15	38.88578	sp|P05387|RLA2_HUMAN		FALSE		0.999899983	FALSE	84		GG		
819.6680298	1118.568848	39.04338	60S acidic ribosomal protein P2 OS=Homo sapiens GN=RPLP2 PE=1 SV=1		0.69	ASVPAGGAVAVSAAPGSAAPAAGSAPAAAEEKKDEK	ASVPAGGAVAVS[UGG]AAPGSAAPAAGSAPAAAEEKKDEK	4	y	1	10	38.88578	sp|P05387|RLA2_HUMAN		FALSE		0.999899983	FALSE	84		GG		
819.6680298	1740.876221	39.04338	60S acidic ribosomal protein P2 OS=Homo sapiens GN=RPLP2 PE=1 SV=1		0.64	ASVPAGGAVAVSAAPGSAAPAAGSAPAAAEEKKDEK	ASVPAGGAVAVS[UGG]AAPGSAAPAAGSAPAAAEEKKDEK	4	y	1	18	38.88578	sp|P05387|RLA2_HUMAN		FALSE		0.999899983	FALSE	84		GG		
819.6680298	276.1553955	39.04338	60S acidic ribosomal protein P2 OS=Homo sapiens GN=RPLP2 PE=1 SV=1		0.62	ASVPAGGAVAVSAAPGSAAPAAGSAPAAAEEKKDEK	ASVPAGGAVAVS[UGG]AAPGSAAPAAGSAPAAAEEKKDEK	4	y	1	2	38.88578	sp|P05387|RLA2_HUMAN		FALSE		0.999899983	FALSE	84		GG		
819.6680298	906.4603271	39.04338	60S acidic ribosomal protein P2 OS=Homo sapiens GN=RPLP2 PE=1 SV=1		0.52	ASVPAGGAVAVSAAPGSAAPAAGSAPAAAEEKKDEK	ASVPAGGAVAVS[UGG]AAPGSAAPAAGSAPAAAEEKKDEK	4	y	2	19	38.88578	sp|P05387|RLA2_HUMAN		FALSE		0.999899983	FALSE	84		GG		
819.6680298	1062.531982	39.04338	60S acidic ribosomal protein P2 OS=Homo sapiens GN=RPLP2 PE=1 SV=1		0.42	ASVPAGGAVAVSAAPGSAAPAAGSAPAAAEEKKDEK	ASVPAGGAVAVS[UGG]AAPGSAAPAAGSAPAAAEEKKDEK	4	y	2	23	38.88578	sp|P05387|RLA2_HUMAN		FALSE		0.999899983	FALSE	84		GG		
585.963501	227.1753998	43.63527	60S acidic ribosomal protein P2 OS=Homo sapiens GN=RPLP2 PE=1 SV=1		11.62	ILDSVGIEADDDRLNK	ILDSVGIEADDDRLN[dAm]K	3	b	1	2	43.4562	sp|P05387|RLA2_HUMAN		FALSE		0.999899983	FALSE	84		Ammonia-loss		
585.963501	698.4083252	43.63527	60S acidic ribosomal protein P2 OS=Homo sapiens GN=RPLP2 PE=1 SV=1		5.49	ILDSVGIEADDDRLNK	ILDSVGIEADDDRLN[dAm]K	3	b	1	7	43.4562	sp|P05387|RLA2_HUMAN		FALSE		0.999899983	FALSE	84		Ammonia-loss		
585.963501	1058.474854	43.63527	60S acidic ribosomal protein P2 OS=Homo sapiens GN=RPLP2 PE=1 SV=1		5.49	ILDSVGIEADDDRLNK	ILDSVGIEADDDRLN[dAm]K	3	y	1	9	43.4562	sp|P05387|RLA2_HUMAN		FALSE		0.999899983	FALSE	84		Ammonia-loss		
585.963501	342.2023621	43.63527	60S acidic ribosomal protein P2 OS=Homo sapiens GN=RPLP2 PE=1 SV=1		5.4	ILDSVGIEADDDRLNK	ILDSVGIEADDDRLN[dAm]K	3	b	1	3	43.4562	sp|P05387|RLA2_HUMAN		FALSE		0.999899983	FALSE	84		Ammonia-loss		
585.963501	929.432312	43.63527	60S acidic ribosomal protein P2 OS=Homo sapiens GN=RPLP2 PE=1 SV=1		4.67	ILDSVGIEADDDRLNK	ILDSVGIEADDDRLN[dAm]K	3	y	1	8	43.4562	sp|P05387|RLA2_HUMAN		FALSE		0.999899983	FALSE	84		Ammonia-loss		
585.963501	472.2318115	43.63527	60S acidic ribosomal protein P2 OS=Homo sapiens GN=RPLP2 PE=1 SV=1		4.51	ILDSVGIEADDDRLNK	ILDSVGIEADDDRLN[dAm]K	3	y	3	13	43.4562	sp|P05387|RLA2_HUMAN		FALSE		0.999899983	FALSE	84		Ammonia-loss		
585.963501	765.3575439	43.63527	60S acidic ribosomal protein P2 OS=Homo sapiens GN=RPLP2 PE=1 SV=1		3.79	ILDSVGIEADDDRLNK	ILDSVGIEADDDRLN[dAm]K	3	y	2	14	43.4562	sp|P05387|RLA2_HUMAN		FALSE		0.999899983	FALSE	84		Ammonia-loss		
585.963501	244.1291809	43.63527	60S acidic ribosomal protein P2 OS=Homo sapiens GN=RPLP2 PE=1 SV=1		3.51	ILDSVGIEADDDRLNK	ILDSVGIEADDDRLN[dAm]K	3	y	1	2	43.4562	sp|P05387|RLA2_HUMAN		FALSE		0.999899983	FALSE	84		Ammonia-loss		
585.963501	429.234375	43.63527	60S acidic ribosomal protein P2 OS=Homo sapiens GN=RPLP2 PE=1 SV=1		2.87	ILDSVGIEADDDRLNK	ILDSVGIEADDDRLN[dAm]K	3	b	1	4	43.4562	sp|P05387|RLA2_HUMAN		FALSE		0.999899983	FALSE	84		Ammonia-loss		
585.963501	528.3027954	43.63527	60S acidic ribosomal protein P2 OS=Homo sapiens GN=RPLP2 PE=1 SV=1		2.47	ILDSVGIEADDDRLNK	ILDSVGIEADDDRLN[dAm]K	3	b	1	5	43.4562	sp|P05387|RLA2_HUMAN		FALSE		0.999899983	FALSE	84		Ammonia-loss		
585.963501	1228.580444	43.63527	60S acidic ribosomal protein P2 OS=Homo sapiens GN=RPLP2 PE=1 SV=1		2.47	ILDSVGIEADDDRLNK	ILDSVGIEADDDRLN[dAm]K	3	y	1	11	43.4562	sp|P05387|RLA2_HUMAN		FALSE		0.999899983	FALSE	84		Ammonia-loss		
585.963501	585.963501	43.63527	60S acidic ribosomal protein P2 OS=Homo sapiens GN=RPLP2 PE=1 SV=1		2.42	ILDSVGIEADDDRLNK	ILDSVGIEADDDRLN[dAm]K	3	y	3	16	43.4562	sp|P05387|RLA2_HUMAN		FALSE		0.999899983	FALSE	84		Ammonia-loss		
585.963501	743.3682251	43.63527	60S acidic ribosomal protein P2 OS=Homo sapiens GN=RPLP2 PE=1 SV=1		2.24	ILDSVGIEADDDRLNK	ILDSVGIEADDDRLN[dAm]K	3	y	1	6	43.4562	sp|P05387|RLA2_HUMAN		FALSE		0.999899983	FALSE	84		Ammonia-loss		
585.963501	858.3952026	43.63527	60S acidic ribosomal protein P2 OS=Homo sapiens GN=RPLP2 PE=1 SV=1		1.53	ILDSVGIEADDDRLNK	ILDSVGIEADDDRLN[dAm]K	3	y	1	7	43.4562	sp|P05387|RLA2_HUMAN		FALSE		0.999899983	FALSE	84		Ammonia-loss		
585.963501	821.8995972	43.63527	60S acidic ribosomal protein P2 OS=Homo sapiens GN=RPLP2 PE=1 SV=1		1.5	ILDSVGIEADDDRLNK	ILDSVGIEADDDRLN[dAm]K	3	y	2	15	43.4562	sp|P05387|RLA2_HUMAN		FALSE		0.999899983	FALSE	84		Ammonia-loss		
585.963501	513.3143311	43.63527	60S acidic ribosomal protein P2 OS=Homo sapiens GN=RPLP2 PE=1 SV=1		1.24	ILDSVGIEADDDRLNK	ILDSVGIEADDDRLN[dAm]K	3	y	1	4	43.4562	sp|P05387|RLA2_HUMAN		FALSE		0.999899983	FALSE	84		Ammonia-loss		
585.963501	628.3413086	43.63527	60S acidic ribosomal protein P2 OS=Homo sapiens GN=RPLP2 PE=1 SV=1		1.2	ILDSVGIEADDDRLNK	ILDSVGIEADDDRLN[dAm]K	3	y	1	5	43.4562	sp|P05387|RLA2_HUMAN		FALSE		0.999899983	FALSE	84		Ammonia-loss		
585.963501	415.194458	43.63527	60S acidic ribosomal protein P2 OS=Homo sapiens GN=RPLP2 PE=1 SV=1		1.16	ILDSVGIEADDDRLNK	ILDSVGIEADDDRLN[dAm]K	3	b	3	12	43.4562	sp|P05387|RLA2_HUMAN		FALSE		0.999899983	FALSE	84		Ammonia-loss		
585.963501	147.1128082	43.63527	60S acidic ribosomal protein P2 OS=Homo sapiens GN=RPLP2 PE=1 SV=1		0.98	ILDSVGIEADDDRLNK	ILDSVGIEADDDRLN[dAm]K	3	y	1	1	43.4562	sp|P05387|RLA2_HUMAN		FALSE		0.999899983	FALSE	84		Ammonia-loss		
585.963501	805.388855	43.63527	60S acidic ribosomal protein P2 OS=Homo sapiens GN=RPLP2 PE=1 SV=1		0.93	ILDSVGIEADDDRLNK	ILDSVGIEADDDRLN[dAm]K	3	b	2	15	43.4562	sp|P05387|RLA2_HUMAN		FALSE		0.999899983	FALSE	84		Ammonia-loss		
585.963501	707.8440552	43.63527	60S acidic ribosomal protein P2 OS=Homo sapiens GN=RPLP2 PE=1 SV=1		0.63	ILDSVGIEADDDRLNK	ILDSVGIEADDDRLN[dAm]K	3	y	2	13	43.4562	sp|P05387|RLA2_HUMAN		FALSE		0.999899983	FALSE	84		Ammonia-loss		
585.963501	1171.55896	43.63527	60S acidic ribosomal protein P2 OS=Homo sapiens GN=RPLP2 PE=1 SV=1		0.4	ILDSVGIEADDDRLNK	ILDSVGIEADDDRLN[dAm]K	3	y	1	10	43.4562	sp|P05387|RLA2_HUMAN		FALSE		0.999899983	FALSE	84		Ammonia-loss		
709.3439331	528.3027954	42.47441	60S acidic ribosomal protein P2 OS=Homo sapiens GN=RPLP2 PE=1 SV=1		6.75	ILDSVGIEADDDR	ILDSVGIEADDDR	2	b	1	5	42.30077	sp|P05387|RLA2_HUMAN		FALSE		0.999300003	FALSE	84				
709.3439331	890.3850098	42.47441	60S acidic ribosomal protein P2 OS=Homo sapiens GN=RPLP2 PE=1 SV=1		6.75	ILDSVGIEADDDR	ILDSVGIEADDDR	2	y	1	8	42.30077	sp|P05387|RLA2_HUMAN		FALSE		0.999300003	FALSE	84				
709.3439331	227.1753998	42.47441	60S acidic ribosomal protein P2 OS=Homo sapiens GN=RPLP2 PE=1 SV=1		2.54	ILDSVGIEADDDR	ILDSVGIEADDDR	2	b	1	2	42.30077	sp|P05387|RLA2_HUMAN		FALSE		0.999300003	FALSE	84				
709.3439331	1191.512451	42.47441	60S acidic ribosomal protein P2 OS=Homo sapiens GN=RPLP2 PE=1 SV=1		2.54	ILDSVGIEADDDR	ILDSVGIEADDDR	2	y	1	11	42.30077	sp|P05387|RLA2_HUMAN		FALSE		0.999300003	FALSE	84				
709.3439331	720.27948	42.47441	60S acidic ribosomal protein P2 OS=Homo sapiens GN=RPLP2 PE=1 SV=1		1.39	ILDSVGIEADDDR	ILDSVGIEADDDR	2	y	1	6	42.30077	sp|P05387|RLA2_HUMAN		FALSE		0.999300003	FALSE	84				
709.3439331	342.2023621	42.47441	60S acidic ribosomal protein P2 OS=Homo sapiens GN=RPLP2 PE=1 SV=1		1.1	ILDSVGIEADDDR	ILDSVGIEADDDR	2	b	1	3	42.30077	sp|P05387|RLA2_HUMAN		FALSE		0.999300003	FALSE	84				
709.3439331	290.1459045	42.47441	60S acidic ribosomal protein P2 OS=Homo sapiens GN=RPLP2 PE=1 SV=1		0.96	ILDSVGIEADDDR	ILDSVGIEADDDR	2	y	1	2	42.30077	sp|P05387|RLA2_HUMAN		FALSE		0.999300003	FALSE	84				
709.3439331	591.2368774	42.47441	60S acidic ribosomal protein P2 OS=Homo sapiens GN=RPLP2 PE=1 SV=1		0.7	ILDSVGIEADDDR	ILDSVGIEADDDR	2	y	1	5	42.30077	sp|P05387|RLA2_HUMAN		FALSE		0.999300003	FALSE	84				
709.3439331	596.2598267	42.47441	60S acidic ribosomal protein P2 OS=Homo sapiens GN=RPLP2 PE=1 SV=1		0.56	ILDSVGIEADDDR	ILDSVGIEADDDR	2	y	2	11	42.30077	sp|P05387|RLA2_HUMAN		FALSE		0.999300003	FALSE	84				
709.3439331	405.1728516	42.47441	60S acidic ribosomal protein P2 OS=Homo sapiens GN=RPLP2 PE=1 SV=1		0.54	ILDSVGIEADDDR	ILDSVGIEADDDR	2	y	1	3	42.30077	sp|P05387|RLA2_HUMAN		FALSE		0.999300003	FALSE	84				
709.3439331	429.234375	42.47441	60S acidic ribosomal protein P2 OS=Homo sapiens GN=RPLP2 PE=1 SV=1		0.51	ILDSVGIEADDDR	ILDSVGIEADDDR	2	b	1	4	42.30077	sp|P05387|RLA2_HUMAN		FALSE		0.999300003	FALSE	84				
709.3439331	989.4534302	42.47441	60S acidic ribosomal protein P2 OS=Homo sapiens GN=RPLP2 PE=1 SV=1		0.51	ILDSVGIEADDDR	ILDSVGIEADDDR	2	y	1	9	42.30077	sp|P05387|RLA2_HUMAN		FALSE		0.999300003	FALSE	84				
709.3439331	585.3242798	42.47441	60S acidic ribosomal protein P2 OS=Homo sapiens GN=RPLP2 PE=1 SV=1		0.31	ILDSVGIEADDDR	ILDSVGIEADDDR	2	b	1	6	42.30077	sp|P05387|RLA2_HUMAN		FALSE		0.999300003	FALSE	84				
709.3439331	833.3635254	42.47441	60S acidic ribosomal protein P2 OS=Homo sapiens GN=RPLP2 PE=1 SV=1		0.31	ILDSVGIEADDDR	ILDSVGIEADDDR	2	y	1	7	42.30077	sp|P05387|RLA2_HUMAN		FALSE		0.999300003	FALSE	84				
723.0583496	573.3355103	69.93076	60S acidic ribosomal protein P2 OS=Homo sapiens GN=RPLP2 PE=1 SV=1		5.8	VISELNGKNIEDVIAQGIGK	VISELNGK[PAI]NIEDVIAQGIGK	3	y	1	6	69.6288	sp|P05387|RLA2_HUMAN		FALSE		0.999100029	FALSE	84		PyruvicAcidIminyl		
723.0583496	686.4195557	69.93076	60S acidic ribosomal protein P2 OS=Homo sapiens GN=RPLP2 PE=1 SV=1		3.88	VISELNGKNIEDVIAQGIGK	VISELNGK[PAI]NIEDVIAQGIGK	3	y	1	7	69.6288	sp|P05387|RLA2_HUMAN		FALSE		0.999100029	FALSE	84		PyruvicAcidIminyl		
723.0583496	1029.557495	69.93076	60S acidic ribosomal protein P2 OS=Homo sapiens GN=RPLP2 PE=1 SV=1		3.84	VISELNGKNIEDVIAQGIGK	VISELNGK[PAI]NIEDVIAQGIGK	3	y	1	10	69.6288	sp|P05387|RLA2_HUMAN		FALSE		0.999100029	FALSE	84		PyruvicAcidIminyl		
723.0583496	1138.610229	69.93076	60S acidic ribosomal protein P2 OS=Homo sapiens GN=RPLP2 PE=1 SV=1		3.84	VISELNGKNIEDVIAQGIGK	VISELNGK[PAI]NIEDVIAQGIGK	3	b	1	10	69.6288	sp|P05387|RLA2_HUMAN		FALSE		0.999100029	FALSE	84		PyruvicAcidIminyl		
723.0583496	900.5148926	69.93076	60S acidic ribosomal protein P2 OS=Homo sapiens GN=RPLP2 PE=1 SV=1		3.58	VISELNGKNIEDVIAQGIGK	VISELNGK[PAI]NIEDVIAQGIGK	3	y	1	9	69.6288	sp|P05387|RLA2_HUMAN		FALSE		0.999100029	FALSE	84		PyruvicAcidIminyl		
723.0583496	374.2398071	69.93076	60S acidic ribosomal protein P2 OS=Homo sapiens GN=RPLP2 PE=1 SV=1		3.26	VISELNGKNIEDVIAQGIGK	VISELNGK[PAI]NIEDVIAQGIGK	3	y	1	4	69.6288	sp|P05387|RLA2_HUMAN		FALSE		0.999100029	FALSE	84		PyruvicAcidIminyl		
723.0583496	213.1597595	69.93076	60S acidic ribosomal protein P2 OS=Homo sapiens GN=RPLP2 PE=1 SV=1		2.93	VISELNGKNIEDVIAQGIGK	VISELNGK[PAI]NIEDVIAQGIGK	3	b	1	2	69.6288	sp|P05387|RLA2_HUMAN		FALSE		0.999100029	FALSE	84		PyruvicAcidIminyl		
723.0583496	204.1342621	69.93076	60S acidic ribosomal protein P2 OS=Homo sapiens GN=RPLP2 PE=1 SV=1		2.75	VISELNGKNIEDVIAQGIGK	VISELNGK[PAI]NIEDVIAQGIGK	3	y	1	2	69.6288	sp|P05387|RLA2_HUMAN		FALSE		0.999100029	FALSE	84		PyruvicAcidIminyl		
723.0583496	1256.684448	69.93076	60S acidic ribosomal protein P2 OS=Homo sapiens GN=RPLP2 PE=1 SV=1		2.69	VISELNGKNIEDVIAQGIGK	VISELNGK[PAI]NIEDVIAQGIGK	3	y	1	12	69.6288	sp|P05387|RLA2_HUMAN		FALSE		0.999100029	FALSE	84		PyruvicAcidIminyl		
723.0583496	502.2983704	69.93076	60S acidic ribosomal protein P2 OS=Homo sapiens GN=RPLP2 PE=1 SV=1		1.52	VISELNGKNIEDVIAQGIGK	VISELNGK[PAI]NIEDVIAQGIGK	3	y	1	5	69.6288	sp|P05387|RLA2_HUMAN		FALSE		0.999100029	FALSE	84		PyruvicAcidIminyl		
723.0583496	785.4879761	69.93076	60S acidic ribosomal protein P2 OS=Homo sapiens GN=RPLP2 PE=1 SV=1		1.51	VISELNGKNIEDVIAQGIGK	VISELNGK[PAI]NIEDVIAQGIGK	3	y	1	8	69.6288	sp|P05387|RLA2_HUMAN		FALSE		0.999100029	FALSE	84		PyruvicAcidIminyl		
723.0583496	317.2183228	69.93076	60S acidic ribosomal protein P2 OS=Homo sapiens GN=RPLP2 PE=1 SV=1		1.11	VISELNGKNIEDVIAQGIGK	VISELNGK[PAI]NIEDVIAQGIGK	3	y	1	3	69.6288	sp|P05387|RLA2_HUMAN		FALSE		0.999100029	FALSE	84		PyruvicAcidIminyl		
723.0583496	300.1917725	69.93076	60S acidic ribosomal protein P2 OS=Homo sapiens GN=RPLP2 PE=1 SV=1		0.97	VISELNGKNIEDVIAQGIGK	VISELNGK[PAI]NIEDVIAQGIGK	3	b	1	3	69.6288	sp|P05387|RLA2_HUMAN		FALSE		0.999100029	FALSE	84		PyruvicAcidIminyl		
723.0583496	634.3300781	69.93076	60S acidic ribosomal protein P2 OS=Homo sapiens GN=RPLP2 PE=1 SV=1		0.92	VISELNGKNIEDVIAQGIGK	VISELNGK[PAI]NIEDVIAQGIGK	3	b	2	11	69.6288	sp|P05387|RLA2_HUMAN		FALSE		0.999100029	FALSE	84		PyruvicAcidIminyl		
723.0583496	652.3408813	69.93076	60S acidic ribosomal protein P2 OS=Homo sapiens GN=RPLP2 PE=1 SV=1		0.66	VISELNGKNIEDVIAQGIGK	VISELNGK[PAI]NIEDVIAQGIGK	3	y	3	18	69.6288	sp|P05387|RLA2_HUMAN		FALSE		0.999100029	FALSE	84		PyruvicAcidIminyl		
723.0583496	215.1208191	69.93076	60S acidic ribosomal protein P2 OS=Homo sapiens GN=RPLP2 PE=1 SV=1		0.44	VISELNGKNIEDVIAQGIGK	VISELNGK[PAI]NIEDVIAQGIGK	3	b	2	4	69.6288	sp|P05387|RLA2_HUMAN		FALSE		0.999100029	FALSE	84		PyruvicAcidIminyl		
629.0056763	1029.557495	60.01765	60S acidic ribosomal protein P2 OS=Homo sapiens GN=RPLP2 PE=1 SV=1		44.63	SELNGKNIEDVIAQGIGK	SELNGKNIEDVIAQGIGK	3	y	1	10	59.76202	sp|P05387|RLA2_HUMAN		FALSE		0.999100029	FALSE	84				
629.0056763	686.4195557	60.01765	60S acidic ribosomal protein P2 OS=Homo sapiens GN=RPLP2 PE=1 SV=1		15.1	SELNGKNIEDVIAQGIGK	SELNGKNIEDVIAQGIGK	3	y	1	7	59.76202	sp|P05387|RLA2_HUMAN		FALSE		0.999100029	FALSE	84				
629.0056763	573.3355103	60.01765	60S acidic ribosomal protein P2 OS=Homo sapiens GN=RPLP2 PE=1 SV=1		13.12	SELNGKNIEDVIAQGIGK	SELNGKNIEDVIAQGIGK	3	y	1	6	59.76202	sp|P05387|RLA2_HUMAN		FALSE		0.999100029	FALSE	84				
629.0056763	900.5148926	60.01765	60S acidic ribosomal protein P2 OS=Homo sapiens GN=RPLP2 PE=1 SV=1		10.68	SELNGKNIEDVIAQGIGK	SELNGKNIEDVIAQGIGK	3	y	1	9	59.76202	sp|P05387|RLA2_HUMAN		FALSE		0.999100029	FALSE	84				
629.0056763	785.4879761	60.01765	60S acidic ribosomal protein P2 OS=Homo sapiens GN=RPLP2 PE=1 SV=1		6.4	SELNGKNIEDVIAQGIGK	SELNGKNIEDVIAQGIGK	3	y	1	8	59.76202	sp|P05387|RLA2_HUMAN		FALSE		0.999100029	FALSE	84				
629.0056763	374.2398071	60.01765	60S acidic ribosomal protein P2 OS=Homo sapiens GN=RPLP2 PE=1 SV=1		6.33	SELNGKNIEDVIAQGIGK	SELNGKNIEDVIAQGIGK	3	y	1	4	59.76202	sp|P05387|RLA2_HUMAN		FALSE		0.999100029	FALSE	84				
629.0056763	502.2983704	60.01765	60S acidic ribosomal protein P2 OS=Homo sapiens GN=RPLP2 PE=1 SV=1		4.64	SELNGKNIEDVIAQGIGK	SELNGKNIEDVIAQGIGK	3	y	1	5	59.76202	sp|P05387|RLA2_HUMAN		FALSE		0.999100029	FALSE	84				
629.0056763	204.1342621	60.01765	60S acidic ribosomal protein P2 OS=Homo sapiens GN=RPLP2 PE=1 SV=1		2.38	SELNGKNIEDVIAQGIGK	SELNGKNIEDVIAQGIGK	3	y	1	2	59.76202	sp|P05387|RLA2_HUMAN		FALSE		0.999100029	FALSE	84				
629.0056763	856.4523315	60.01765	60S acidic ribosomal protein P2 OS=Homo sapiens GN=RPLP2 PE=1 SV=1		1.12	SELNGKNIEDVIAQGIGK	SELNGKNIEDVIAQGIGK	3	b	1	8	59.76202	sp|P05387|RLA2_HUMAN		FALSE		0.999100029	FALSE	84				
629.0056763	217.0818939	60.01765	60S acidic ribosomal protein P2 OS=Homo sapiens GN=RPLP2 PE=1 SV=1		0.92	SELNGKNIEDVIAQGIGK	SELNGKNIEDVIAQGIGK	3	b	1	2	59.76202	sp|P05387|RLA2_HUMAN		FALSE		0.999100029	FALSE	84				
629.0056763	317.2183228	60.01765	60S acidic ribosomal protein P2 OS=Homo sapiens GN=RPLP2 PE=1 SV=1		0.79	SELNGKNIEDVIAQGIGK	SELNGKNIEDVIAQGIGK	3	y	1	3	59.76202	sp|P05387|RLA2_HUMAN		FALSE		0.999100029	FALSE	84				
629.0056763	147.1128082	60.01765	60S acidic ribosomal protein P2 OS=Homo sapiens GN=RPLP2 PE=1 SV=1		0.42	SELNGKNIEDVIAQGIGK	SELNGKNIEDVIAQGIGK	3	y	1	1	59.76202	sp|P05387|RLA2_HUMAN		FALSE		0.999100029	FALSE	84				
617.322937	804.3846436	72.40179	60S acidic ribosomal protein P2 OS=Homo sapiens GN=RPLP2 PE=1 SV=1		132.39	VASYLLAALGGNSSPSAK	VAS[Dhy]Y[Hex]LLAALGGNSSPSAK	3	y	1	9	72.08828	sp|P05387|RLA2_HUMAN		FALSE		0.998700023	FALSE	84		"Dehydrated,Hex"		
617.322937	402.2347107	72.40179	60S acidic ribosomal protein P2 OS=Homo sapiens GN=RPLP2 PE=1 SV=1		45.07	VASYLLAALGGNSSPSAK	VAS[Dhy]Y[Hex]LLAALGGNSSPSAK	3	y	1	4	72.08828	sp|P05387|RLA2_HUMAN		FALSE		0.998700023	FALSE	84		"Dehydrated,Hex"		
617.322937	747.3631592	72.40179	60S acidic ribosomal protein P2 OS=Homo sapiens GN=RPLP2 PE=1 SV=1		43.93	VASYLLAALGGNSSPSAK	VAS[Dhy]Y[Hex]LLAALGGNSSPSAK	3	y	1	8	72.08828	sp|P05387|RLA2_HUMAN		FALSE		0.998700023	FALSE	84		"Dehydrated,Hex"		
617.322937	690.3416748	72.40179	60S acidic ribosomal protein P2 OS=Homo sapiens GN=RPLP2 PE=1 SV=1		17.82	VASYLLAALGGNSSPSAK	VAS[Dhy]Y[Hex]LLAALGGNSSPSAK	3	y	1	7	72.08828	sp|P05387|RLA2_HUMAN		FALSE		0.998700023	FALSE	84		"Dehydrated,Hex"		
617.322937	489.2667236	72.40179	60S acidic ribosomal protein P2 OS=Homo sapiens GN=RPLP2 PE=1 SV=1		17.25	VASYLLAALGGNSSPSAK	VAS[Dhy]Y[Hex]LLAALGGNSSPSAK	3	y	1	5	72.08828	sp|P05387|RLA2_HUMAN		FALSE		0.998700023	FALSE	84		"Dehydrated,Hex"		
617.322937	988.5057983	72.40179	60S acidic ribosomal protein P2 OS=Homo sapiens GN=RPLP2 PE=1 SV=1		14.73	VASYLLAALGGNSSPSAK	VAS[Dhy]Y[Hex]LLAALGGNSSPSAK	3	y	1	11	72.08828	sp|P05387|RLA2_HUMAN		FALSE		0.998700023	FALSE	84		"Dehydrated,Hex"		
617.322937	576.2987671	72.40179	60S acidic ribosomal protein P2 OS=Homo sapiens GN=RPLP2 PE=1 SV=1		13.99	VASYLLAALGGNSSPSAK	VAS[Dhy]Y[Hex]LLAALGGNSSPSAK	3	y	1	6	72.08828	sp|P05387|RLA2_HUMAN		FALSE		0.998700023	FALSE	84		"Dehydrated,Hex"		
617.322937	1059.542969	72.40179	60S acidic ribosomal protein P2 OS=Homo sapiens GN=RPLP2 PE=1 SV=1		12.18	VASYLLAALGGNSSPSAK	VAS[Dhy]Y[Hex]LLAALGGNSSPSAK	3	y	1	12	72.08828	sp|P05387|RLA2_HUMAN		FALSE		0.998700023	FALSE	84		"Dehydrated,Hex"		
617.322937	530.2750854	72.40179	60S acidic ribosomal protein P2 OS=Homo sapiens GN=RPLP2 PE=1 SV=1		11.44	VASYLLAALGGNSSPSAK	VAS[Dhy]Y[Hex]LLAALGGNSSPSAK	3	y	2	12	72.08828	sp|P05387|RLA2_HUMAN		FALSE		0.998700023	FALSE	84		"Dehydrated,Hex"		
617.322937	917.468689	72.40179	60S acidic ribosomal protein P2 OS=Homo sapiens GN=RPLP2 PE=1 SV=1		10.51	VASYLLAALGGNSSPSAK	VAS[Dhy]Y[Hex]LLAALGGNSSPSAK	3	y	1	10	72.08828	sp|P05387|RLA2_HUMAN		FALSE		0.998700023	FALSE	84		"Dehydrated,Hex"		
617.322937	584.3001099	72.40179	60S acidic ribosomal protein P2 OS=Homo sapiens GN=RPLP2 PE=1 SV=1		3.79	VASYLLAALGGNSSPSAK	VAS[Dhy]Y[Hex]LLAALGGNSSPSAK	3	y	3	17	72.08828	sp|P05387|RLA2_HUMAN		FALSE		0.998700023	FALSE	84		"Dehydrated,Hex"		
617.322937	305.1819458	72.40179	60S acidic ribosomal protein P2 OS=Homo sapiens GN=RPLP2 PE=1 SV=1		3.57	VASYLLAALGGNSSPSAK	VAS[Dhy]Y[Hex]LLAALGGNSSPSAK	3	y	1	3	72.08828	sp|P05387|RLA2_HUMAN		FALSE		0.998700023	FALSE	84		"Dehydrated,Hex"		
617.322937	218.1499176	72.40179	60S acidic ribosomal protein P2 OS=Homo sapiens GN=RPLP2 PE=1 SV=1		2.58	VASYLLAALGGNSSPSAK	VAS[Dhy]Y[Hex]LLAALGGNSSPSAK	3	y	1	2	72.08828	sp|P05387|RLA2_HUMAN		FALSE		0.998700023	FALSE	84		"Dehydrated,Hex"		
617.322937	1172.626953	72.40179	60S acidic ribosomal protein P2 OS=Homo sapiens GN=RPLP2 PE=1 SV=1		1.89	VASYLLAALGGNSSPSAK	VAS[Dhy]Y[Hex]LLAALGGNSSPSAK	3	y	1	13	72.08828	sp|P05387|RLA2_HUMAN		FALSE		0.998700023	FALSE	84		"Dehydrated,Hex"		
617.322937	147.1128082	72.40179	60S acidic ribosomal protein P2 OS=Homo sapiens GN=RPLP2 PE=1 SV=1		1.41	VASYLLAALGGNSSPSAK	VAS[Dhy]Y[Hex]LLAALGGNSSPSAK	3	y	1	1	72.08828	sp|P05387|RLA2_HUMAN		FALSE		0.998700023	FALSE	84		"Dehydrated,Hex"		
617.322937	240.1342621	72.40179	60S acidic ribosomal protein P2 OS=Homo sapiens GN=RPLP2 PE=1 SV=1		1.25	VASYLLAALGGNSSPSAK	VAS[Dhy]Y[Hex]LLAALGGNSSPSAK	3	b	1	3	72.08828	sp|P05387|RLA2_HUMAN		FALSE		0.998700023	FALSE	84		"Dehydrated,Hex"		
617.322937	171.1128082	72.40179	60S acidic ribosomal protein P2 OS=Homo sapiens GN=RPLP2 PE=1 SV=1		0.99	VASYLLAALGGNSSPSAK	VAS[Dhy]Y[Hex]LLAALGGNSSPSAK	3	b	1	2	72.08828	sp|P05387|RLA2_HUMAN		FALSE		0.998700023	FALSE	84		"Dehydrated,Hex"		
639.836853	900.5148926	60.26031	60S acidic ribosomal protein P2 OS=Homo sapiens GN=RPLP2 PE=1 SV=1		12.01	NIEDVIAQGIGK	NIE[NaX]DVIAQGIGK	2	y	1	9	60.00355	sp|P05387|RLA2_HUMAN		FALSE		0.998000026	FALSE	84		Cation:Na		
639.836853	686.4195557	60.26031	60S acidic ribosomal protein P2 OS=Homo sapiens GN=RPLP2 PE=1 SV=1		11.89	NIEDVIAQGIGK	NIE[NaX]DVIAQGIGK	2	y	1	7	60.00355	sp|P05387|RLA2_HUMAN		FALSE		0.998000026	FALSE	84		Cation:Na		
639.836853	573.3355103	60.26031	60S acidic ribosomal protein P2 OS=Homo sapiens GN=RPLP2 PE=1 SV=1		8.45	NIEDVIAQGIGK	NIE[NaX]DVIAQGIGK	2	y	1	6	60.00355	sp|P05387|RLA2_HUMAN		FALSE		0.998000026	FALSE	84		Cation:Na		
639.836853	228.1342621	60.26031	60S acidic ribosomal protein P2 OS=Homo sapiens GN=RPLP2 PE=1 SV=1		7.13	NIEDVIAQGIGK	NIE[NaX]DVIAQGIGK	2	b	1	2	60.00355	sp|P05387|RLA2_HUMAN		FALSE		0.998000026	FALSE	84		Cation:Na		
639.836853	785.4879761	60.26031	60S acidic ribosomal protein P2 OS=Homo sapiens GN=RPLP2 PE=1 SV=1		5.37	NIEDVIAQGIGK	NIE[NaX]DVIAQGIGK	2	y	1	8	60.00355	sp|P05387|RLA2_HUMAN		FALSE		0.998000026	FALSE	84		Cation:Na		
639.836853	374.2398071	60.26031	60S acidic ribosomal protein P2 OS=Homo sapiens GN=RPLP2 PE=1 SV=1		4.95	NIEDVIAQGIGK	NIE[NaX]DVIAQGIGK	2	y	1	4	60.00355	sp|P05387|RLA2_HUMAN		FALSE		0.998000026	FALSE	84		Cation:Na		
639.836853	204.1342621	60.26031	60S acidic ribosomal protein P2 OS=Homo sapiens GN=RPLP2 PE=1 SV=1		4.1	NIEDVIAQGIGK	NIE[NaX]DVIAQGIGK	2	y	1	2	60.00355	sp|P05387|RLA2_HUMAN		FALSE		0.998000026	FALSE	84		Cation:Na		
639.836853	502.2983704	60.26031	60S acidic ribosomal protein P2 OS=Homo sapiens GN=RPLP2 PE=1 SV=1		3.35	NIEDVIAQGIGK	NIE[NaX]DVIAQGIGK	2	y	1	5	60.00355	sp|P05387|RLA2_HUMAN		FALSE		0.998000026	FALSE	84		Cation:Na		
639.836853	538.2733765	60.26031	60S acidic ribosomal protein P2 OS=Homo sapiens GN=RPLP2 PE=1 SV=1		0.98	NIEDVIAQGIGK	NIE[NaX]DVIAQGIGK	2	b	2	10	60.00355	sp|P05387|RLA2_HUMAN		FALSE		0.998000026	FALSE	84		Cation:Na		
639.836853	147.1128082	60.26031	60S acidic ribosomal protein P2 OS=Homo sapiens GN=RPLP2 PE=1 SV=1		0.24	NIEDVIAQGIGK	NIE[NaX]DVIAQGIGK	2	y	1	1	60.00355	sp|P05387|RLA2_HUMAN		FALSE		0.998000026	FALSE	84		Cation:Na		
588.1555176	1546.734375	43.25233	60S acidic ribosomal protein P2 OS=Homo sapiens GN=RPLP2 PE=1 SV=1		22.39	LLAALGGNSSPSAKDIKKILDSVGIEADDDRLNK	LLAALGGNSSPSAKDIKKILDSVGIEADDDRLNK	6	y	1	14	43.07505	sp|P05387|RLA2_HUMAN		FALSE		0.997500002	FALSE	84				
588.1555176	1075.501465	43.25233	60S acidic ribosomal protein P2 OS=Homo sapiens GN=RPLP2 PE=1 SV=1		16.99	LLAALGGNSSPSAKDIKKILDSVGIEADDDRLNK	LLAALGGNSSPSAKDIKKILDSVGIEADDDRLNK	6	y	1	9	43.07505	sp|P05387|RLA2_HUMAN		FALSE		0.997500002	FALSE	84				
588.1555176	946.4588623	43.25233	60S acidic ribosomal protein P2 OS=Homo sapiens GN=RPLP2 PE=1 SV=1		9.25	LLAALGGNSSPSAKDIKKILDSVGIEADDDRLNK	LLAALGGNSSPSAKDIKKILDSVGIEADDDRLNK	6	y	1	8	43.07505	sp|P05387|RLA2_HUMAN		FALSE		0.997500002	FALSE	84				
588.1555176	1659.818359	43.25233	60S acidic ribosomal protein P2 OS=Homo sapiens GN=RPLP2 PE=1 SV=1		9	LLAALGGNSSPSAKDIKKILDSVGIEADDDRLNK	LLAALGGNSSPSAKDIKKILDSVGIEADDDRLNK	6	y	1	15	43.07505	sp|P05387|RLA2_HUMAN		FALSE		0.997500002	FALSE	84				
588.1555176	1245.606934	43.25233	60S acidic ribosomal protein P2 OS=Homo sapiens GN=RPLP2 PE=1 SV=1		8.65	LLAALGGNSSPSAKDIKKILDSVGIEADDDRLNK	LLAALGGNSSPSAKDIKKILDSVGIEADDDRLNK	6	y	1	11	43.07505	sp|P05387|RLA2_HUMAN		FALSE		0.997500002	FALSE	84				
588.1555176	645.3666992	43.25233	60S acidic ribosomal protein P2 OS=Homo sapiens GN=RPLP2 PE=1 SV=1		7.74	LLAALGGNSSPSAKDIKKILDSVGIEADDDRLNK	LLAALGGNSSPSAKDIKKILDSVGIEADDDRLNK	6	b	4	26	43.07505	sp|P05387|RLA2_HUMAN		FALSE		0.997500002	FALSE	84				
588.1555176	438.2145081	43.25233	60S acidic ribosomal protein P2 OS=Homo sapiens GN=RPLP2 PE=1 SV=1		7.47	LLAALGGNSSPSAKDIKKILDSVGIEADDDRLNK	LLAALGGNSSPSAKDIKKILDSVGIEADDDRLNK	6	y	2	7	43.07505	sp|P05387|RLA2_HUMAN		FALSE		0.997500002	FALSE	84				
588.1555176	1320.713745	43.25233	60S acidic ribosomal protein P2 OS=Homo sapiens GN=RPLP2 PE=1 SV=1		7.47	LLAALGGNSSPSAKDIKKILDSVGIEADDDRLNK	LLAALGGNSSPSAKDIKKILDSVGIEADDDRLNK	6	y	2	24	43.07505	sp|P05387|RLA2_HUMAN		FALSE		0.997500002	FALSE	84				
588.1555176	359.1719971	43.25233	60S acidic ribosomal protein P2 OS=Homo sapiens GN=RPLP2 PE=1 SV=1		5.21	LLAALGGNSSPSAKDIKKILDSVGIEADDDRLNK	LLAALGGNSSPSAKDIKKILDSVGIEADDDRLNK	6	y	3	9	43.07505	sp|P05387|RLA2_HUMAN		FALSE		0.997500002	FALSE	84				
588.1555176	760.4371338	43.25233	60S acidic ribosomal protein P2 OS=Homo sapiens GN=RPLP2 PE=1 SV=1		4.89	LLAALGGNSSPSAKDIKKILDSVGIEADDDRLNK	LLAALGGNSSPSAKDIKKILDSVGIEADDDRLNK	6	b	3	23	43.07505	sp|P05387|RLA2_HUMAN		FALSE		0.997500002	FALSE	84				
588.1555176	1431.707397	43.25233	60S acidic ribosomal protein P2 OS=Homo sapiens GN=RPLP2 PE=1 SV=1		4.69	LLAALGGNSSPSAKDIKKILDSVGIEADDDRLNK	LLAALGGNSSPSAKDIKKILDSVGIEADDDRLNK	6	y	1	13	43.07505	sp|P05387|RLA2_HUMAN		FALSE		0.997500002	FALSE	84				
588.1555176	227.1753998	43.25233	60S acidic ribosomal protein P2 OS=Homo sapiens GN=RPLP2 PE=1 SV=1		3.58	LLAALGGNSSPSAKDIKKILDSVGIEADDDRLNK	LLAALGGNSSPSAKDIKKILDSVGIEADDDRLNK	6	b	1	2	43.07505	sp|P05387|RLA2_HUMAN		FALSE		0.997500002	FALSE	84				
588.1555176	875.4217529	43.25233	60S acidic ribosomal protein P2 OS=Homo sapiens GN=RPLP2 PE=1 SV=1		2.65	LLAALGGNSSPSAKDIKKILDSVGIEADDDRLNK	LLAALGGNSSPSAKDIKKILDSVGIEADDDRLNK	6	y	1	7	43.07505	sp|P05387|RLA2_HUMAN		FALSE		0.997500002	FALSE	84				
588.1555176	530.3408813	43.25233	60S acidic ribosomal protein P2 OS=Homo sapiens GN=RPLP2 PE=1 SV=1		2.36	LLAALGGNSSPSAKDIKKILDSVGIEADDDRLNK	LLAALGGNSSPSAKDIKKILDSVGIEADDDRLNK	6	y	1	4	43.07505	sp|P05387|RLA2_HUMAN		FALSE		0.997500002	FALSE	84				
588.1555176	1228.671387	43.25233	60S acidic ribosomal protein P2 OS=Homo sapiens GN=RPLP2 PE=1 SV=1		2.36	LLAALGGNSSPSAKDIKKILDSVGIEADDDRLNK	LLAALGGNSSPSAKDIKKILDSVGIEADDDRLNK	6	y	2	22	43.07505	sp|P05387|RLA2_HUMAN		FALSE		0.997500002	FALSE	84				
588.1555176	261.1557312	43.25233	60S acidic ribosomal protein P2 OS=Homo sapiens GN=RPLP2 PE=1 SV=1		1.44	LLAALGGNSSPSAKDIKKILDSVGIEADDDRLNK	LLAALGGNSSPSAKDIKKILDSVGIEADDDRLNK	6	y	1	2	43.07505	sp|P05387|RLA2_HUMAN		FALSE		0.997500002	FALSE	84				
588.1555176	147.1128082	43.25233	60S acidic ribosomal protein P2 OS=Homo sapiens GN=RPLP2 PE=1 SV=1		1.33	LLAALGGNSSPSAKDIKKILDSVGIEADDDRLNK	LLAALGGNSSPSAKDIKKILDSVGIEADDDRLNK	6	y	1	1	43.07505	sp|P05387|RLA2_HUMAN		FALSE		0.997500002	FALSE	84				
588.1555176	1188.585449	43.25233	60S acidic ribosomal protein P2 OS=Homo sapiens GN=RPLP2 PE=1 SV=1		1.3	LLAALGGNSSPSAKDIKKILDSVGIEADDDRLNK	LLAALGGNSSPSAKDIKKILDSVGIEADDDRLNK	6	y	1	10	43.07505	sp|P05387|RLA2_HUMAN		FALSE		0.997500002	FALSE	84				
588.1555176	399.2294312	43.25233	60S acidic ribosomal protein P2 OS=Homo sapiens GN=RPLP2 PE=1 SV=1		1.15	LLAALGGNSSPSAKDIKKILDSVGIEADDDRLNK	LLAALGGNSSPSAKDIKKILDSVGIEADDDRLNK	6	b	2	9	43.07505	sp|P05387|RLA2_HUMAN		FALSE		0.997500002	FALSE	84				
588.1555176	1068.568359	43.25233	60S acidic ribosomal protein P2 OS=Homo sapiens GN=RPLP2 PE=1 SV=1		1.12	LLAALGGNSSPSAKDIKKILDSVGIEADDDRLNK	LLAALGGNSSPSAKDIKKILDSVGIEADDDRLNK	6	b	1	12	43.07505	sp|P05387|RLA2_HUMAN		FALSE		0.997500002	FALSE	84				
588.1555176	981.536377	43.25233	60S acidic ribosomal protein P2 OS=Homo sapiens GN=RPLP2 PE=1 SV=1		1.03	LLAALGGNSSPSAKDIKKILDSVGIEADDDRLNK	LLAALGGNSSPSAKDIKKILDSVGIEADDDRLNK	6	b	1	11	43.07505	sp|P05387|RLA2_HUMAN		FALSE		0.997500002	FALSE	84				
588.1555176	1344.675415	43.25233	60S acidic ribosomal protein P2 OS=Homo sapiens GN=RPLP2 PE=1 SV=1		0.17	LLAALGGNSSPSAKDIKKILDSVGIEADDDRLNK	LLAALGGNSSPSAKDIKKILDSVGIEADDDRLNK	6	y	1	12	43.07505	sp|P05387|RLA2_HUMAN		FALSE		0.997500002	FALSE	84				
934.991272	804.3846436	72.21728	60S acidic ribosomal protein P2 OS=Homo sapiens GN=RPLP2 PE=1 SV=1		37.95	YVASYLLAALGGNSSPSAK	YVASYLLAALGGNSSPSAK	2	y	1	9	71.90463	sp|P05387|RLA2_HUMAN		FALSE		0.997099996	FALSE	84				
934.991272	1065.5979	72.21728	60S acidic ribosomal protein P2 OS=Homo sapiens GN=RPLP2 PE=1 SV=1		37.95	YVASYLLAALGGNSSPSAK	YVASYLLAALGGNSSPSAK	2	b	1	10	71.90463	sp|P05387|RLA2_HUMAN		FALSE		0.997099996	FALSE	84				
934.991272	810.4396362	72.21728	60S acidic ribosomal protein P2 OS=Homo sapiens GN=RPLP2 PE=1 SV=1		26.43	YVASYLLAALGGNSSPSAK	YVASYLLAALGGNSSPSAK	2	b	1	7	71.90463	sp|P05387|RLA2_HUMAN		FALSE		0.997099996	FALSE	84				
934.991272	1059.542969	72.21728	60S acidic ribosomal protein P2 OS=Homo sapiens GN=RPLP2 PE=1 SV=1		26.43	YVASYLLAALGGNSSPSAK	YVASYLLAALGGNSSPSAK	2	y	1	12	71.90463	sp|P05387|RLA2_HUMAN		FALSE		0.997099996	FALSE	84				
934.991272	402.2347107	72.21728	60S acidic ribosomal protein P2 OS=Homo sapiens GN=RPLP2 PE=1 SV=1		25.35	YVASYLLAALGGNSSPSAK	YVASYLLAALGGNSSPSAK	2	y	1	4	71.90463	sp|P05387|RLA2_HUMAN		FALSE		0.997099996	FALSE	84				
934.991272	881.4767456	72.21728	60S acidic ribosomal protein P2 OS=Homo sapiens GN=RPLP2 PE=1 SV=1		24.82	YVASYLLAALGGNSSPSAK	YVASYLLAALGGNSSPSAK	2	b	1	8	71.90463	sp|P05387|RLA2_HUMAN		FALSE		0.997099996	FALSE	84				
934.991272	988.5057983	72.21728	60S acidic ribosomal protein P2 OS=Homo sapiens GN=RPLP2 PE=1 SV=1		24.82	YVASYLLAALGGNSSPSAK	YVASYLLAALGGNSSPSAK	2	y	1	11	71.90463	sp|P05387|RLA2_HUMAN		FALSE		0.997099996	FALSE	84				
934.991272	917.468689	72.21728	60S acidic ribosomal protein P2 OS=Homo sapiens GN=RPLP2 PE=1 SV=1		19.18	YVASYLLAALGGNSSPSAK	YVASYLLAALGGNSSPSAK	2	y	1	10	71.90463	sp|P05387|RLA2_HUMAN		FALSE		0.997099996	FALSE	84				
934.991272	952.513855	72.21728	60S acidic ribosomal protein P2 OS=Homo sapiens GN=RPLP2 PE=1 SV=1		19.18	YVASYLLAALGGNSSPSAK	YVASYLLAALGGNSSPSAK	2	b	1	9	71.90463	sp|P05387|RLA2_HUMAN		FALSE		0.997099996	FALSE	84				
934.991272	697.3555298	72.21728	60S acidic ribosomal protein P2 OS=Homo sapiens GN=RPLP2 PE=1 SV=1		17.95	YVASYLLAALGGNSSPSAK	YVASYLLAALGGNSSPSAK	2	b	1	6	71.90463	sp|P05387|RLA2_HUMAN		FALSE		0.997099996	FALSE	84				
934.991272	1172.626953	72.21728	60S acidic ribosomal protein P2 OS=Homo sapiens GN=RPLP2 PE=1 SV=1		17.95	YVASYLLAALGGNSSPSAK	YVASYLLAALGGNSSPSAK	2	y	1	13	71.90463	sp|P05387|RLA2_HUMAN		FALSE		0.997099996	FALSE	84				
934.991272	747.3631592	72.21728	60S acidic ribosomal protein P2 OS=Homo sapiens GN=RPLP2 PE=1 SV=1		11.62	YVASYLLAALGGNSSPSAK	YVASYLLAALGGNSSPSAK	2	y	1	8	71.90463	sp|P05387|RLA2_HUMAN		FALSE		0.997099996	FALSE	84				
934.991272	489.2667236	72.21728	60S acidic ribosomal protein P2 OS=Homo sapiens GN=RPLP2 PE=1 SV=1		8.59	YVASYLLAALGGNSSPSAK	YVASYLLAALGGNSSPSAK	2	y	1	5	71.90463	sp|P05387|RLA2_HUMAN		FALSE		0.997099996	FALSE	84				
934.991272	584.2714844	72.21728	60S acidic ribosomal protein P2 OS=Homo sapiens GN=RPLP2 PE=1 SV=1		7.9	YVASYLLAALGGNSSPSAK	YVASYLLAALGGNSSPSAK	2	b	1	5	71.90463	sp|P05387|RLA2_HUMAN		FALSE		0.997099996	FALSE	84				
934.991272	1285.71106	72.21728	60S acidic ribosomal protein P2 OS=Homo sapiens GN=RPLP2 PE=1 SV=1		7.9	YVASYLLAALGGNSSPSAK	YVASYLLAALGGNSSPSAK	2	y	1	14	71.90463	sp|P05387|RLA2_HUMAN		FALSE		0.997099996	FALSE	84				
934.991272	263.1390076	72.21728	60S acidic ribosomal protein P2 OS=Homo sapiens GN=RPLP2 PE=1 SV=1		5.56	YVASYLLAALGGNSSPSAK	YVASYLLAALGGNSSPSAK	2	b	1	2	71.90463	sp|P05387|RLA2_HUMAN		FALSE		0.997099996	FALSE	84				
934.991272	530.2750854	72.21728	60S acidic ribosomal protein P2 OS=Homo sapiens GN=RPLP2 PE=1 SV=1		4.87	YVASYLLAALGGNSSPSAK	YVASYLLAALGGNSSPSAK	2	y	2	12	71.90463	sp|P05387|RLA2_HUMAN		FALSE		0.997099996	FALSE	84				
934.991272	576.2987671	72.21728	60S acidic ribosomal protein P2 OS=Homo sapiens GN=RPLP2 PE=1 SV=1		4.31	YVASYLLAALGGNSSPSAK	YVASYLLAALGGNSSPSAK	2	y	1	6	71.90463	sp|P05387|RLA2_HUMAN		FALSE		0.997099996	FALSE	84				
934.991272	690.3416748	72.21728	60S acidic ribosomal protein P2 OS=Homo sapiens GN=RPLP2 PE=1 SV=1		3.32	YVASYLLAALGGNSSPSAK	YVASYLLAALGGNSSPSAK	2	y	1	7	71.90463	sp|P05387|RLA2_HUMAN		FALSE		0.997099996	FALSE	84				
934.991272	459.2379761	72.21728	60S acidic ribosomal protein P2 OS=Homo sapiens GN=RPLP2 PE=1 SV=1		2.9	YVASYLLAALGGNSSPSAK	YVASYLLAALGGNSSPSAK	2	y	2	10	71.90463	sp|P05387|RLA2_HUMAN		FALSE		0.997099996	FALSE	84				
934.991272	334.1761475	72.21728	60S acidic ribosomal protein P2 OS=Homo sapiens GN=RPLP2 PE=1 SV=1		1.84	YVASYLLAALGGNSSPSAK	YVASYLLAALGGNSSPSAK	2	b	1	3	71.90463	sp|P05387|RLA2_HUMAN		FALSE		0.997099996	FALSE	84				
934.991272	1535.806396	72.21728	60S acidic ribosomal protein P2 OS=Homo sapiens GN=RPLP2 PE=1 SV=1		1.84	YVASYLLAALGGNSSPSAK	YVASYLLAALGGNSSPSAK	2	y	1	16	71.90463	sp|P05387|RLA2_HUMAN		FALSE		0.997099996	FALSE	84				
934.991272	421.2081604	72.21728	60S acidic ribosomal protein P2 OS=Homo sapiens GN=RPLP2 PE=1 SV=1		1.67	YVASYLLAALGGNSSPSAK	YVASYLLAALGGNSSPSAK	2	b	1	4	71.90463	sp|P05387|RLA2_HUMAN		FALSE		0.997099996	FALSE	84				
934.991272	1448.774414	72.21728	60S acidic ribosomal protein P2 OS=Homo sapiens GN=RPLP2 PE=1 SV=1		1.67	YVASYLLAALGGNSSPSAK	YVASYLLAALGGNSSPSAK	2	y	1	15	71.90463	sp|P05387|RLA2_HUMAN		FALSE		0.997099996	FALSE	84				
934.991272	218.1499176	72.21728	60S acidic ribosomal protein P2 OS=Homo sapiens GN=RPLP2 PE=1 SV=1		1.29	YVASYLLAALGGNSSPSAK	YVASYLLAALGGNSSPSAK	2	y	1	2	71.90463	sp|P05387|RLA2_HUMAN		FALSE		0.997099996	FALSE	84				
934.991272	853.4595947	72.21728	60S acidic ribosomal protein P2 OS=Homo sapiens GN=RPLP2 PE=1 SV=1		1.07	YVASYLLAALGGNSSPSAK	YVASYLLAALGGNSSPSAK	2	y	2	18	71.90463	sp|P05387|RLA2_HUMAN		FALSE		0.997099996	FALSE	84				
934.991272	305.1819458	72.21728	60S acidic ribosomal protein P2 OS=Homo sapiens GN=RPLP2 PE=1 SV=1		0.99	YVASYLLAALGGNSSPSAK	YVASYLLAALGGNSSPSAK	2	y	1	3	71.90463	sp|P05387|RLA2_HUMAN		FALSE		0.997099996	FALSE	84				
934.991272	768.4068604	72.21728	60S acidic ribosomal protein P2 OS=Homo sapiens GN=RPLP2 PE=1 SV=1		0.77	YVASYLLAALGGNSSPSAK	YVASYLLAALGGNSSPSAK	2	y	2	16	71.90463	sp|P05387|RLA2_HUMAN		FALSE		0.997099996	FALSE	84				
934.991272	147.1128082	72.21728	60S acidic ribosomal protein P2 OS=Homo sapiens GN=RPLP2 PE=1 SV=1		0.34	YVASYLLAALGGNSSPSAK	YVASYLLAALGGNSSPSAK	2	y	1	1	71.90463	sp|P05387|RLA2_HUMAN		FALSE		0.997099996	FALSE	84				
925.4821777	715.3621216	45.53914	60S acidic ribosomal protein P2 OS=Homo sapiens GN=RPLP2 PE=1 SV=1		40.61	LASVPAGGAVAVSAAPGSAAPAAGSAPAAAEEK	LASVPAGGAVAVSAAPGSAAPAAGSAPAAAEEK	3	y	1	7	45.35118	sp|P05387|RLA2_HUMAN		FALSE		0.997099996	FALSE	84				
925.4821777	930.4526978	45.53914	60S acidic ribosomal protein P2 OS=Homo sapiens GN=RPLP2 PE=1 SV=1		24.25	LASVPAGGAVAVSAAPGSAAPAAGSAPAAAEEK	LASVPAGGAVAVSAAPGSAAPAAGSAPAAAEEK	3	y	1	10	45.35118	sp|P05387|RLA2_HUMAN		FALSE		0.997099996	FALSE	84				
925.4821777	1001.489807	45.53914	60S acidic ribosomal protein P2 OS=Homo sapiens GN=RPLP2 PE=1 SV=1		16.77	LASVPAGGAVAVSAAPGSAAPAAGSAPAAAEEK	LASVPAGGAVAVSAAPGSAAPAAGSAPAAAEEK	3	y	1	11	45.35118	sp|P05387|RLA2_HUMAN		FALSE		0.997099996	FALSE	84				
925.4821777	786.399231	45.53914	60S acidic ribosomal protein P2 OS=Homo sapiens GN=RPLP2 PE=1 SV=1		10.99	LASVPAGGAVAVSAAPGSAAPAAGSAPAAAEEK	LASVPAGGAVAVSAAPGSAAPAAGSAPAAAEEK	3	y	1	8	45.35118	sp|P05387|RLA2_HUMAN		FALSE		0.997099996	FALSE	84				
925.4821777	1240.616821	45.53914	60S acidic ribosomal protein P2 OS=Homo sapiens GN=RPLP2 PE=1 SV=1		8.38	LASVPAGGAVAVSAAPGSAAPAAGSAPAAAEEK	LASVPAGGAVAVSAAPGSAAPAAGSAPAAAEEK	3	y	1	14	45.35118	sp|P05387|RLA2_HUMAN		FALSE		0.997099996	FALSE	84				
925.4821777	1534.822388	45.53914	60S acidic ribosomal protein P2 OS=Homo sapiens GN=RPLP2 PE=1 SV=1		8.38	LASVPAGGAVAVSAAPGSAAPAAGSAPAAAEEK	LASVPAGGAVAVSAAPGSAAPAAGSAPAAAEEK	3	b	1	19	45.35118	sp|P05387|RLA2_HUMAN		FALSE		0.997099996	FALSE	84				
925.4821777	1169.579712	45.53914	60S acidic ribosomal protein P2 OS=Homo sapiens GN=RPLP2 PE=1 SV=1		8.33	LASVPAGGAVAVSAAPGSAAPAAGSAPAAAEEK	LASVPAGGAVAVSAAPGSAAPAAGSAPAAAEEK	3	y	1	13	45.35118	sp|P05387|RLA2_HUMAN		FALSE		0.997099996	FALSE	84				
925.4821777	873.4312134	45.53914	60S acidic ribosomal protein P2 OS=Homo sapiens GN=RPLP2 PE=1 SV=1		7.23	LASVPAGGAVAVSAAPGSAAPAAGSAPAAAEEK	LASVPAGGAVAVSAAPGSAAPAAGSAPAAAEEK	3	y	1	9	45.35118	sp|P05387|RLA2_HUMAN		FALSE		0.997099996	FALSE	84				
925.4821777	547.2722168	45.53914	60S acidic ribosomal protein P2 OS=Homo sapiens GN=RPLP2 PE=1 SV=1		6.83	LASVPAGGAVAVSAAPGSAAPAAGSAPAAAEEK	LASVPAGGAVAVSAAPGSAAPAAGSAPAAAEEK	3	y	1	5	45.35118	sp|P05387|RLA2_HUMAN		FALSE		0.997099996	FALSE	84				
925.4821777	1222.678955	45.53914	60S acidic ribosomal protein P2 OS=Homo sapiens GN=RPLP2 PE=1 SV=1		6.81	LASVPAGGAVAVSAAPGSAAPAAGSAPAAAEEK	LASVPAGGAVAVSAAPGSAAPAAGSAPAAAEEK	3	b	1	15	45.35118	sp|P05387|RLA2_HUMAN		FALSE		0.997099996	FALSE	84				
925.4821777	1552.760132	45.53914	60S acidic ribosomal protein P2 OS=Homo sapiens GN=RPLP2 PE=1 SV=1		6.81	LASVPAGGAVAVSAAPGSAAPAAGSAPAAAEEK	LASVPAGGAVAVSAAPGSAAPAAGSAPAAAEEK	3	y	1	18	45.35118	sp|P05387|RLA2_HUMAN		FALSE		0.997099996	FALSE	84				
925.4821777	437.2192688	45.53914	60S acidic ribosomal protein P2 OS=Homo sapiens GN=RPLP2 PE=1 SV=1		6.8	LASVPAGGAVAVSAAPGSAAPAAGSAPAAAEEK	LASVPAGGAVAVSAAPGSAAPAAGSAPAAAEEK	3	y	2	9	45.35118	sp|P05387|RLA2_HUMAN		FALSE		0.997099996	FALSE	84				
925.4821777	1072.526978	45.53914	60S acidic ribosomal protein P2 OS=Homo sapiens GN=RPLP2 PE=1 SV=1		6.72	LASVPAGGAVAVSAAPGSAAPAAGSAPAAAEEK	LASVPAGGAVAVSAAPGSAAPAAGSAPAAAEEK	3	y	1	12	45.35118	sp|P05387|RLA2_HUMAN		FALSE		0.997099996	FALSE	84				
925.4821777	476.2351074	45.53914	60S acidic ribosomal protein P2 OS=Homo sapiens GN=RPLP2 PE=1 SV=1		6.45	LASVPAGGAVAVSAAPGSAAPAAGSAPAAAEEK	LASVPAGGAVAVSAAPGSAAPAAGSAPAAAEEK	3	y	1	4	45.35118	sp|P05387|RLA2_HUMAN		FALSE		0.997099996	FALSE	84				
925.4821777	242.1377869	45.53914	60S acidic ribosomal protein P2 OS=Homo sapiens GN=RPLP2 PE=1 SV=1		6.22	LASVPAGGAVAVSAAPGSAAPAAGSAPAAAEEK	LASVPAGGAVAVSAAPGSAAPAAGSAPAAAEEK	3	b	3	9	45.35118	sp|P05387|RLA2_HUMAN		FALSE		0.997099996	FALSE	84				
925.4821777	272.1604919	45.53914	60S acidic ribosomal protein P2 OS=Homo sapiens GN=RPLP2 PE=1 SV=1		3.88	LASVPAGGAVAVSAAPGSAAPAAGSAPAAAEEK	LASVPAGGAVAVSAAPGSAAPAAGSAPAAAEEK	3	b	1	3	45.35118	sp|P05387|RLA2_HUMAN		FALSE		0.997099996	FALSE	84				
925.4821777	894.5043335	45.53914	60S acidic ribosomal protein P2 OS=Homo sapiens GN=RPLP2 PE=1 SV=1		3.49	LASVPAGGAVAVSAAPGSAAPAAGSAPAAAEEK	LASVPAGGAVAVSAAPGSAAPAAGSAPAAAEEK	3	b	1	11	45.35118	sp|P05387|RLA2_HUMAN		FALSE		0.997099996	FALSE	84				
925.4821777	823.4672241	45.53914	60S acidic ribosomal protein P2 OS=Homo sapiens GN=RPLP2 PE=1 SV=1		2.78	LASVPAGGAVAVSAAPGSAAPAAGSAPAAAEEK	LASVPAGGAVAVSAAPGSAAPAAGSAPAAAEEK	3	b	1	10	45.35118	sp|P05387|RLA2_HUMAN		FALSE		0.997099996	FALSE	84				
925.4821777	776.883728	45.53914	60S acidic ribosomal protein P2 OS=Homo sapiens GN=RPLP2 PE=1 SV=1		2.72	LASVPAGGAVAVSAAPGSAAPAAGSAPAAAEEK	LASVPAGGAVAVSAAPGSAAPAAGSAPAAAEEK	3	y	2	18	45.35118	sp|P05387|RLA2_HUMAN		FALSE		0.997099996	FALSE	84				
925.4821777	276.1553955	45.53914	60S acidic ribosomal protein P2 OS=Homo sapiens GN=RPLP2 PE=1 SV=1		2.2	LASVPAGGAVAVSAAPGSAAPAAGSAPAAAEEK	LASVPAGGAVAVSAAPGSAAPAAGSAPAAAEEK	3	y	1	2	45.35118	sp|P05387|RLA2_HUMAN		FALSE		0.997099996	FALSE	84				
925.4821777	724.3988037	45.53914	60S acidic ribosomal protein P2 OS=Homo sapiens GN=RPLP2 PE=1 SV=1		2.2	LASVPAGGAVAVSAAPGSAAPAAGSAPAAAEEK	LASVPAGGAVAVSAAPGSAAPAAGSAPAAAEEK	3	b	1	9	45.35118	sp|P05387|RLA2_HUMAN		FALSE		0.997099996	FALSE	84				
925.4821777	185.1284485	45.53914	60S acidic ribosomal protein P2 OS=Homo sapiens GN=RPLP2 PE=1 SV=1		1.9	LASVPAGGAVAVSAAPGSAAPAAGSAPAAAEEK	LASVPAGGAVAVSAAPGSAAPAAGSAPAAAEEK	3	b	1	2	45.35118	sp|P05387|RLA2_HUMAN		FALSE		0.997099996	FALSE	84				
925.4821777	1151.641846	45.53914	60S acidic ribosomal protein P2 OS=Homo sapiens GN=RPLP2 PE=1 SV=1		1.33	LASVPAGGAVAVSAAPGSAAPAAGSAPAAAEEK	LASVPAGGAVAVSAAPGSAAPAAGSAPAAAEEK	3	b	1	14	45.35118	sp|P05387|RLA2_HUMAN		FALSE		0.997099996	FALSE	84				
925.4821777	993.5727539	45.53914	60S acidic ribosomal protein P2 OS=Homo sapiens GN=RPLP2 PE=1 SV=1		1.23	LASVPAGGAVAVSAAPGSAAPAAGSAPAAAEEK	LASVPAGGAVAVSAAPGSAAPAAGSAPAAAEEK	3	b	1	12	45.35118	sp|P05387|RLA2_HUMAN		FALSE		0.997099996	FALSE	84				
925.4821777	1311.653931	45.53914	60S acidic ribosomal protein P2 OS=Homo sapiens GN=RPLP2 PE=1 SV=1		1.03	LASVPAGGAVAVSAAPGSAAPAAGSAPAAAEEK	LASVPAGGAVAVSAAPGSAAPAAGSAPAAAEEK	3	y	1	15	45.35118	sp|P05387|RLA2_HUMAN		FALSE		0.997099996	FALSE	84				
925.4821777	1455.707397	45.53914	60S acidic ribosomal protein P2 OS=Homo sapiens GN=RPLP2 PE=1 SV=1		0.56	LASVPAGGAVAVSAAPGSAAPAAGSAPAAAEEK	LASVPAGGAVAVSAAPGSAAPAAGSAPAAAEEK	3	y	1	17	45.35118	sp|P05387|RLA2_HUMAN		FALSE		0.997099996	FALSE	84				
925.4821777	1398.685913	45.53914	60S acidic ribosomal protein P2 OS=Homo sapiens GN=RPLP2 PE=1 SV=1		0.34	LASVPAGGAVAVSAAPGSAAPAAGSAPAAAEEK	LASVPAGGAVAVSAAPGSAAPAAGSAPAAAEEK	3	y	1	16	45.35118	sp|P05387|RLA2_HUMAN		FALSE		0.997099996	FALSE	84				
819.4282837	1027.013428	39.52242	60S acidic ribosomal protein P2 OS=Homo sapiens GN=RPLP2 PE=1 SV=1		19.92	LASVPAGGAVAVSAAPGSAAPAAGSAPAAAEEKKDEK	LASVPAGGAVAVSAAPGSAAPAAGSAPAAAEEKKDEK	4	y	2	22	39.36258	sp|P05387|RLA2_HUMAN		FALSE		0.997099996	FALSE	84				
819.4282837	1669.839111	39.52242	60S acidic ribosomal protein P2 OS=Homo sapiens GN=RPLP2 PE=1 SV=1		16.06	LASVPAGGAVAVSAAPGSAAPAAGSAPAAAEEKKDEK	LASVPAGGAVAVSAAPGSAAPAAGSAPAAAEEKKDEK	4	y	1	17	39.36258	sp|P05387|RLA2_HUMAN		FALSE		0.997099996	FALSE	84				
819.4282837	524.2694702	39.52242	60S acidic ribosomal protein P2 OS=Homo sapiens GN=RPLP2 PE=1 SV=1		12.78	LASVPAGGAVAVSAAPGSAAPAAGSAPAAAEEKKDEK	LASVPAGGAVAVSAAPGSAAPAAGSAPAAAEEKKDEK	4	y	2	9	39.36258	sp|P05387|RLA2_HUMAN		FALSE		0.997099996	FALSE	84				
819.4282837	453.2323608	39.52242	60S acidic ribosomal protein P2 OS=Homo sapiens GN=RPLP2 PE=1 SV=1		9.38	LASVPAGGAVAVSAAPGSAAPAAGSAPAAAEEKKDEK	LASVPAGGAVAVSAAPGSAAPAAGSAPAAAEEKKDEK	4	y	2	7	39.36258	sp|P05387|RLA2_HUMAN		FALSE		0.997099996	FALSE	84				
819.4282837	1430.712158	39.52242	60S acidic ribosomal protein P2 OS=Homo sapiens GN=RPLP2 PE=1 SV=1		7.02	LASVPAGGAVAVSAAPGSAAPAAGSAPAAAEEKKDEK	LASVPAGGAVAVSAAPGSAAPAAGSAPAAAEEKKDEK	4	y	1	14	39.36258	sp|P05387|RLA2_HUMAN		FALSE		0.997099996	FALSE	84				
819.4282837	272.1604919	39.52242	60S acidic ribosomal protein P2 OS=Homo sapiens GN=RPLP2 PE=1 SV=1		4.76	LASVPAGGAVAVSAAPGSAAPAAGSAPAAAEEKKDEK	LASVPAGGAVAVSAAPGSAAPAAGSAPAAAEEKKDEK	4	b	1	3	39.36258	sp|P05387|RLA2_HUMAN		FALSE		0.997099996	FALSE	84				
819.4282837	242.1377869	39.52242	60S acidic ribosomal protein P2 OS=Homo sapiens GN=RPLP2 PE=1 SV=1		4.23	LASVPAGGAVAVSAAPGSAAPAAGSAPAAAEEKKDEK	LASVPAGGAVAVSAAPGSAAPAAGSAPAAAEEKKDEK	4	b	3	9	39.36258	sp|P05387|RLA2_HUMAN		FALSE		0.997099996	FALSE	84				
819.4282837	647.3722534	39.52242	60S acidic ribosomal protein P2 OS=Homo sapiens GN=RPLP2 PE=1 SV=1		3.91	LASVPAGGAVAVSAAPGSAAPAAGSAPAAAEEKKDEK	LASVPAGGAVAVSAAPGSAAPAAGSAPAAAEEKKDEK	4	y	1	5	39.36258	sp|P05387|RLA2_HUMAN		FALSE		0.997099996	FALSE	84				
819.4282837	823.4672241	39.52242	60S acidic ribosomal protein P2 OS=Homo sapiens GN=RPLP2 PE=1 SV=1		3.9	LASVPAGGAVAVSAAPGSAAPAAGSAPAAAEEKKDEK	LASVPAGGAVAVSAAPGSAAPAAGSAPAAAEEKKDEK	4	b	1	10	39.36258	sp|P05387|RLA2_HUMAN		FALSE		0.997099996	FALSE	84				
819.4282837	2452.231445	39.52242	60S acidic ribosomal protein P2 OS=Homo sapiens GN=RPLP2 PE=1 SV=1		3.9	LASVPAGGAVAVSAAPGSAAPAAGSAPAAAEEKKDEK	LASVPAGGAVAVSAAPGSAAPAAGSAPAAAEEKKDEK	4	y	1	27	39.36258	sp|P05387|RLA2_HUMAN		FALSE		0.997099996	FALSE	84				
819.4282837	371.2288818	39.52242	60S acidic ribosomal protein P2 OS=Homo sapiens GN=RPLP2 PE=1 SV=1		3.7	LASVPAGGAVAVSAAPGSAAPAAGSAPAAAEEKKDEK	LASVPAGGAVAVSAAPGSAAPAAGSAPAAAEEKKDEK	4	b	1	4	39.36258	sp|P05387|RLA2_HUMAN		FALSE		0.997099996	FALSE	84				
819.4282837	1740.876221	39.52242	60S acidic ribosomal protein P2 OS=Homo sapiens GN=RPLP2 PE=1 SV=1		3.56	LASVPAGGAVAVSAAPGSAAPAAGSAPAAAEEKKDEK	LASVPAGGAVAVSAAPGSAAPAAGSAPAAAEEKKDEK	4	y	1	18	39.36258	sp|P05387|RLA2_HUMAN		FALSE		0.997099996	FALSE	84				
819.4282837	593.3157349	39.52242	60S acidic ribosomal protein P2 OS=Homo sapiens GN=RPLP2 PE=1 SV=1		3.47	LASVPAGGAVAVSAAPGSAAPAAGSAPAAAEEKKDEK	LASVPAGGAVAVSAAPGSAAPAAGSAPAAAEEKKDEK	4	b	4	30	39.36258	sp|P05387|RLA2_HUMAN		FALSE		0.997099996	FALSE	84				
819.4282837	976.4945679	39.52242	60S acidic ribosomal protein P2 OS=Homo sapiens GN=RPLP2 PE=1 SV=1		3.46	LASVPAGGAVAVSAAPGSAAPAAGSAPAAAEEKKDEK	LASVPAGGAVAVSAAPGSAAPAAGSAPAAAEEKKDEK	4	y	1	8	39.36258	sp|P05387|RLA2_HUMAN		FALSE		0.997099996	FALSE	84				
819.4282837	685.0114136	39.52242	60S acidic ribosomal protein P2 OS=Homo sapiens GN=RPLP2 PE=1 SV=1		3.4	LASVPAGGAVAVSAAPGSAAPAAGSAPAAAEEKKDEK	LASVPAGGAVAVSAAPGSAAPAAGSAPAAAEEKKDEK	4	y	3	22	39.36258	sp|P05387|RLA2_HUMAN		FALSE		0.997099996	FALSE	84				
819.4282837	519.2772827	39.52242	60S acidic ribosomal protein P2 OS=Homo sapiens GN=RPLP2 PE=1 SV=1		3.24	LASVPAGGAVAVSAAPGSAAPAAGSAPAAAEEKKDEK	LASVPAGGAVAVSAAPGSAAPAAGSAPAAAEEKKDEK	4	y	1	4	39.36258	sp|P05387|RLA2_HUMAN		FALSE		0.997099996	FALSE	84				
819.4282837	776.414856	39.52242	60S acidic ribosomal protein P2 OS=Homo sapiens GN=RPLP2 PE=1 SV=1		2.99	LASVPAGGAVAVSAAPGSAAPAAGSAPAAAEEKKDEK	LASVPAGGAVAVSAAPGSAAPAAGSAPAAAEEKKDEK	4	y	1	6	39.36258	sp|P05387|RLA2_HUMAN		FALSE		0.997099996	FALSE	84				
819.4282837	1811.91333	39.52242	60S acidic ribosomal protein P2 OS=Homo sapiens GN=RPLP2 PE=1 SV=1		2.8	LASVPAGGAVAVSAAPGSAAPAAGSAPAAAEEKKDEK	LASVPAGGAVAVSAAPGSAAPAAGSAPAAAEEKKDEK	4	y	1	19	39.36258	sp|P05387|RLA2_HUMAN		FALSE		0.997099996	FALSE	84				
819.4282837	1955.966919	39.52242	60S acidic ribosomal protein P2 OS=Homo sapiens GN=RPLP2 PE=1 SV=1		2.62	LASVPAGGAVAVSAAPGSAAPAAGSAPAAAEEKKDEK	LASVPAGGAVAVSAAPGSAAPAAGSAPAAAEEKKDEK	4	y	1	21	39.36258	sp|P05387|RLA2_HUMAN		FALSE		0.997099996	FALSE	84				
819.4282837	1215.621582	39.52242	60S acidic ribosomal protein P2 OS=Homo sapiens GN=RPLP2 PE=1 SV=1		2.59	LASVPAGGAVAVSAAPGSAAPAAGSAPAAAEEKKDEK	LASVPAGGAVAVSAAPGSAAPAAGSAPAAAEEKKDEK	4	y	1	11	39.36258	sp|P05387|RLA2_HUMAN		FALSE		0.997099996	FALSE	84				
819.4282837	391.1823425	39.52242	60S acidic ribosomal protein P2 OS=Homo sapiens GN=RPLP2 PE=1 SV=1		2.57	LASVPAGGAVAVSAAPGSAAPAAGSAPAAAEEKKDEK	LASVPAGGAVAVSAAPGSAAPAAGSAPAAAEEKKDEK	4	y	1	3	39.36258	sp|P05387|RLA2_HUMAN		FALSE		0.997099996	FALSE	84				
819.4282837	1286.658691	39.52242	60S acidic ribosomal protein P2 OS=Homo sapiens GN=RPLP2 PE=1 SV=1		2.45	LASVPAGGAVAVSAAPGSAAPAAGSAPAAAEEKKDEK	LASVPAGGAVAVSAAPGSAAPAAGSAPAAAEEKKDEK	4	y	1	12	39.36258	sp|P05387|RLA2_HUMAN		FALSE		0.997099996	FALSE	84				
819.4282837	1047.531738	39.52242	60S acidic ribosomal protein P2 OS=Homo sapiens GN=RPLP2 PE=1 SV=1		2.32	LASVPAGGAVAVSAAPGSAAPAAGSAPAAAEEKKDEK	LASVPAGGAVAVSAAPGSAAPAAGSAPAAAEEKKDEK	4	y	1	9	39.36258	sp|P05387|RLA2_HUMAN		FALSE		0.997099996	FALSE	84				
819.4282837	905.4574585	39.52242	60S acidic ribosomal protein P2 OS=Homo sapiens GN=RPLP2 PE=1 SV=1		2.3	LASVPAGGAVAVSAAPGSAAPAAGSAPAAAEEKKDEK	LASVPAGGAVAVSAAPGSAAPAAGSAPAAAEEKKDEK	4	y	1	7	39.36258	sp|P05387|RLA2_HUMAN		FALSE		0.997099996	FALSE	84				
819.4282837	276.1553955	39.52242	60S acidic ribosomal protein P2 OS=Homo sapiens GN=RPLP2 PE=1 SV=1		2.15	LASVPAGGAVAVSAAPGSAAPAAGSAPAAAEEKKDEK	LASVPAGGAVAVSAAPGSAAPAAGSAPAAAEEKKDEK	4	y	1	2	39.36258	sp|P05387|RLA2_HUMAN		FALSE		0.997099996	FALSE	84				
819.4282837	724.3988037	39.52242	60S acidic ribosomal protein P2 OS=Homo sapiens GN=RPLP2 PE=1 SV=1		2.12	LASVPAGGAVAVSAAPGSAAPAAGSAPAAAEEKKDEK	LASVPAGGAVAVSAAPGSAAPAAGSAPAAAEEKKDEK	4	b	1	9	39.36258	sp|P05387|RLA2_HUMAN		FALSE		0.997099996	FALSE	84				
819.4282837	185.1284485	39.52242	60S acidic ribosomal protein P2 OS=Homo sapiens GN=RPLP2 PE=1 SV=1		2.04	LASVPAGGAVAVSAAPGSAAPAAGSAPAAAEEKKDEK	LASVPAGGAVAVSAAPGSAAPAAGSAPAAAEEKKDEK	4	b	1	2	39.36258	sp|P05387|RLA2_HUMAN		FALSE		0.997099996	FALSE	84				
819.4282837	894.5043335	39.52242	60S acidic ribosomal protein P2 OS=Homo sapiens GN=RPLP2 PE=1 SV=1		1.72	LASVPAGGAVAVSAAPGSAAPAAGSAPAAAEEKKDEK	LASVPAGGAVAVSAAPGSAAPAAGSAPAAAEEKKDEK	4	b	1	11	39.36258	sp|P05387|RLA2_HUMAN		FALSE		0.997099996	FALSE	84				
819.4282837	1572.786377	39.52242	60S acidic ribosomal protein P2 OS=Homo sapiens GN=RPLP2 PE=1 SV=1		1.68	LASVPAGGAVAVSAAPGSAAPAAGSAPAAAEEKKDEK	LASVPAGGAVAVSAAPGSAAPAAGSAPAAAEEKKDEK	4	y	1	16	39.36258	sp|P05387|RLA2_HUMAN		FALSE		0.997099996	FALSE	84				
819.4282837	531.7696533	39.52242	60S acidic ribosomal protein P2 OS=Homo sapiens GN=RPLP2 PE=1 SV=1		1.53	LASVPAGGAVAVSAAPGSAAPAAGSAPAAAEEKKDEK	LASVPAGGAVAVSAAPGSAAPAAGSAPAAAEEKKDEK	4	y	4	23	39.36258	sp|P05387|RLA2_HUMAN		FALSE		0.997099996	FALSE	84				
819.4282837	993.5727539	39.52242	60S acidic ribosomal protein P2 OS=Homo sapiens GN=RPLP2 PE=1 SV=1		1.52	LASVPAGGAVAVSAAPGSAAPAAGSAPAAAEEKKDEK	LASVPAGGAVAVSAAPGSAAPAAGSAPAAAEEKKDEK	4	b	1	12	39.36258	sp|P05387|RLA2_HUMAN		FALSE		0.997099996	FALSE	84				
819.4282837	2282.125977	39.52242	60S acidic ribosomal protein P2 OS=Homo sapiens GN=RPLP2 PE=1 SV=1		1.52	LASVPAGGAVAVSAAPGSAAPAAGSAPAAAEEKKDEK	LASVPAGGAVAVSAAPGSAAPAAGSAPAAAEEKKDEK	4	y	1	25	39.36258	sp|P05387|RLA2_HUMAN		FALSE		0.997099996	FALSE	84				
819.4282837	1501.749268	39.52242	60S acidic ribosomal protein P2 OS=Homo sapiens GN=RPLP2 PE=1 SV=1		1.45	LASVPAGGAVAVSAAPGSAAPAAGSAPAAAEEKKDEK	LASVPAGGAVAVSAAPGSAAPAAGSAPAAAEEKKDEK	4	y	1	15	39.36258	sp|P05387|RLA2_HUMAN		FALSE		0.997099996	FALSE	84				
819.4282837	1062.531982	39.52242	60S acidic ribosomal protein P2 OS=Homo sapiens GN=RPLP2 PE=1 SV=1		1.43	LASVPAGGAVAVSAAPGSAAPAAGSAPAAAEEKKDEK	LASVPAGGAVAVSAAPGSAAPAAGSAPAAAEEKKDEK	4	y	2	23	39.36258	sp|P05387|RLA2_HUMAN		FALSE		0.997099996	FALSE	84				
819.4282837	1373.690674	39.52242	60S acidic ribosomal protein P2 OS=Homo sapiens GN=RPLP2 PE=1 SV=1		1.4	LASVPAGGAVAVSAAPGSAAPAAGSAPAAAEEKKDEK	LASVPAGGAVAVSAAPGSAAPAAGSAPAAAEEKKDEK	4	y	1	13	39.36258	sp|P05387|RLA2_HUMAN		FALSE		0.997099996	FALSE	84				
819.4282837	715.8597412	39.52242	60S acidic ribosomal protein P2 OS=Homo sapiens GN=RPLP2 PE=1 SV=1		1.19	LASVPAGGAVAVSAAPGSAAPAAGSAPAAAEEKKDEK	LASVPAGGAVAVSAAPGSAAPAAGSAPAAAEEKKDEK	4	y	2	14	39.36258	sp|P05387|RLA2_HUMAN		FALSE		0.997099996	FALSE	84				
819.4282837	887.4783325	39.52242	60S acidic ribosomal protein P2 OS=Homo sapiens GN=RPLP2 PE=1 SV=1		0.85	LASVPAGGAVAVSAAPGSAAPAAGSAPAAAEEKKDEK	LASVPAGGAVAVSAAPGSAAPAAGSAPAAAEEKKDEK	4	b	2	22	39.36258	sp|P05387|RLA2_HUMAN		FALSE		0.997099996	FALSE	84				
819.4282837	1222.678955	39.52242	60S acidic ribosomal protein P2 OS=Homo sapiens GN=RPLP2 PE=1 SV=1		0.78	LASVPAGGAVAVSAAPGSAAPAAGSAPAAAEEKKDEK	LASVPAGGAVAVSAAPGSAAPAAGSAPAAAEEKKDEK	4	b	1	15	39.36258	sp|P05387|RLA2_HUMAN		FALSE		0.997099996	FALSE	84				
819.4282837	1098.050537	39.52242	60S acidic ribosomal protein P2 OS=Homo sapiens GN=RPLP2 PE=1 SV=1		0.52	LASVPAGGAVAVSAAPGSAAPAAGSAPAAAEEKKDEK	LASVPAGGAVAVSAAPGSAAPAAGSAPAAAEEKKDEK	4	y	2	24	39.36258	sp|P05387|RLA2_HUMAN		FALSE		0.997099996	FALSE	84				
819.4282837	1118.568848	39.52242	60S acidic ribosomal protein P2 OS=Homo sapiens GN=RPLP2 PE=1 SV=1		0.5	LASVPAGGAVAVSAAPGSAAPAAGSAPAAAEEKKDEK	LASVPAGGAVAVSAAPGSAAPAAGSAPAAAEEKKDEK	4	y	1	10	39.36258	sp|P05387|RLA2_HUMAN		FALSE		0.997099996	FALSE	84				
924.9781494	804.3846436	72.3805	60S acidic ribosomal protein P2 OS=Homo sapiens GN=RPLP2 PE=1 SV=1		20.08	YVASYLLAALGGNSSPSAK	YVAS[Dhy]Y[-2H]LLAALGGNSSPSAK	2	y	1	9	72.06709	sp|P05387|RLA2_HUMAN		FALSE		0.996800005	FALSE	84		"Dehydrated,Didehydro"		
924.9781494	1059.542969	72.3805	60S acidic ribosomal protein P2 OS=Homo sapiens GN=RPLP2 PE=1 SV=1		13.6	YVASYLLAALGGNSSPSAK	YVAS[Dhy]Y[-2H]LLAALGGNSSPSAK	2	y	1	12	72.06709	sp|P05387|RLA2_HUMAN		FALSE		0.996800005	FALSE	84		"Dehydrated,Didehydro"		
924.9781494	402.2347107	72.3805	60S acidic ribosomal protein P2 OS=Homo sapiens GN=RPLP2 PE=1 SV=1		11.53	YVASYLLAALGGNSSPSAK	YVAS[Dhy]Y[-2H]LLAALGGNSSPSAK	2	y	1	4	72.06709	sp|P05387|RLA2_HUMAN		FALSE		0.996800005	FALSE	84		"Dehydrated,Didehydro"		
924.9781494	1172.626953	72.3805	60S acidic ribosomal protein P2 OS=Homo sapiens GN=RPLP2 PE=1 SV=1		10.3	YVASYLLAALGGNSSPSAK	YVAS[Dhy]Y[-2H]LLAALGGNSSPSAK	2	y	1	13	72.06709	sp|P05387|RLA2_HUMAN		FALSE		0.996800005	FALSE	84		"Dehydrated,Didehydro"		
924.9781494	988.5057983	72.3805	60S acidic ribosomal protein P2 OS=Homo sapiens GN=RPLP2 PE=1 SV=1		9.41	YVASYLLAALGGNSSPSAK	YVAS[Dhy]Y[-2H]LLAALGGNSSPSAK	2	y	1	11	72.06709	sp|P05387|RLA2_HUMAN		FALSE		0.996800005	FALSE	84		"Dehydrated,Didehydro"		
924.9781494	747.3631592	72.3805	60S acidic ribosomal protein P2 OS=Homo sapiens GN=RPLP2 PE=1 SV=1		6.43	YVASYLLAALGGNSSPSAK	YVAS[Dhy]Y[-2H]LLAALGGNSSPSAK	2	y	1	8	72.06709	sp|P05387|RLA2_HUMAN		FALSE		0.996800005	FALSE	84		"Dehydrated,Didehydro"		
924.9781494	263.1390076	72.3805	60S acidic ribosomal protein P2 OS=Homo sapiens GN=RPLP2 PE=1 SV=1		4.28	YVASYLLAALGGNSSPSAK	YVAS[Dhy]Y[-2H]LLAALGGNSSPSAK	2	b	1	2	72.06709	sp|P05387|RLA2_HUMAN		FALSE		0.996800005	FALSE	84		"Dehydrated,Didehydro"		
924.9781494	1285.71106	72.3805	60S acidic ribosomal protein P2 OS=Homo sapiens GN=RPLP2 PE=1 SV=1		3.87	YVASYLLAALGGNSSPSAK	YVAS[Dhy]Y[-2H]LLAALGGNSSPSAK	2	y	1	14	72.06709	sp|P05387|RLA2_HUMAN		FALSE		0.996800005	FALSE	84		"Dehydrated,Didehydro"		
924.9781494	917.468689	72.3805	60S acidic ribosomal protein P2 OS=Homo sapiens GN=RPLP2 PE=1 SV=1		3.26	YVASYLLAALGGNSSPSAK	YVAS[Dhy]Y[-2H]LLAALGGNSSPSAK	2	y	1	10	72.06709	sp|P05387|RLA2_HUMAN		FALSE		0.996800005	FALSE	84		"Dehydrated,Didehydro"		
924.9781494	690.3416748	72.3805	60S acidic ribosomal protein P2 OS=Homo sapiens GN=RPLP2 PE=1 SV=1		2.99	YVASYLLAALGGNSSPSAK	YVAS[Dhy]Y[-2H]LLAALGGNSSPSAK	2	y	1	7	72.06709	sp|P05387|RLA2_HUMAN		FALSE		0.996800005	FALSE	84		"Dehydrated,Didehydro"		
924.9781494	334.1761475	72.3805	60S acidic ribosomal protein P2 OS=Homo sapiens GN=RPLP2 PE=1 SV=1		2.98	YVASYLLAALGGNSSPSAK	YVAS[Dhy]Y[-2H]LLAALGGNSSPSAK	2	b	1	3	72.06709	sp|P05387|RLA2_HUMAN		FALSE		0.996800005	FALSE	84		"Dehydrated,Didehydro"		
924.9781494	489.2667236	72.3805	60S acidic ribosomal protein P2 OS=Homo sapiens GN=RPLP2 PE=1 SV=1		1.77	YVASYLLAALGGNSSPSAK	YVAS[Dhy]Y[-2H]LLAALGGNSSPSAK	2	y	1	5	72.06709	sp|P05387|RLA2_HUMAN		FALSE		0.996800005	FALSE	84		"Dehydrated,Didehydro"		
924.9781494	530.2750854	72.3805	60S acidic ribosomal protein P2 OS=Homo sapiens GN=RPLP2 PE=1 SV=1		1.67	YVASYLLAALGGNSSPSAK	YVAS[Dhy]Y[-2H]LLAALGGNSSPSAK	2	y	2	12	72.06709	sp|P05387|RLA2_HUMAN		FALSE		0.996800005	FALSE	84		"Dehydrated,Didehydro"		
924.9781494	305.1819458	72.3805	60S acidic ribosomal protein P2 OS=Homo sapiens GN=RPLP2 PE=1 SV=1		1.48	YVASYLLAALGGNSSPSAK	YVAS[Dhy]Y[-2H]LLAALGGNSSPSAK	2	y	1	3	72.06709	sp|P05387|RLA2_HUMAN		FALSE		0.996800005	FALSE	84		"Dehydrated,Didehydro"		
924.9781494	459.2379761	72.3805	60S acidic ribosomal protein P2 OS=Homo sapiens GN=RPLP2 PE=1 SV=1		0.83	YVASYLLAALGGNSSPSAK	YVAS[Dhy]Y[-2H]LLAALGGNSSPSAK	2	y	2	10	72.06709	sp|P05387|RLA2_HUMAN		FALSE		0.996800005	FALSE	84		"Dehydrated,Didehydro"		
924.9781494	576.2987671	72.3805	60S acidic ribosomal protein P2 OS=Homo sapiens GN=RPLP2 PE=1 SV=1		0.66	YVASYLLAALGGNSSPSAK	YVAS[Dhy]Y[-2H]LLAALGGNSSPSAK	2	y	1	6	72.06709	sp|P05387|RLA2_HUMAN		FALSE		0.996800005	FALSE	84		"Dehydrated,Didehydro"		
924.9781494	218.1499176	72.3805	60S acidic ribosomal protein P2 OS=Homo sapiens GN=RPLP2 PE=1 SV=1		0.59	YVASYLLAALGGNSSPSAK	YVAS[Dhy]Y[-2H]LLAALGGNSSPSAK	2	y	1	2	72.06709	sp|P05387|RLA2_HUMAN		FALSE		0.996800005	FALSE	84		"Dehydrated,Didehydro"		
924.9781494	1360.689575	72.3805	60S acidic ribosomal protein P2 OS=Homo sapiens GN=RPLP2 PE=1 SV=1		0.23	YVASYLLAALGGNSSPSAK	YVAS[Dhy]Y[-2H]LLAALGGNSSPSAK	2	b	1	14	72.06709	sp|P05387|RLA2_HUMAN		FALSE		0.996800005	FALSE	84		"Dehydrated,Didehydro"		
924.9781494	843.4464722	72.3805	60S acidic ribosomal protein P2 OS=Homo sapiens GN=RPLP2 PE=1 SV=1		0.21	YVASYLLAALGGNSSPSAK	YVAS[Dhy]Y[-2H]LLAALGGNSSPSAK	2	y	2	18	72.06709	sp|P05387|RLA2_HUMAN		FALSE		0.996800005	FALSE	84		"Dehydrated,Didehydro"		
721.4041138	573.3355103	70.37782	60S acidic ribosomal protein P2 OS=Homo sapiens GN=RPLP2 PE=1 SV=1		15.44	GKNIEDVIAQGIGK	GKNIEDVIAQGIGK	2	y	1	6	70.07377	sp|P05387|RLA2_HUMAN		FALSE		0.994199991	FALSE	84				
721.4041138	869.4727173	70.37782	60S acidic ribosomal protein P2 OS=Homo sapiens GN=RPLP2 PE=1 SV=1		15.44	GKNIEDVIAQGIGK	GKNIEDVIAQGIGK	2	b	1	8	70.07377	sp|P05387|RLA2_HUMAN		FALSE		0.994199991	FALSE	84				
721.4041138	686.4195557	70.37782	60S acidic ribosomal protein P2 OS=Homo sapiens GN=RPLP2 PE=1 SV=1		13.64	GKNIEDVIAQGIGK	GKNIEDVIAQGIGK	2	y	1	7	70.07377	sp|P05387|RLA2_HUMAN		FALSE		0.994199991	FALSE	84				
721.4041138	756.3886719	70.37782	60S acidic ribosomal protein P2 OS=Homo sapiens GN=RPLP2 PE=1 SV=1		13.64	GKNIEDVIAQGIGK	GKNIEDVIAQGIGK	2	b	1	7	70.07377	sp|P05387|RLA2_HUMAN		FALSE		0.994199991	FALSE	84				
721.4041138	374.2398071	70.37782	60S acidic ribosomal protein P2 OS=Homo sapiens GN=RPLP2 PE=1 SV=1		8.34	GKNIEDVIAQGIGK	GKNIEDVIAQGIGK	2	y	1	4	70.07377	sp|P05387|RLA2_HUMAN		FALSE		0.994199991	FALSE	84				
721.4041138	542.2932739	70.37782	60S acidic ribosomal protein P2 OS=Homo sapiens GN=RPLP2 PE=1 SV=1		8.12	GKNIEDVIAQGIGK	GKNIEDVIAQGIGK	2	b	1	5	70.07377	sp|P05387|RLA2_HUMAN		FALSE		0.994199991	FALSE	84				
721.4041138	900.5148926	70.37782	60S acidic ribosomal protein P2 OS=Homo sapiens GN=RPLP2 PE=1 SV=1		8.12	GKNIEDVIAQGIGK	GKNIEDVIAQGIGK	2	y	1	9	70.07377	sp|P05387|RLA2_HUMAN		FALSE		0.994199991	FALSE	84				
721.4041138	1029.557495	70.37782	60S acidic ribosomal protein P2 OS=Homo sapiens GN=RPLP2 PE=1 SV=1		6.11	GKNIEDVIAQGIGK	GKNIEDVIAQGIGK	2	y	1	10	70.07377	sp|P05387|RLA2_HUMAN		FALSE		0.994199991	FALSE	84				
721.4041138	186.123703	70.37782	60S acidic ribosomal protein P2 OS=Homo sapiens GN=RPLP2 PE=1 SV=1		4.95	GKNIEDVIAQGIGK	GKNIEDVIAQGIGK	2	b	1	2	70.07377	sp|P05387|RLA2_HUMAN		FALSE		0.994199991	FALSE	84				
721.4041138	1256.684448	70.37782	60S acidic ribosomal protein P2 OS=Homo sapiens GN=RPLP2 PE=1 SV=1		4.95	GKNIEDVIAQGIGK	GKNIEDVIAQGIGK	2	y	1	12	70.07377	sp|P05387|RLA2_HUMAN		FALSE		0.994199991	FALSE	84				
721.4041138	657.3202515	70.37782	60S acidic ribosomal protein P2 OS=Homo sapiens GN=RPLP2 PE=1 SV=1		3.78	GKNIEDVIAQGIGK	GKNIEDVIAQGIGK	2	b	1	6	70.07377	sp|P05387|RLA2_HUMAN		FALSE		0.994199991	FALSE	84				
721.4041138	785.4879761	70.37782	60S acidic ribosomal protein P2 OS=Homo sapiens GN=RPLP2 PE=1 SV=1		3.78	GKNIEDVIAQGIGK	GKNIEDVIAQGIGK	2	y	1	8	70.07377	sp|P05387|RLA2_HUMAN		FALSE		0.994199991	FALSE	84				
721.4041138	204.1342621	70.37782	60S acidic ribosomal protein P2 OS=Homo sapiens GN=RPLP2 PE=1 SV=1		3.73	GKNIEDVIAQGIGK	GKNIEDVIAQGIGK	2	y	1	2	70.07377	sp|P05387|RLA2_HUMAN		FALSE		0.994199991	FALSE	84				
721.4041138	502.2983704	70.37782	60S acidic ribosomal protein P2 OS=Homo sapiens GN=RPLP2 PE=1 SV=1		3.63	GKNIEDVIAQGIGK	GKNIEDVIAQGIGK	2	y	1	5	70.07377	sp|P05387|RLA2_HUMAN		FALSE		0.994199991	FALSE	84				
721.4041138	300.166626	70.37782	60S acidic ribosomal protein P2 OS=Homo sapiens GN=RPLP2 PE=1 SV=1		3.49	GKNIEDVIAQGIGK	GKNIEDVIAQGIGK	2	b	1	3	70.07377	sp|P05387|RLA2_HUMAN		FALSE		0.994199991	FALSE	84				
721.4041138	1142.641602	70.37782	60S acidic ribosomal protein P2 OS=Homo sapiens GN=RPLP2 PE=1 SV=1		3.49	GKNIEDVIAQGIGK	GKNIEDVIAQGIGK	2	y	1	11	70.07377	sp|P05387|RLA2_HUMAN		FALSE		0.994199991	FALSE	84				
721.4041138	317.2183228	70.37782	60S acidic ribosomal protein P2 OS=Homo sapiens GN=RPLP2 PE=1 SV=1		1.05	GKNIEDVIAQGIGK	GKNIEDVIAQGIGK	2	y	1	3	70.07377	sp|P05387|RLA2_HUMAN		FALSE		0.994199991	FALSE	84				
721.4041138	1384.779419	70.37782	60S acidic ribosomal protein P2 OS=Homo sapiens GN=RPLP2 PE=1 SV=1		0.49	GKNIEDVIAQGIGK	GKNIEDVIAQGIGK	2	y	1	13	70.07377	sp|P05387|RLA2_HUMAN		FALSE		0.994199991	FALSE	84				
721.8961182	573.3355103	70.41359	60S acidic ribosomal protein P2 OS=Homo sapiens GN=RPLP2 PE=1 SV=1		12.43	GKNIEDVIAQGIGK	GKN[Dea]IEDVIAQGIGK	2	y	1	6	70.10937	sp|P05387|RLA2_HUMAN		FALSE		0.994099975	FALSE	84		Deamidated		
721.8961182	686.4195557	70.41359	60S acidic ribosomal protein P2 OS=Homo sapiens GN=RPLP2 PE=1 SV=1		10.4	GKNIEDVIAQGIGK	GKN[Dea]IEDVIAQGIGK	2	y	1	7	70.10937	sp|P05387|RLA2_HUMAN		FALSE		0.994099975	FALSE	84		Deamidated		
721.8961182	543.2772827	70.41359	60S acidic ribosomal protein P2 OS=Homo sapiens GN=RPLP2 PE=1 SV=1		8.95	GKNIEDVIAQGIGK	GKN[Dea]IEDVIAQGIGK	2	b	1	5	70.10937	sp|P05387|RLA2_HUMAN		FALSE		0.994099975	FALSE	84		Deamidated		
721.8961182	900.5148926	70.41359	60S acidic ribosomal protein P2 OS=Homo sapiens GN=RPLP2 PE=1 SV=1		8.95	GKNIEDVIAQGIGK	GKN[Dea]IEDVIAQGIGK	2	y	1	9	70.10937	sp|P05387|RLA2_HUMAN		FALSE		0.994099975	FALSE	84		Deamidated		
721.8961182	414.2347107	70.41359	60S acidic ribosomal protein P2 OS=Homo sapiens GN=RPLP2 PE=1 SV=1		7.9	GKNIEDVIAQGIGK	GKN[Dea]IEDVIAQGIGK	2	b	1	4	70.10937	sp|P05387|RLA2_HUMAN		FALSE		0.994099975	FALSE	84		Deamidated		
721.8961182	1029.557495	70.41359	60S acidic ribosomal protein P2 OS=Homo sapiens GN=RPLP2 PE=1 SV=1		7.9	GKNIEDVIAQGIGK	GKN[Dea]IEDVIAQGIGK	2	y	1	10	70.10937	sp|P05387|RLA2_HUMAN		FALSE		0.994099975	FALSE	84		Deamidated		
721.8961182	374.2398071	70.41359	60S acidic ribosomal protein P2 OS=Homo sapiens GN=RPLP2 PE=1 SV=1		7.32	GKNIEDVIAQGIGK	GKN[Dea]IEDVIAQGIGK	2	y	1	4	70.10937	sp|P05387|RLA2_HUMAN		FALSE		0.994099975	FALSE	84		Deamidated		
721.8961182	785.4879761	70.41359	60S acidic ribosomal protein P2 OS=Homo sapiens GN=RPLP2 PE=1 SV=1		3.7	GKNIEDVIAQGIGK	GKN[Dea]IEDVIAQGIGK	2	y	1	8	70.10937	sp|P05387|RLA2_HUMAN		FALSE		0.994099975	FALSE	84		Deamidated		
721.8961182	204.1342621	70.41359	60S acidic ribosomal protein P2 OS=Homo sapiens GN=RPLP2 PE=1 SV=1		3.41	GKNIEDVIAQGIGK	GKN[Dea]IEDVIAQGIGK	2	y	1	2	70.10937	sp|P05387|RLA2_HUMAN		FALSE		0.994099975	FALSE	84		Deamidated		
721.8961182	1239.657959	70.41359	60S acidic ribosomal protein P2 OS=Homo sapiens GN=RPLP2 PE=1 SV=1		3.41	GKNIEDVIAQGIGK	GKN[Dea]IEDVIAQGIGK	2	b	1	12	70.10937	sp|P05387|RLA2_HUMAN		FALSE		0.994099975	FALSE	84		Deamidated		
721.8961182	502.2983704	70.41359	60S acidic ribosomal protein P2 OS=Homo sapiens GN=RPLP2 PE=1 SV=1		3.04	GKNIEDVIAQGIGK	GKN[Dea]IEDVIAQGIGK	2	y	1	5	70.10937	sp|P05387|RLA2_HUMAN		FALSE		0.994099975	FALSE	84		Deamidated		
721.8961182	941.4938354	70.41359	60S acidic ribosomal protein P2 OS=Homo sapiens GN=RPLP2 PE=1 SV=1		3.04	GKNIEDVIAQGIGK	GKN[Dea]IEDVIAQGIGK	2	b	1	9	70.10937	sp|P05387|RLA2_HUMAN		FALSE		0.994099975	FALSE	84		Deamidated		
721.8961182	301.1506348	70.41359	60S acidic ribosomal protein P2 OS=Homo sapiens GN=RPLP2 PE=1 SV=1		1.91	GKNIEDVIAQGIGK	GKN[Dea]IEDVIAQGIGK	2	b	1	3	70.10937	sp|P05387|RLA2_HUMAN		FALSE		0.994099975	FALSE	84		Deamidated		
721.8961182	1142.641602	70.41359	60S acidic ribosomal protein P2 OS=Homo sapiens GN=RPLP2 PE=1 SV=1		1.91	GKNIEDVIAQGIGK	GKN[Dea]IEDVIAQGIGK	2	y	1	11	70.10937	sp|P05387|RLA2_HUMAN		FALSE		0.994099975	FALSE	84		Deamidated		
721.8961182	317.2183228	70.41359	60S acidic ribosomal protein P2 OS=Homo sapiens GN=RPLP2 PE=1 SV=1		1.85	GKNIEDVIAQGIGK	GKN[Dea]IEDVIAQGIGK	2	y	1	3	70.10937	sp|P05387|RLA2_HUMAN		FALSE		0.994099975	FALSE	84		Deamidated		
721.8961182	629.3378906	70.41359	60S acidic ribosomal protein P2 OS=Homo sapiens GN=RPLP2 PE=1 SV=1		1.21	GKNIEDVIAQGIGK	GKN[Dea]IEDVIAQGIGK	2	y	2	12	70.10937	sp|P05387|RLA2_HUMAN		FALSE		0.994099975	FALSE	84		Deamidated		
721.8961182	147.1128082	70.41359	60S acidic ribosomal protein P2 OS=Homo sapiens GN=RPLP2 PE=1 SV=1		1.05	GKNIEDVIAQGIGK	GKN[Dea]IEDVIAQGIGK	2	y	1	1	70.10937	sp|P05387|RLA2_HUMAN		FALSE		0.994099975	FALSE	84		Deamidated		
917.468689	804.3846436	72.40128	60S acidic ribosomal protein P2 OS=Homo sapiens GN=RPLP2 PE=1 SV=1		26.31	LGGNSSPSAK	LGGNSSPSAK	1	y	1	9	72.08777	sp|P05387|RLA2_HUMAN		FALSE		0.991400003	FALSE	84				
917.468689	402.2347107	72.40128	60S acidic ribosomal protein P2 OS=Homo sapiens GN=RPLP2 PE=1 SV=1		18.35	LGGNSSPSAK	LGGNSSPSAK	1	y	1	4	72.08777	sp|P05387|RLA2_HUMAN		FALSE		0.991400003	FALSE	84				
917.468689	917.468689	72.40128	60S acidic ribosomal protein P2 OS=Homo sapiens GN=RPLP2 PE=1 SV=1		16.33	LGGNSSPSAK	LGGNSSPSAK	1	y	1	10	72.08777	sp|P05387|RLA2_HUMAN		FALSE		0.991400003	FALSE	84				
917.468689	747.3631592	72.40128	60S acidic ribosomal protein P2 OS=Homo sapiens GN=RPLP2 PE=1 SV=1		5.87	LGGNSSPSAK	LGGNSSPSAK	1	y	1	8	72.08777	sp|P05387|RLA2_HUMAN		FALSE		0.991400003	FALSE	84				
917.468689	489.2667236	72.40128	60S acidic ribosomal protein P2 OS=Homo sapiens GN=RPLP2 PE=1 SV=1		5.58	LGGNSSPSAK	LGGNSSPSAK	1	y	1	5	72.08777	sp|P05387|RLA2_HUMAN		FALSE		0.991400003	FALSE	84				
917.468689	576.2987671	72.40128	60S acidic ribosomal protein P2 OS=Homo sapiens GN=RPLP2 PE=1 SV=1		2.9	LGGNSSPSAK	LGGNSSPSAK	1	y	1	6	72.08777	sp|P05387|RLA2_HUMAN		FALSE		0.991400003	FALSE	84				
917.468689	690.3416748	72.40128	60S acidic ribosomal protein P2 OS=Homo sapiens GN=RPLP2 PE=1 SV=1		2.2	LGGNSSPSAK	LGGNSSPSAK	1	y	1	7	72.08777	sp|P05387|RLA2_HUMAN		FALSE		0.991400003	FALSE	84				
917.468689	305.1819458	72.40128	60S acidic ribosomal protein P2 OS=Homo sapiens GN=RPLP2 PE=1 SV=1		1.33	LGGNSSPSAK	LGGNSSPSAK	1	y	1	3	72.08777	sp|P05387|RLA2_HUMAN		FALSE		0.991400003	FALSE	84				
917.468689	218.1499176	72.40128	60S acidic ribosomal protein P2 OS=Homo sapiens GN=RPLP2 PE=1 SV=1		1.21	LGGNSSPSAK	LGGNSSPSAK	1	y	1	2	72.08777	sp|P05387|RLA2_HUMAN		FALSE		0.991400003	FALSE	84				
631.663269	804.3846436	72.34198	60S acidic ribosomal protein P2 OS=Homo sapiens GN=RPLP2 PE=1 SV=1		6.15	YVASYLLAALGGNSSPSAK	[1Ac]-YVAS[Dhy]YLLAALGGNSSPSAK	3	y	1	9	72.02875	sp|P05387|RLA2_HUMAN		FALSE		0.99119997	FALSE	84		"Dehydrated,Terminal Acetyl"	1Ac	
631.663269	402.2347107	72.34198	60S acidic ribosomal protein P2 OS=Homo sapiens GN=RPLP2 PE=1 SV=1		5.33	YVASYLLAALGGNSSPSAK	[1Ac]-YVAS[Dhy]YLLAALGGNSSPSAK	3	y	1	4	72.02875	sp|P05387|RLA2_HUMAN		FALSE		0.99119997	FALSE	84		"Dehydrated,Terminal Acetyl"	1Ac	
631.663269	747.3631592	72.34198	60S acidic ribosomal protein P2 OS=Homo sapiens GN=RPLP2 PE=1 SV=1		2.1	YVASYLLAALGGNSSPSAK	[1Ac]-YVAS[Dhy]YLLAALGGNSSPSAK	3	y	1	8	72.02875	sp|P05387|RLA2_HUMAN		FALSE		0.99119997	FALSE	84		"Dehydrated,Terminal Acetyl"	1Ac	
631.663269	576.2987671	72.34198	60S acidic ribosomal protein P2 OS=Homo sapiens GN=RPLP2 PE=1 SV=1		1.56	YVASYLLAALGGNSSPSAK	[1Ac]-YVAS[Dhy]YLLAALGGNSSPSAK	3	y	1	6	72.02875	sp|P05387|RLA2_HUMAN		FALSE		0.99119997	FALSE	84		"Dehydrated,Terminal Acetyl"	1Ac	
631.663269	690.3416748	72.34198	60S acidic ribosomal protein P2 OS=Homo sapiens GN=RPLP2 PE=1 SV=1		1.38	YVASYLLAALGGNSSPSAK	[1Ac]-YVAS[Dhy]YLLAALGGNSSPSAK	3	y	1	7	72.02875	sp|P05387|RLA2_HUMAN		FALSE		0.99119997	FALSE	84		"Dehydrated,Terminal Acetyl"	1Ac	
631.663269	530.2824707	72.34198	60S acidic ribosomal protein P2 OS=Homo sapiens GN=RPLP2 PE=1 SV=1		1.25	YVASYLLAALGGNSSPSAK	[1Ac]-YVAS[Dhy]YLLAALGGNSSPSAK	3	y	3	17	72.02875	sp|P05387|RLA2_HUMAN		FALSE		0.99119997	FALSE	84		"Dehydrated,Terminal Acetyl"	1Ac	
631.663269	721.3555298	72.34198	60S acidic ribosomal protein P2 OS=Homo sapiens GN=RPLP2 PE=1 SV=1		1.15	YVASYLLAALGGNSSPSAK	[1Ac]-YVAS[Dhy]YLLAALGGNSSPSAK	3	b	1	6	72.02875	sp|P05387|RLA2_HUMAN		FALSE		0.99119997	FALSE	84		"Dehydrated,Terminal Acetyl"	1Ac	
631.663269	489.2667236	72.34198	60S acidic ribosomal protein P2 OS=Homo sapiens GN=RPLP2 PE=1 SV=1		1.04	YVASYLLAALGGNSSPSAK	[1Ac]-YVAS[Dhy]YLLAALGGNSSPSAK	3	y	1	5	72.02875	sp|P05387|RLA2_HUMAN		FALSE		0.99119997	FALSE	84		"Dehydrated,Terminal Acetyl"	1Ac	
631.663269	147.1128082	72.34198	60S acidic ribosomal protein P2 OS=Homo sapiens GN=RPLP2 PE=1 SV=1		0.8	YVASYLLAALGGNSSPSAK	[1Ac]-YVAS[Dhy]YLLAALGGNSSPSAK	3	y	1	1	72.02875	sp|P05387|RLA2_HUMAN		FALSE		0.99119997	FALSE	84		"Dehydrated,Terminal Acetyl"	1Ac	
631.663269	305.1819458	72.34198	60S acidic ribosomal protein P2 OS=Homo sapiens GN=RPLP2 PE=1 SV=1		0.79	YVASYLLAALGGNSSPSAK	[1Ac]-YVAS[Dhy]YLLAALGGNSSPSAK	3	y	1	3	72.02875	sp|P05387|RLA2_HUMAN		FALSE		0.99119997	FALSE	84		"Dehydrated,Terminal Acetyl"	1Ac	
631.663269	917.468689	72.34198	60S acidic ribosomal protein P2 OS=Homo sapiens GN=RPLP2 PE=1 SV=1		0.75	YVASYLLAALGGNSSPSAK	[1Ac]-YVAS[Dhy]YLLAALGGNSSPSAK	3	y	1	10	72.02875	sp|P05387|RLA2_HUMAN		FALSE		0.99119997	FALSE	84		"Dehydrated,Terminal Acetyl"	1Ac	
631.663269	976.513855	72.34198	60S acidic ribosomal protein P2 OS=Homo sapiens GN=RPLP2 PE=1 SV=1		0.75	YVASYLLAALGGNSSPSAK	[1Ac]-YVAS[Dhy]YLLAALGGNSSPSAK	3	b	1	9	72.02875	sp|P05387|RLA2_HUMAN		FALSE		0.99119997	FALSE	84		"Dehydrated,Terminal Acetyl"	1Ac	
631.663269	218.1499176	72.34198	60S acidic ribosomal protein P2 OS=Homo sapiens GN=RPLP2 PE=1 SV=1		0.57	YVASYLLAALGGNSSPSAK	[1Ac]-YVAS[Dhy]YLLAALGGNSSPSAK	3	y	1	2	72.02875	sp|P05387|RLA2_HUMAN		FALSE		0.99119997	FALSE	84		"Dehydrated,Terminal Acetyl"	1Ac	
631.663269	988.5057983	72.34198	60S acidic ribosomal protein P2 OS=Homo sapiens GN=RPLP2 PE=1 SV=1		0.18	YVASYLLAALGGNSSPSAK	[1Ac]-YVAS[Dhy]YLLAALGGNSSPSAK	3	y	1	11	72.02875	sp|P05387|RLA2_HUMAN		FALSE		0.99119997	FALSE	84		"Dehydrated,Terminal Acetyl"	1Ac	
722.7266235	573.3355103	69.92281	60S acidic ribosomal protein P2 OS=Homo sapiens GN=RPLP2 PE=1 SV=1		4.3	VISELNGKNIEDVIAQGIGK	[1Ac]-VISELN[Dea]GK[AAS]NIEDVIAQGIGK	3	y	1	6	69.62088	sp|P05387|RLA2_HUMAN		FALSE		0.990700006	FALSE	84		"Deamidated,Delta:H(2)C(2),Terminal Acetyl"	1Ac	
722.7266235	374.2398071	69.92281	60S acidic ribosomal protein P2 OS=Homo sapiens GN=RPLP2 PE=1 SV=1		2.84	VISELNGKNIEDVIAQGIGK	[1Ac]-VISELN[Dea]GK[AAS]NIEDVIAQGIGK	3	y	1	4	69.62088	sp|P05387|RLA2_HUMAN		FALSE		0.990700006	FALSE	84		"Deamidated,Delta:H(2)C(2),Terminal Acetyl"	1Ac	
722.7266235	686.4195557	69.92281	60S acidic ribosomal protein P2 OS=Homo sapiens GN=RPLP2 PE=1 SV=1		1.73	VISELNGKNIEDVIAQGIGK	[1Ac]-VISELN[Dea]GK[AAS]NIEDVIAQGIGK	3	y	1	7	69.62088	sp|P05387|RLA2_HUMAN		FALSE		0.990700006	FALSE	84		"Deamidated,Delta:H(2)C(2),Terminal Acetyl"	1Ac	
722.7266235	900.5148926	69.92281	60S acidic ribosomal protein P2 OS=Homo sapiens GN=RPLP2 PE=1 SV=1		1.52	VISELNGKNIEDVIAQGIGK	[1Ac]-VISELN[Dea]GK[AAS]NIEDVIAQGIGK	3	y	1	9	69.62088	sp|P05387|RLA2_HUMAN		FALSE		0.990700006	FALSE	84		"Deamidated,Delta:H(2)C(2),Terminal Acetyl"	1Ac	
722.7266235	342.1818237	69.92281	60S acidic ribosomal protein P2 OS=Homo sapiens GN=RPLP2 PE=1 SV=1		1.3	VISELNGKNIEDVIAQGIGK	[1Ac]-VISELN[Dea]GK[AAS]NIEDVIAQGIGK	3	b	3	9	69.62088	sp|P05387|RLA2_HUMAN		FALSE		0.990700006	FALSE	84		"Deamidated,Delta:H(2)C(2),Terminal Acetyl"	1Ac	
722.7266235	502.2983704	69.92281	60S acidic ribosomal protein P2 OS=Homo sapiens GN=RPLP2 PE=1 SV=1		1.08	VISELNGKNIEDVIAQGIGK	[1Ac]-VISELN[Dea]GK[AAS]NIEDVIAQGIGK	3	y	1	5	69.62088	sp|P05387|RLA2_HUMAN		FALSE		0.990700006	FALSE	84		"Deamidated,Delta:H(2)C(2),Terminal Acetyl"	1Ac	
722.7266235	1029.557495	69.92281	60S acidic ribosomal protein P2 OS=Homo sapiens GN=RPLP2 PE=1 SV=1		1.05	VISELNGKNIEDVIAQGIGK	[1Ac]-VISELN[Dea]GK[AAS]NIEDVIAQGIGK	3	y	1	10	69.62088	sp|P05387|RLA2_HUMAN		FALSE		0.990700006	FALSE	84		"Deamidated,Delta:H(2)C(2),Terminal Acetyl"	1Ac	
722.7266235	699.355957	69.92281	60S acidic ribosomal protein P2 OS=Homo sapiens GN=RPLP2 PE=1 SV=1		0.81	VISELNGKNIEDVIAQGIGK	[1Ac]-VISELN[Dea]GK[AAS]NIEDVIAQGIGK	3	b	1	6	69.62088	sp|P05387|RLA2_HUMAN		FALSE		0.990700006	FALSE	84		"Deamidated,Delta:H(2)C(2),Terminal Acetyl"	1Ac	
722.7266235	204.1342621	69.92281	60S acidic ribosomal protein P2 OS=Homo sapiens GN=RPLP2 PE=1 SV=1		0.72	VISELNGKNIEDVIAQGIGK	[1Ac]-VISELN[Dea]GK[AAS]NIEDVIAQGIGK	3	y	1	2	69.62088	sp|P05387|RLA2_HUMAN		FALSE		0.990700006	FALSE	84		"Deamidated,Delta:H(2)C(2),Terminal Acetyl"	1Ac	
722.7266235	797.4221802	69.92281	60S acidic ribosomal protein P2 OS=Homo sapiens GN=RPLP2 PE=1 SV=1		0.63	VISELNGKNIEDVIAQGIGK	[1Ac]-VISELN[Dea]GK[AAS]NIEDVIAQGIGK	3	b	2	14	69.62088	sp|P05387|RLA2_HUMAN		FALSE		0.990700006	FALSE	84		"Deamidated,Delta:H(2)C(2),Terminal Acetyl"	1Ac	
722.7266235	785.4879761	69.92281	60S acidic ribosomal protein P2 OS=Homo sapiens GN=RPLP2 PE=1 SV=1		0.59	VISELNGKNIEDVIAQGIGK	[1Ac]-VISELN[Dea]GK[AAS]NIEDVIAQGIGK	3	y	1	8	69.62088	sp|P05387|RLA2_HUMAN		FALSE		0.990700006	FALSE	84		"Deamidated,Delta:H(2)C(2),Terminal Acetyl"	1Ac	
722.7266235	317.2183228	69.92281	60S acidic ribosomal protein P2 OS=Homo sapiens GN=RPLP2 PE=1 SV=1		0.47	VISELNGKNIEDVIAQGIGK	[1Ac]-VISELN[Dea]GK[AAS]NIEDVIAQGIGK	3	y	1	3	69.62088	sp|P05387|RLA2_HUMAN		FALSE		0.990700006	FALSE	84		"Deamidated,Delta:H(2)C(2),Terminal Acetyl"	1Ac	
722.7266235	1256.684448	69.92281	60S acidic ribosomal protein P2 OS=Homo sapiens GN=RPLP2 PE=1 SV=1		0.38	VISELNGKNIEDVIAQGIGK	[1Ac]-VISELN[Dea]GK[AAS]NIEDVIAQGIGK	3	y	1	12	69.62088	sp|P05387|RLA2_HUMAN		FALSE		0.990700006	FALSE	84		"Deamidated,Delta:H(2)C(2),Terminal Acetyl"	1Ac	
722.7266235	1142.641602	69.92281	60S acidic ribosomal protein P2 OS=Homo sapiens GN=RPLP2 PE=1 SV=1		0.11	VISELNGKNIEDVIAQGIGK	[1Ac]-VISELN[Dea]GK[AAS]NIEDVIAQGIGK	3	y	1	11	69.62088	sp|P05387|RLA2_HUMAN		FALSE		0.990700006	FALSE	84		"Deamidated,Delta:H(2)C(2),Terminal Acetyl"	1Ac	
419.8943481	573.3355103	60.28039	60S acidic ribosomal protein P2 OS=Homo sapiens GN=RPLP2 PE=1 SV=1		8.03	NIEDVIAQGIGK	N[Dea]IEDVIAQGIGK	3	y	1	6	60.02353	sp|P05387|RLA2_HUMAN		FALSE		0.987200022	FALSE	84		Deamidated		
419.8943481	685.340271	60.28039	60S acidic ribosomal protein P2 OS=Homo sapiens GN=RPLP2 PE=1 SV=1		8.03	NIEDVIAQGIGK	N[Dea]IEDVIAQGIGK	3	b	1	6	60.02353	sp|P05387|RLA2_HUMAN		FALSE		0.987200022	FALSE	84		Deamidated		
419.8943481	686.4195557	60.28039	60S acidic ribosomal protein P2 OS=Homo sapiens GN=RPLP2 PE=1 SV=1		3.2	NIEDVIAQGIGK	N[Dea]IEDVIAQGIGK	3	y	1	7	60.02353	sp|P05387|RLA2_HUMAN		FALSE		0.987200022	FALSE	84		Deamidated		
419.8943481	374.2398071	60.28039	60S acidic ribosomal protein P2 OS=Homo sapiens GN=RPLP2 PE=1 SV=1		2.72	NIEDVIAQGIGK	N[Dea]IEDVIAQGIGK	3	y	1	4	60.02353	sp|P05387|RLA2_HUMAN		FALSE		0.987200022	FALSE	84		Deamidated		
419.8943481	502.2983704	60.28039	60S acidic ribosomal protein P2 OS=Homo sapiens GN=RPLP2 PE=1 SV=1		2.23	NIEDVIAQGIGK	N[Dea]IEDVIAQGIGK	3	y	1	5	60.02353	sp|P05387|RLA2_HUMAN		FALSE		0.987200022	FALSE	84		Deamidated		
419.8943481	419.8943481	60.28039	60S acidic ribosomal protein P2 OS=Homo sapiens GN=RPLP2 PE=1 SV=1		1.73	NIEDVIAQGIGK	N[Dea]IEDVIAQGIGK	3	y	3	12	60.02353	sp|P05387|RLA2_HUMAN		FALSE		0.987200022	FALSE	84		Deamidated		
419.8943481	343.7134094	60.28039	60S acidic ribosomal protein P2 OS=Homo sapiens GN=RPLP2 PE=1 SV=1		1.06	NIEDVIAQGIGK	N[Dea]IEDVIAQGIGK	3	y	2	7	60.02353	sp|P05387|RLA2_HUMAN		FALSE		0.987200022	FALSE	84		Deamidated		
419.8943481	358.1608887	60.28039	60S acidic ribosomal protein P2 OS=Homo sapiens GN=RPLP2 PE=1 SV=1		0.7	NIEDVIAQGIGK	N[Dea]IEDVIAQGIGK	3	b	1	3	60.02353	sp|P05387|RLA2_HUMAN		FALSE		0.987200022	FALSE	84		Deamidated		
419.8943481	556.2851563	60.28039	60S acidic ribosomal protein P2 OS=Homo sapiens GN=RPLP2 PE=1 SV=1		0.54	NIEDVIAQGIGK	N[Dea]IEDVIAQGIGK	3	b	2	11	60.02353	sp|P05387|RLA2_HUMAN		FALSE		0.987200022	FALSE	84		Deamidated		
419.8943481	204.1342621	60.28039	60S acidic ribosomal protein P2 OS=Homo sapiens GN=RPLP2 PE=1 SV=1		0.52	NIEDVIAQGIGK	N[Dea]IEDVIAQGIGK	3	y	1	2	60.02353	sp|P05387|RLA2_HUMAN		FALSE		0.987200022	FALSE	84		Deamidated		
419.8943481	317.2183228	60.28039	60S acidic ribosomal protein P2 OS=Homo sapiens GN=RPLP2 PE=1 SV=1		0.5	NIEDVIAQGIGK	N[Dea]IEDVIAQGIGK	3	y	1	3	60.02353	sp|P05387|RLA2_HUMAN		FALSE		0.987200022	FALSE	84		Deamidated		
419.8943481	785.4879761	60.28039	60S acidic ribosomal protein P2 OS=Homo sapiens GN=RPLP2 PE=1 SV=1		0.28	NIEDVIAQGIGK	N[Dea]IEDVIAQGIGK	3	y	1	8	60.02353	sp|P05387|RLA2_HUMAN		FALSE		0.987200022	FALSE	84		Deamidated		
622.6196899	804.3846436	72.24982	60S acidic ribosomal protein P2 OS=Homo sapiens GN=RPLP2 PE=1 SV=1		180.47	VASYLLAALGGNSSPSAK	VAS[Pho]Y[Pho]LLAALGGNSSPSAK	3	y	1	9	71.93702	sp|P05387|RLA2_HUMAN		FALSE		0.985700011	FALSE	84		"Phospho(Ser,Thr),Phospho"		
622.6196899	402.2347107	72.24982	60S acidic ribosomal protein P2 OS=Homo sapiens GN=RPLP2 PE=1 SV=1		26.07	VASYLLAALGGNSSPSAK	VAS[Pho]Y[Pho]LLAALGGNSSPSAK	3	y	1	4	71.93702	sp|P05387|RLA2_HUMAN		FALSE		0.985700011	FALSE	84		"Phospho(Ser,Thr),Phospho"		
622.6196899	917.468689	72.24982	60S acidic ribosomal protein P2 OS=Homo sapiens GN=RPLP2 PE=1 SV=1		24.26	VASYLLAALGGNSSPSAK	VAS[Pho]Y[Pho]LLAALGGNSSPSAK	3	y	1	10	71.93702	sp|P05387|RLA2_HUMAN		FALSE		0.985700011	FALSE	84		"Phospho(Ser,Thr),Phospho"		
622.6196899	690.3416748	72.24982	60S acidic ribosomal protein P2 OS=Homo sapiens GN=RPLP2 PE=1 SV=1		15.61	VASYLLAALGGNSSPSAK	VAS[Pho]Y[Pho]LLAALGGNSSPSAK	3	y	1	7	71.93702	sp|P05387|RLA2_HUMAN		FALSE		0.985700011	FALSE	84		"Phospho(Ser,Thr),Phospho"		
622.6196899	1059.542969	72.24982	60S acidic ribosomal protein P2 OS=Homo sapiens GN=RPLP2 PE=1 SV=1		8.9	VASYLLAALGGNSSPSAK	VAS[Pho]Y[Pho]LLAALGGNSSPSAK	3	y	1	12	71.93702	sp|P05387|RLA2_HUMAN		FALSE		0.985700011	FALSE	84		"Phospho(Ser,Thr),Phospho"		
622.6196899	1172.626953	72.24982	60S acidic ribosomal protein P2 OS=Homo sapiens GN=RPLP2 PE=1 SV=1		3.63	VASYLLAALGGNSSPSAK	VAS[Pho]Y[Pho]LLAALGGNSSPSAK	3	y	1	13	71.93702	sp|P05387|RLA2_HUMAN		FALSE		0.985700011	FALSE	84		"Phospho(Ser,Thr),Phospho"		
622.6196899	988.5057983	72.24982	60S acidic ribosomal protein P2 OS=Homo sapiens GN=RPLP2 PE=1 SV=1		0.76	VASYLLAALGGNSSPSAK	VAS[Pho]Y[Pho]LLAALGGNSSPSAK	3	y	1	11	71.93702	sp|P05387|RLA2_HUMAN		FALSE		0.985700011	FALSE	84		"Phospho(Ser,Thr),Phospho"		
703.0513306	573.3355103	70.38123	60S acidic ribosomal protein P2 OS=Homo sapiens GN=RPLP2 PE=1 SV=1		12.74	VISELNGKNIEDVIAQGIGK	VIS[Dhy]ELNGK[Frm]NIEDVIAQGIGK	3	y	1	6	70.07716	sp|P05387|RLA2_HUMAN		FALSE		0.983799994	FALSE	84		"Dehydrated,Formyl"		
703.0513306	900.5148926	70.38123	60S acidic ribosomal protein P2 OS=Homo sapiens GN=RPLP2 PE=1 SV=1		8.47	VISELNGKNIEDVIAQGIGK	VIS[Dhy]ELNGK[Frm]NIEDVIAQGIGK	3	y	1	9	70.07716	sp|P05387|RLA2_HUMAN		FALSE		0.983799994	FALSE	84		"Dehydrated,Formyl"		
703.0513306	374.2398071	70.38123	60S acidic ribosomal protein P2 OS=Homo sapiens GN=RPLP2 PE=1 SV=1		6.57	VISELNGKNIEDVIAQGIGK	VIS[Dhy]ELNGK[Frm]NIEDVIAQGIGK	3	y	1	4	70.07716	sp|P05387|RLA2_HUMAN		FALSE		0.983799994	FALSE	84		"Dehydrated,Formyl"		
703.0513306	213.1597595	70.38123	60S acidic ribosomal protein P2 OS=Homo sapiens GN=RPLP2 PE=1 SV=1		6.05	VISELNGKNIEDVIAQGIGK	VIS[Dhy]ELNGK[Frm]NIEDVIAQGIGK	3	b	1	2	70.07716	sp|P05387|RLA2_HUMAN		FALSE		0.983799994	FALSE	84		"Dehydrated,Formyl"		
703.0513306	686.4195557	70.38123	60S acidic ribosomal protein P2 OS=Homo sapiens GN=RPLP2 PE=1 SV=1		5.77	VISELNGKNIEDVIAQGIGK	VIS[Dhy]ELNGK[Frm]NIEDVIAQGIGK	3	y	1	7	70.07716	sp|P05387|RLA2_HUMAN		FALSE		0.983799994	FALSE	84		"Dehydrated,Formyl"		
703.0513306	1029.557495	70.38123	60S acidic ribosomal protein P2 OS=Homo sapiens GN=RPLP2 PE=1 SV=1		5.36	VISELNGKNIEDVIAQGIGK	VIS[Dhy]ELNGK[Frm]NIEDVIAQGIGK	3	y	1	10	70.07716	sp|P05387|RLA2_HUMAN		FALSE		0.983799994	FALSE	84		"Dehydrated,Formyl"		
703.0513306	851.4621582	70.38123	60S acidic ribosomal protein P2 OS=Homo sapiens GN=RPLP2 PE=1 SV=1		2.66	VISELNGKNIEDVIAQGIGK	VIS[Dhy]ELNGK[Frm]NIEDVIAQGIGK	3	b	1	8	70.07716	sp|P05387|RLA2_HUMAN		FALSE		0.983799994	FALSE	84		"Dehydrated,Formyl"		
703.0513306	1256.684448	70.38123	60S acidic ribosomal protein P2 OS=Homo sapiens GN=RPLP2 PE=1 SV=1		2.66	VISELNGKNIEDVIAQGIGK	VIS[Dhy]ELNGK[Frm]NIEDVIAQGIGK	3	y	1	12	70.07716	sp|P05387|RLA2_HUMAN		FALSE		0.983799994	FALSE	84		"Dehydrated,Formyl"		
703.0513306	204.1342621	70.38123	60S acidic ribosomal protein P2 OS=Homo sapiens GN=RPLP2 PE=1 SV=1		2.41	VISELNGKNIEDVIAQGIGK	VIS[Dhy]ELNGK[Frm]NIEDVIAQGIGK	3	y	1	2	70.07716	sp|P05387|RLA2_HUMAN		FALSE		0.983799994	FALSE	84		"Dehydrated,Formyl"		
703.0513306	1142.641602	70.38123	60S acidic ribosomal protein P2 OS=Homo sapiens GN=RPLP2 PE=1 SV=1		2.33	VISELNGKNIEDVIAQGIGK	VIS[Dhy]ELNGK[Frm]NIEDVIAQGIGK	3	y	1	11	70.07716	sp|P05387|RLA2_HUMAN		FALSE		0.983799994	FALSE	84		"Dehydrated,Formyl"		
703.0513306	502.2983704	70.38123	60S acidic ribosomal protein P2 OS=Homo sapiens GN=RPLP2 PE=1 SV=1		2.03	VISELNGKNIEDVIAQGIGK	VIS[Dhy]ELNGK[Frm]NIEDVIAQGIGK	3	y	1	5	70.07716	sp|P05387|RLA2_HUMAN		FALSE		0.983799994	FALSE	84		"Dehydrated,Formyl"		
703.0513306	952.5098267	70.38123	60S acidic ribosomal protein P2 OS=Homo sapiens GN=RPLP2 PE=1 SV=1		1.54	VISELNGKNIEDVIAQGIGK	VIS[Dhy]ELNGK[Frm]NIEDVIAQGIGK	3	b	2	18	70.07716	sp|P05387|RLA2_HUMAN		FALSE		0.983799994	FALSE	84		"Dehydrated,Formyl"		
703.0513306	524.3078613	70.38123	60S acidic ribosomal protein P2 OS=Homo sapiens GN=RPLP2 PE=1 SV=1		1.14	VISELNGKNIEDVIAQGIGK	VIS[Dhy]ELNGK[Frm]NIEDVIAQGIGK	3	b	1	5	70.07716	sp|P05387|RLA2_HUMAN		FALSE		0.983799994	FALSE	84		"Dehydrated,Formyl"		
703.0513306	785.4879761	70.38123	60S acidic ribosomal protein P2 OS=Homo sapiens GN=RPLP2 PE=1 SV=1		0.99	VISELNGKNIEDVIAQGIGK	VIS[Dhy]ELNGK[Frm]NIEDVIAQGIGK	3	y	1	8	70.07716	sp|P05387|RLA2_HUMAN		FALSE		0.983799994	FALSE	84		"Dehydrated,Formyl"		
703.0513306	282.1812134	70.38123	60S acidic ribosomal protein P2 OS=Homo sapiens GN=RPLP2 PE=1 SV=1		0.77	VISELNGKNIEDVIAQGIGK	VIS[Dhy]ELNGK[Frm]NIEDVIAQGIGK	3	b	1	3	70.07716	sp|P05387|RLA2_HUMAN		FALSE		0.983799994	FALSE	84		"Dehydrated,Formyl"		
703.0513306	735.4015503	70.38123	60S acidic ribosomal protein P2 OS=Homo sapiens GN=RPLP2 PE=1 SV=1		0.75	VISELNGKNIEDVIAQGIGK	VIS[Dhy]ELNGK[Frm]NIEDVIAQGIGK	3	y	2	14	70.07716	sp|P05387|RLA2_HUMAN		FALSE		0.983799994	FALSE	84		"Dehydrated,Formyl"		
703.0513306	426.2347107	70.38123	60S acidic ribosomal protein P2 OS=Homo sapiens GN=RPLP2 PE=1 SV=1		0.59	VISELNGKNIEDVIAQGIGK	VIS[Dhy]ELNGK[Frm]NIEDVIAQGIGK	3	b	2	8	70.07716	sp|P05387|RLA2_HUMAN		FALSE		0.983799994	FALSE	84		"Dehydrated,Formyl"		
603.7581177	804.3846436	72.45682	60S acidic ribosomal protein P2 OS=Homo sapiens GN=RPLP2 PE=1 SV=1		34.4	MRYVASYLLAALGGNSSPSAK	M[Oxi]RY[Pho]VAS[Pho]Y[Pho]LLAALGGNSSPSAK	4	y	1	9	72.14305	sp|P05387|RLA2_HUMAN		FALSE		0.979600012	FALSE	84		"Oxidation,Phospho,Phospho(Ser,Thr),Phospho"		
603.7581177	747.3631592	72.45682	60S acidic ribosomal protein P2 OS=Homo sapiens GN=RPLP2 PE=1 SV=1		10.1	MRYVASYLLAALGGNSSPSAK	M[Oxi]RY[Pho]VAS[Pho]Y[Pho]LLAALGGNSSPSAK	4	y	1	8	72.14305	sp|P05387|RLA2_HUMAN		FALSE		0.979600012	FALSE	84		"Oxidation,Phospho,Phospho(Ser,Thr),Phospho"		
603.7581177	402.2347107	72.45682	60S acidic ribosomal protein P2 OS=Homo sapiens GN=RPLP2 PE=1 SV=1		9.91	MRYVASYLLAALGGNSSPSAK	M[Oxi]RY[Pho]VAS[Pho]Y[Pho]LLAALGGNSSPSAK	4	y	1	4	72.14305	sp|P05387|RLA2_HUMAN		FALSE		0.979600012	FALSE	84		"Oxidation,Phospho,Phospho(Ser,Thr),Phospho"		
603.7581177	489.2667236	72.45682	60S acidic ribosomal protein P2 OS=Homo sapiens GN=RPLP2 PE=1 SV=1		3.55	MRYVASYLLAALGGNSSPSAK	M[Oxi]RY[Pho]VAS[Pho]Y[Pho]LLAALGGNSSPSAK	4	y	1	5	72.14305	sp|P05387|RLA2_HUMAN		FALSE		0.979600012	FALSE	84		"Oxidation,Phospho,Phospho(Ser,Thr),Phospho"		
603.7581177	988.5057983	72.45682	60S acidic ribosomal protein P2 OS=Homo sapiens GN=RPLP2 PE=1 SV=1		3.5	MRYVASYLLAALGGNSSPSAK	M[Oxi]RY[Pho]VAS[Pho]Y[Pho]LLAALGGNSSPSAK	4	y	1	11	72.14305	sp|P05387|RLA2_HUMAN		FALSE		0.979600012	FALSE	84		"Oxidation,Phospho,Phospho(Ser,Thr),Phospho"		
603.7581177	576.2987671	72.45682	60S acidic ribosomal protein P2 OS=Homo sapiens GN=RPLP2 PE=1 SV=1		3.31	MRYVASYLLAALGGNSSPSAK	M[Oxi]RY[Pho]VAS[Pho]Y[Pho]LLAALGGNSSPSAK	4	y	1	6	72.14305	sp|P05387|RLA2_HUMAN		FALSE		0.979600012	FALSE	84		"Oxidation,Phospho,Phospho(Ser,Thr),Phospho"		
603.7581177	530.2750854	72.45682	60S acidic ribosomal protein P2 OS=Homo sapiens GN=RPLP2 PE=1 SV=1		1.97	MRYVASYLLAALGGNSSPSAK	M[Oxi]RY[Pho]VAS[Pho]Y[Pho]LLAALGGNSSPSAK	4	y	2	12	72.14305	sp|P05387|RLA2_HUMAN		FALSE		0.979600012	FALSE	84		"Oxidation,Phospho,Phospho(Ser,Thr),Phospho"		
603.7581177	417.1691895	72.45682	60S acidic ribosomal protein P2 OS=Homo sapiens GN=RPLP2 PE=1 SV=1		1.81	MRYVASYLLAALGGNSSPSAK	M[Oxi]RY[Pho]VAS[Pho]Y[Pho]LLAALGGNSSPSAK	4	b	4	13	72.14305	sp|P05387|RLA2_HUMAN		FALSE		0.979600012	FALSE	84		"Oxidation,Phospho,Phospho(Ser,Thr),Phospho"		
603.7581177	690.3416748	72.45682	60S acidic ribosomal protein P2 OS=Homo sapiens GN=RPLP2 PE=1 SV=1		1.8	MRYVASYLLAALGGNSSPSAK	M[Oxi]RY[Pho]VAS[Pho]Y[Pho]LLAALGGNSSPSAK	4	y	1	7	72.14305	sp|P05387|RLA2_HUMAN		FALSE		0.979600012	FALSE	84		"Oxidation,Phospho,Phospho(Ser,Thr),Phospho"		
603.7581177	304.1437988	72.45682	60S acidic ribosomal protein P2 OS=Homo sapiens GN=RPLP2 PE=1 SV=1		1.09	MRYVASYLLAALGGNSSPSAK	M[Oxi]RY[Pho]VAS[Pho]Y[Pho]LLAALGGNSSPSAK	4	b	1	2	72.14305	sp|P05387|RLA2_HUMAN		FALSE		0.979600012	FALSE	84		"Oxidation,Phospho,Phospho(Ser,Thr),Phospho"		
603.7581177	1059.542969	72.45682	60S acidic ribosomal protein P2 OS=Homo sapiens GN=RPLP2 PE=1 SV=1		1.07	MRYVASYLLAALGGNSSPSAK	M[Oxi]RY[Pho]VAS[Pho]Y[Pho]LLAALGGNSSPSAK	4	y	1	12	72.14305	sp|P05387|RLA2_HUMAN		FALSE		0.979600012	FALSE	84		"Oxidation,Phospho,Phospho(Ser,Thr),Phospho"		
603.7581177	305.1819458	72.45682	60S acidic ribosomal protein P2 OS=Homo sapiens GN=RPLP2 PE=1 SV=1		1	MRYVASYLLAALGGNSSPSAK	M[Oxi]RY[Pho]VAS[Pho]Y[Pho]LLAALGGNSSPSAK	4	y	1	3	72.14305	sp|P05387|RLA2_HUMAN		FALSE		0.979600012	FALSE	84		"Oxidation,Phospho,Phospho(Ser,Thr),Phospho"		
603.7581177	218.1499176	72.45682	60S acidic ribosomal protein P2 OS=Homo sapiens GN=RPLP2 PE=1 SV=1		0.98	MRYVASYLLAALGGNSSPSAK	M[Oxi]RY[Pho]VAS[Pho]Y[Pho]LLAALGGNSSPSAK	4	y	1	2	72.14305	sp|P05387|RLA2_HUMAN		FALSE		0.979600012	FALSE	84		"Oxidation,Phospho,Phospho(Ser,Thr),Phospho"		
603.7581177	499.1879578	72.45682	60S acidic ribosomal protein P2 OS=Homo sapiens GN=RPLP2 PE=1 SV=1		0.9	MRYVASYLLAALGGNSSPSAK	M[Oxi]RY[Pho]VAS[Pho]Y[Pho]LLAALGGNSSPSAK	4	b	3	11	72.14305	sp|P05387|RLA2_HUMAN		FALSE		0.979600012	FALSE	84		"Oxidation,Phospho,Phospho(Ser,Thr),Phospho"		
603.7581177	402.6959534	72.45682	60S acidic ribosomal protein P2 OS=Homo sapiens GN=RPLP2 PE=1 SV=1		0.87	MRYVASYLLAALGGNSSPSAK	M[Oxi]RY[Pho]VAS[Pho]Y[Pho]LLAALGGNSSPSAK	4	y	2	9	72.14305	sp|P05387|RLA2_HUMAN		FALSE		0.979600012	FALSE	84		"Oxidation,Phospho,Phospho(Ser,Thr),Phospho"		
603.7581177	917.468689	72.45682	60S acidic ribosomal protein P2 OS=Homo sapiens GN=RPLP2 PE=1 SV=1		0.85	MRYVASYLLAALGGNSSPSAK	M[Oxi]RY[Pho]VAS[Pho]Y[Pho]LLAALGGNSSPSAK	4	y	1	10	72.14305	sp|P05387|RLA2_HUMAN		FALSE		0.979600012	FALSE	84		"Oxidation,Phospho,Phospho(Ser,Thr),Phospho"		
603.7581177	147.1128082	72.45682	60S acidic ribosomal protein P2 OS=Homo sapiens GN=RPLP2 PE=1 SV=1		0.37	MRYVASYLLAALGGNSSPSAK	M[Oxi]RY[Pho]VAS[Pho]Y[Pho]LLAALGGNSSPSAK	4	y	1	1	72.14305	sp|P05387|RLA2_HUMAN		FALSE		0.979600012	FALSE	84		"Oxidation,Phospho,Phospho(Ser,Thr),Phospho"		
640.3288574	573.3355103	60.59378	60S acidic ribosomal protein P2 OS=Homo sapiens GN=RPLP2 PE=1 SV=1		19.75	NIEDVIAQGIGK	N[Dea]IE[NaX]DVIAQGIGK	2	y	1	6	60.33545	sp|P05387|RLA2_HUMAN		FALSE		0.978900015	FALSE	84		"Deamidated,Cation:Na"		
640.3288574	686.4195557	60.59378	60S acidic ribosomal protein P2 OS=Homo sapiens GN=RPLP2 PE=1 SV=1		18.02	NIEDVIAQGIGK	N[Dea]IE[NaX]DVIAQGIGK	2	y	1	7	60.33545	sp|P05387|RLA2_HUMAN		FALSE		0.978900015	FALSE	84		"Deamidated,Cation:Na"		
640.3288574	900.5148926	60.59378	60S acidic ribosomal protein P2 OS=Homo sapiens GN=RPLP2 PE=1 SV=1		17.92	NIEDVIAQGIGK	N[Dea]IE[NaX]DVIAQGIGK	2	y	1	9	60.33545	sp|P05387|RLA2_HUMAN		FALSE		0.978900015	FALSE	84		"Deamidated,Cation:Na"		
640.3288574	785.4879761	60.59378	60S acidic ribosomal protein P2 OS=Homo sapiens GN=RPLP2 PE=1 SV=1		8.46	NIEDVIAQGIGK	N[Dea]IE[NaX]DVIAQGIGK	2	y	1	8	60.33545	sp|P05387|RLA2_HUMAN		FALSE		0.978900015	FALSE	84		"Deamidated,Cation:Na"		
640.3288574	374.2398071	60.59378	60S acidic ribosomal protein P2 OS=Homo sapiens GN=RPLP2 PE=1 SV=1		8.16	NIEDVIAQGIGK	N[Dea]IE[NaX]DVIAQGIGK	2	y	1	4	60.33545	sp|P05387|RLA2_HUMAN		FALSE		0.978900015	FALSE	84		"Deamidated,Cation:Na"		
640.3288574	502.2983704	60.59378	60S acidic ribosomal protein P2 OS=Homo sapiens GN=RPLP2 PE=1 SV=1		7.12	NIEDVIAQGIGK	N[Dea]IE[NaX]DVIAQGIGK	2	y	1	5	60.33545	sp|P05387|RLA2_HUMAN		FALSE		0.978900015	FALSE	84		"Deamidated,Cation:Na"		
640.3288574	778.359375	60.59378	60S acidic ribosomal protein P2 OS=Homo sapiens GN=RPLP2 PE=1 SV=1		7.12	NIEDVIAQGIGK	N[Dea]IE[NaX]DVIAQGIGK	2	b	1	7	60.33545	sp|P05387|RLA2_HUMAN		FALSE		0.978900015	FALSE	84		"Deamidated,Cation:Na"		
640.3288574	204.1342621	60.59378	60S acidic ribosomal protein P2 OS=Homo sapiens GN=RPLP2 PE=1 SV=1		5.62	NIEDVIAQGIGK	N[Dea]IE[NaX]DVIAQGIGK	2	y	1	2	60.33545	sp|P05387|RLA2_HUMAN		FALSE		0.978900015	FALSE	84		"Deamidated,Cation:Na"		
640.3288574	317.2183228	60.59378	60S acidic ribosomal protein P2 OS=Homo sapiens GN=RPLP2 PE=1 SV=1		3.36	NIEDVIAQGIGK	N[Dea]IE[NaX]DVIAQGIGK	2	y	1	3	60.33545	sp|P05387|RLA2_HUMAN		FALSE		0.978900015	FALSE	84		"Deamidated,Cation:Na"		
640.3288574	147.1128082	60.59378	60S acidic ribosomal protein P2 OS=Homo sapiens GN=RPLP2 PE=1 SV=1		0.72	NIEDVIAQGIGK	N[Dea]IE[NaX]DVIAQGIGK	2	y	1	1	60.33545	sp|P05387|RLA2_HUMAN		FALSE		0.978900015	FALSE	84		"Deamidated,Cation:Na"		
577.2810669	1546.714844	43.52594	60S acidic ribosomal protein P2 OS=Homo sapiens GN=RPLP2 PE=1 SV=1		30.81	KILDSVGIEADDDRLNK	K[SU1]ILD[Dhy]S[Pho]VGIEADDDRLNK	4	b	1	11	43.34738	sp|P05387|RLA2_HUMAN		FALSE		0.978399992	FALSE	84		"QTGG,Dehydrated,Phospho(Ser,Thr)"		
577.2810669	1245.606934	43.52594	60S acidic ribosomal protein P2 OS=Homo sapiens GN=RPLP2 PE=1 SV=1		11.72	KILDSVGIEADDDRLNK	K[SU1]ILD[Dhy]S[Pho]VGIEADDDRLNK	4	y	1	11	43.34738	sp|P05387|RLA2_HUMAN		FALSE		0.978399992	FALSE	84		"QTGG,Dehydrated,Phospho(Ser,Thr)"		
577.2810669	946.4588623	43.52594	60S acidic ribosomal protein P2 OS=Homo sapiens GN=RPLP2 PE=1 SV=1		9.81	KILDSVGIEADDDRLNK	K[SU1]ILD[Dhy]S[Pho]VGIEADDDRLNK	4	y	1	8	43.34738	sp|P05387|RLA2_HUMAN		FALSE		0.978399992	FALSE	84		"QTGG,Dehydrated,Phospho(Ser,Thr)"		
577.2810669	359.1719971	43.52594	60S acidic ribosomal protein P2 OS=Homo sapiens GN=RPLP2 PE=1 SV=1		9.13	KILDSVGIEADDDRLNK	K[SU1]ILD[Dhy]S[Pho]VGIEADDDRLNK	4	y	3	9	43.34738	sp|P05387|RLA2_HUMAN		FALSE		0.978399992	FALSE	84		"QTGG,Dehydrated,Phospho(Ser,Thr)"		
577.2810669	645.3678589	43.52594	60S acidic ribosomal protein P2 OS=Homo sapiens GN=RPLP2 PE=1 SV=1		7.54	KILDSVGIEADDDRLNK	K[SU1]ILD[Dhy]S[Pho]VGIEADDDRLNK	4	y	1	5	43.34738	sp|P05387|RLA2_HUMAN		FALSE		0.978399992	FALSE	84		"QTGG,Dehydrated,Phospho(Ser,Thr)"		
577.2810669	875.4217529	43.52594	60S acidic ribosomal protein P2 OS=Homo sapiens GN=RPLP2 PE=1 SV=1		4.54	KILDSVGIEADDDRLNK	K[SU1]ILD[Dhy]S[Pho]VGIEADDDRLNK	4	y	1	7	43.34738	sp|P05387|RLA2_HUMAN		FALSE		0.978399992	FALSE	84		"QTGG,Dehydrated,Phospho(Ser,Thr)"		
577.2810669	1431.687988	43.52594	60S acidic ribosomal protein P2 OS=Homo sapiens GN=RPLP2 PE=1 SV=1		4.54	KILDSVGIEADDDRLNK	K[SU1]ILD[Dhy]S[Pho]VGIEADDDRLNK	4	b	1	10	43.34738	sp|P05387|RLA2_HUMAN		FALSE		0.978399992	FALSE	84		"QTGG,Dehydrated,Phospho(Ser,Thr)"		
577.2810669	760.3947754	43.52594	60S acidic ribosomal protein P2 OS=Homo sapiens GN=RPLP2 PE=1 SV=1		4.29	KILDSVGIEADDDRLNK	K[SU1]ILD[Dhy]S[Pho]VGIEADDDRLNK	4	y	1	6	43.34738	sp|P05387|RLA2_HUMAN		FALSE		0.978399992	FALSE	84		"QTGG,Dehydrated,Phospho(Ser,Thr)"		
577.2810669	530.3408813	43.52594	60S acidic ribosomal protein P2 OS=Homo sapiens GN=RPLP2 PE=1 SV=1		2.77	KILDSVGIEADDDRLNK	K[SU1]ILD[Dhy]S[Pho]VGIEADDDRLNK	4	y	1	4	43.34738	sp|P05387|RLA2_HUMAN		FALSE		0.978399992	FALSE	84		"QTGG,Dehydrated,Phospho(Ser,Thr)"		
577.2810669	316.1578064	43.52594	60S acidic ribosomal protein P2 OS=Homo sapiens GN=RPLP2 PE=1 SV=1		2.49	KILDSVGIEADDDRLNK	K[SU1]ILD[Dhy]S[Pho]VGIEADDDRLNK	4	y	3	8	43.34738	sp|P05387|RLA2_HUMAN		FALSE		0.978399992	FALSE	84		"QTGG,Dehydrated,Phospho(Ser,Thr)"		
577.2810669	1188.585449	43.52594	60S acidic ribosomal protein P2 OS=Homo sapiens GN=RPLP2 PE=1 SV=1		2.45	KILDSVGIEADDDRLNK	K[SU1]ILD[Dhy]S[Pho]VGIEADDDRLNK	4	y	1	10	43.34738	sp|P05387|RLA2_HUMAN		FALSE		0.978399992	FALSE	84		"QTGG,Dehydrated,Phospho(Ser,Thr)"		
577.2810669	472.2514343	43.52594	60S acidic ribosomal protein P2 OS=Homo sapiens GN=RPLP2 PE=1 SV=1		2.29	KILDSVGIEADDDRLNK	K[SU1]ILD[Dhy]S[Pho]VGIEADDDRLNK	4	b	1	1	43.34738	sp|P05387|RLA2_HUMAN		FALSE		0.978399992	FALSE	84		"QTGG,Dehydrated,Phospho(Ser,Thr)"		
577.2810669	147.089325	43.52594	60S acidic ribosomal protein P2 OS=Homo sapiens GN=RPLP2 PE=1 SV=1		1.71	KILDSVGIEADDDRLNK	K[SU1]ILD[Dhy]S[Pho]VGIEADDDRLNK	4	b	4	2	43.34738	sp|P05387|RLA2_HUMAN		FALSE		0.978399992	FALSE	84		"QTGG,Dehydrated,Phospho(Ser,Thr)"		
577.2810669	1075.501465	43.52594	60S acidic ribosomal protein P2 OS=Homo sapiens GN=RPLP2 PE=1 SV=1		1.65	KILDSVGIEADDDRLNK	K[SU1]ILD[Dhy]S[Pho]VGIEADDDRLNK	4	y	1	9	43.34738	sp|P05387|RLA2_HUMAN		FALSE		0.978399992	FALSE	84		"QTGG,Dehydrated,Phospho(Ser,Thr)"		
577.2810669	473.7330627	43.52594	60S acidic ribosomal protein P2 OS=Homo sapiens GN=RPLP2 PE=1 SV=1		1.4	KILDSVGIEADDDRLNK	K[SU1]ILD[Dhy]S[Pho]VGIEADDDRLNK	4	y	2	8	43.34738	sp|P05387|RLA2_HUMAN		FALSE		0.978399992	FALSE	84		"QTGG,Dehydrated,Phospho(Ser,Thr)"		
577.2810669	261.1557312	43.52594	60S acidic ribosomal protein P2 OS=Homo sapiens GN=RPLP2 PE=1 SV=1		1.35	KILDSVGIEADDDRLNK	K[SU1]ILD[Dhy]S[Pho]VGIEADDDRLNK	4	y	1	2	43.34738	sp|P05387|RLA2_HUMAN		FALSE		0.978399992	FALSE	84		"QTGG,Dehydrated,Phospho(Ser,Thr)"		
577.2810669	538.2543335	43.52594	60S acidic ribosomal protein P2 OS=Homo sapiens GN=RPLP2 PE=1 SV=1		1	KILDSVGIEADDDRLNK	K[SU1]ILD[Dhy]S[Pho]VGIEADDDRLNK	4	y	2	9	43.34738	sp|P05387|RLA2_HUMAN		FALSE		0.978399992	FALSE	84		"QTGG,Dehydrated,Phospho(Ser,Thr)"		
577.2810669	1080.502075	43.52594	60S acidic ribosomal protein P2 OS=Homo sapiens GN=RPLP2 PE=1 SV=1		0.99	KILDSVGIEADDDRLNK	K[SU1]ILD[Dhy]S[Pho]VGIEADDDRLNK	4	b	2	16	43.34738	sp|P05387|RLA2_HUMAN		FALSE		0.978399992	FALSE	84		"QTGG,Dehydrated,Phospho(Ser,Thr)"		
577.2810669	411.2075806	43.52594	60S acidic ribosomal protein P2 OS=Homo sapiens GN=RPLP2 PE=1 SV=1		0.86	KILDSVGIEADDDRLNK	K[SU1]ILD[Dhy]S[Pho]VGIEADDDRLNK	4	b	3	8	43.34738	sp|P05387|RLA2_HUMAN		FALSE		0.978399992	FALSE	84		"QTGG,Dehydrated,Phospho(Ser,Thr)"		
577.2810669	516.2431641	43.52594	60S acidic ribosomal protein P2 OS=Homo sapiens GN=RPLP2 PE=1 SV=1		0.85	KILDSVGIEADDDRLNK	K[SU1]ILD[Dhy]S[Pho]VGIEADDDRLNK	4	b	3	11	43.34738	sp|P05387|RLA2_HUMAN		FALSE		0.978399992	FALSE	84		"QTGG,Dehydrated,Phospho(Ser,Thr)"		
577.2810669	1344.675415	43.52594	60S acidic ribosomal protein P2 OS=Homo sapiens GN=RPLP2 PE=1 SV=1		0.22	KILDSVGIEADDDRLNK	K[SU1]ILD[Dhy]S[Pho]VGIEADDDRLNK	4	y	1	12	43.34738	sp|P05387|RLA2_HUMAN		FALSE		0.978399992	FALSE	84		"QTGG,Dehydrated,Phospho(Ser,Thr)"		
641.6268921	804.3846436	72.39365	60S acidic ribosomal protein P2 OS=Homo sapiens GN=RPLP2 PE=1 SV=1		8.59	VASYLLAALGGNSSPSAK	[CAM]-VAS[Pho]Y[Pho]LLAALGGNSSPSAK	3	y	1	9	72.08018	sp|P05387|RLA2_HUMAN		FALSE		0.976300001	FALSE	84		"Phospho(Ser,Thr),Phospho,Terminal Carbamidomethyl"	CAM	
641.6268921	402.2347107	72.39365	60S acidic ribosomal protein P2 OS=Homo sapiens GN=RPLP2 PE=1 SV=1		6.32	VASYLLAALGGNSSPSAK	[CAM]-VAS[Pho]Y[Pho]LLAALGGNSSPSAK	3	y	1	4	72.08018	sp|P05387|RLA2_HUMAN		FALSE		0.976300001	FALSE	84		"Phospho(Ser,Thr),Phospho,Terminal Carbamidomethyl"	CAM	
641.6268921	747.3631592	72.39365	60S acidic ribosomal protein P2 OS=Homo sapiens GN=RPLP2 PE=1 SV=1		3.53	VASYLLAALGGNSSPSAK	[CAM]-VAS[Pho]Y[Pho]LLAALGGNSSPSAK	3	y	1	8	72.08018	sp|P05387|RLA2_HUMAN		FALSE		0.976300001	FALSE	84		"Phospho(Ser,Thr),Phospho,Terminal Carbamidomethyl"	CAM	
641.6268921	489.2667236	72.39365	60S acidic ribosomal protein P2 OS=Homo sapiens GN=RPLP2 PE=1 SV=1		1.76	VASYLLAALGGNSSPSAK	[CAM]-VAS[Pho]Y[Pho]LLAALGGNSSPSAK	3	y	1	5	72.08018	sp|P05387|RLA2_HUMAN		FALSE		0.976300001	FALSE	84		"Phospho(Ser,Thr),Phospho,Terminal Carbamidomethyl"	CAM	
641.6268921	576.2987671	72.39365	60S acidic ribosomal protein P2 OS=Homo sapiens GN=RPLP2 PE=1 SV=1		1.69	VASYLLAALGGNSSPSAK	[CAM]-VAS[Pho]Y[Pho]LLAALGGNSSPSAK	3	y	1	6	72.08018	sp|P05387|RLA2_HUMAN		FALSE		0.976300001	FALSE	84		"Phospho(Ser,Thr),Phospho,Terminal Carbamidomethyl"	CAM	
641.6268921	530.2750854	72.39365	60S acidic ribosomal protein P2 OS=Homo sapiens GN=RPLP2 PE=1 SV=1		1.41	VASYLLAALGGNSSPSAK	[CAM]-VAS[Pho]Y[Pho]LLAALGGNSSPSAK	3	y	2	12	72.08018	sp|P05387|RLA2_HUMAN		FALSE		0.976300001	FALSE	84		"Phospho(Ser,Thr),Phospho,Terminal Carbamidomethyl"	CAM	
641.6268921	305.1819458	72.39365	60S acidic ribosomal protein P2 OS=Homo sapiens GN=RPLP2 PE=1 SV=1		0.9	VASYLLAALGGNSSPSAK	[CAM]-VAS[Pho]Y[Pho]LLAALGGNSSPSAK	3	y	1	3	72.08018	sp|P05387|RLA2_HUMAN		FALSE		0.976300001	FALSE	84		"Phospho(Ser,Thr),Phospho,Terminal Carbamidomethyl"	CAM	
641.6268921	218.1499176	72.39365	60S acidic ribosomal protein P2 OS=Homo sapiens GN=RPLP2 PE=1 SV=1		0.88	VASYLLAALGGNSSPSAK	[CAM]-VAS[Pho]Y[Pho]LLAALGGNSSPSAK	3	y	1	2	72.08018	sp|P05387|RLA2_HUMAN		FALSE		0.976300001	FALSE	84		"Phospho(Ser,Thr),Phospho,Terminal Carbamidomethyl"	CAM	
641.6268921	988.5057983	72.39365	60S acidic ribosomal protein P2 OS=Homo sapiens GN=RPLP2 PE=1 SV=1		0.8	VASYLLAALGGNSSPSAK	[CAM]-VAS[Pho]Y[Pho]LLAALGGNSSPSAK	3	y	1	11	72.08018	sp|P05387|RLA2_HUMAN		FALSE		0.976300001	FALSE	84		"Phospho(Ser,Thr),Phospho,Terminal Carbamidomethyl"	CAM	
641.6268921	917.468689	72.39365	60S acidic ribosomal protein P2 OS=Homo sapiens GN=RPLP2 PE=1 SV=1		0.78	VASYLLAALGGNSSPSAK	[CAM]-VAS[Pho]Y[Pho]LLAALGGNSSPSAK	3	y	1	10	72.08018	sp|P05387|RLA2_HUMAN		FALSE		0.976300001	FALSE	84		"Phospho(Ser,Thr),Phospho,Terminal Carbamidomethyl"	CAM	
641.6268921	147.1128082	72.39365	60S acidic ribosomal protein P2 OS=Homo sapiens GN=RPLP2 PE=1 SV=1		0.47	VASYLLAALGGNSSPSAK	[CAM]-VAS[Pho]Y[Pho]LLAALGGNSSPSAK	3	y	1	1	72.08018	sp|P05387|RLA2_HUMAN		FALSE		0.976300001	FALSE	84		"Phospho(Ser,Thr),Phospho,Terminal Carbamidomethyl"	CAM	
641.6268921	1059.542969	72.39365	60S acidic ribosomal protein P2 OS=Homo sapiens GN=RPLP2 PE=1 SV=1		0.16	VASYLLAALGGNSSPSAK	[CAM]-VAS[Pho]Y[Pho]LLAALGGNSSPSAK	3	y	1	12	72.08018	sp|P05387|RLA2_HUMAN		FALSE		0.976300001	FALSE	84		"Phospho(Ser,Thr),Phospho,Terminal Carbamidomethyl"	CAM	
480.00354	672.3926392	41.46822	60S acidic ribosomal protein P2 OS=Homo sapiens GN=RPLP2 PE=1 SV=1		13.22	KILDSVGIEADDDRLNK	KILD[Oxi]SVGIEADDDRLNK	4	b	1	6	41.29928	sp|P05387|RLA2_HUMAN		FALSE		0.976300001	FALSE	84		Oxidation		
480.00354	1245.606934	41.46822	60S acidic ribosomal protein P2 OS=Homo sapiens GN=RPLP2 PE=1 SV=1		13.22	KILDSVGIEADDDRLNK	KILD[Oxi]SVGIEADDDRLNK	4	y	1	11	41.29928	sp|P05387|RLA2_HUMAN		FALSE		0.976300001	FALSE	84		Oxidation		
480.00354	875.4217529	41.46822	60S acidic ribosomal protein P2 OS=Homo sapiens GN=RPLP2 PE=1 SV=1		4.02	KILDSVGIEADDDRLNK	KILD[Oxi]SVGIEADDDRLNK	4	y	1	7	41.29928	sp|P05387|RLA2_HUMAN		FALSE		0.976300001	FALSE	84		Oxidation		
480.00354	946.4588623	41.46822	60S acidic ribosomal protein P2 OS=Homo sapiens GN=RPLP2 PE=1 SV=1		3.71	KILDSVGIEADDDRLNK	KILD[Oxi]SVGIEADDDRLNK	4	y	1	8	41.29928	sp|P05387|RLA2_HUMAN		FALSE		0.976300001	FALSE	84		Oxidation		
480.00354	1075.501465	41.46822	60S acidic ribosomal protein P2 OS=Homo sapiens GN=RPLP2 PE=1 SV=1		3.57	KILDSVGIEADDDRLNK	KILD[Oxi]SVGIEADDDRLNK	4	y	1	9	41.29928	sp|P05387|RLA2_HUMAN		FALSE		0.976300001	FALSE	84		Oxidation		
480.00354	645.3678589	41.46822	60S acidic ribosomal protein P2 OS=Homo sapiens GN=RPLP2 PE=1 SV=1		3.06	KILDSVGIEADDDRLNK	KILD[Oxi]SVGIEADDDRLNK	4	y	1	5	41.29928	sp|P05387|RLA2_HUMAN		FALSE		0.976300001	FALSE	84		Oxidation		
480.00354	760.3947754	41.46822	60S acidic ribosomal protein P2 OS=Homo sapiens GN=RPLP2 PE=1 SV=1		3.02	KILDSVGIEADDDRLNK	KILD[Oxi]SVGIEADDDRLNK	4	y	1	6	41.29928	sp|P05387|RLA2_HUMAN		FALSE		0.976300001	FALSE	84		Oxidation		
480.00354	530.3408813	41.46822	60S acidic ribosomal protein P2 OS=Homo sapiens GN=RPLP2 PE=1 SV=1		2.68	KILDSVGIEADDDRLNK	KILD[Oxi]SVGIEADDDRLNK	4	y	1	4	41.29928	sp|P05387|RLA2_HUMAN		FALSE		0.976300001	FALSE	84		Oxidation		
480.00354	355.2703552	41.46822	60S acidic ribosomal protein P2 OS=Homo sapiens GN=RPLP2 PE=1 SV=1		0.64	KILDSVGIEADDDRLNK	KILD[Oxi]SVGIEADDDRLNK	4	b	1	3	41.29928	sp|P05387|RLA2_HUMAN		FALSE		0.976300001	FALSE	84		Oxidation		
480.00354	261.1557312	41.46822	60S acidic ribosomal protein P2 OS=Homo sapiens GN=RPLP2 PE=1 SV=1		0.34	KILDSVGIEADDDRLNK	KILD[Oxi]SVGIEADDDRLNK	4	y	1	2	41.29928	sp|P05387|RLA2_HUMAN		FALSE		0.976300001	FALSE	84		Oxidation		
675.1068115	686.4195557	70.01124	60S acidic ribosomal protein P2 OS=Homo sapiens GN=RPLP2 PE=1 SV=1		4.76	VISELNGKNIEDVIAQGIGK	VISELNGK[SU2]N[Dea]IEDVIAQGIGK	4	y	1	7	69.7089	sp|P05387|RLA2_HUMAN		FALSE		0.975499988	FALSE	84		"QQQTGG,Deamidated"		
675.1068115	573.3355103	70.01124	60S acidic ribosomal protein P2 OS=Homo sapiens GN=RPLP2 PE=1 SV=1		3.54	VISELNGKNIEDVIAQGIGK	VISELNGK[SU2]N[Dea]IEDVIAQGIGK	4	y	1	6	69.7089	sp|P05387|RLA2_HUMAN		FALSE		0.975499988	FALSE	84		"QQQTGG,Deamidated"		
675.1068115	213.1597595	70.01124	60S acidic ribosomal protein P2 OS=Homo sapiens GN=RPLP2 PE=1 SV=1		1.46	VISELNGKNIEDVIAQGIGK	VISELNGK[SU2]N[Dea]IEDVIAQGIGK	4	b	1	2	69.7089	sp|P05387|RLA2_HUMAN		FALSE		0.975499988	FALSE	84		"QQQTGG,Deamidated"		
675.1068115	374.2398071	70.01124	60S acidic ribosomal protein P2 OS=Homo sapiens GN=RPLP2 PE=1 SV=1		1.37	VISELNGKNIEDVIAQGIGK	VISELNGK[SU2]N[Dea]IEDVIAQGIGK	4	y	1	4	69.7089	sp|P05387|RLA2_HUMAN		FALSE		0.975499988	FALSE	84		"QQQTGG,Deamidated"		
675.1068115	1257.668457	70.01124	60S acidic ribosomal protein P2 OS=Homo sapiens GN=RPLP2 PE=1 SV=1		1.22	VISELNGKNIEDVIAQGIGK	VISELNGK[SU2]N[Dea]IEDVIAQGIGK	4	y	1	12	69.7089	sp|P05387|RLA2_HUMAN		FALSE		0.975499988	FALSE	84		"QQQTGG,Deamidated"		
675.1068115	258.1448364	70.01124	60S acidic ribosomal protein P2 OS=Homo sapiens GN=RPLP2 PE=1 SV=1		1.17	VISELNGKNIEDVIAQGIGK	VISELNGK[SU2]N[Dea]IEDVIAQGIGK	4	y	4	10	69.7089	sp|P05387|RLA2_HUMAN		FALSE		0.975499988	FALSE	84		"QQQTGG,Deamidated"		
675.1068115	900.5148926	70.01124	60S acidic ribosomal protein P2 OS=Homo sapiens GN=RPLP2 PE=1 SV=1		0.96	VISELNGKNIEDVIAQGIGK	VISELNGK[SU2]N[Dea]IEDVIAQGIGK	4	y	1	9	69.7089	sp|P05387|RLA2_HUMAN		FALSE		0.975499988	FALSE	84		"QQQTGG,Deamidated"		
675.1068115	519.2619019	70.01124	60S acidic ribosomal protein P2 OS=Homo sapiens GN=RPLP2 PE=1 SV=1		0.86	VISELNGKNIEDVIAQGIGK	VISELNGK[SU2]N[Dea]IEDVIAQGIGK	4	b	3	9	69.7089	sp|P05387|RLA2_HUMAN		FALSE		0.975499988	FALSE	84		"QQQTGG,Deamidated"		
675.1068115	429.234375	70.01124	60S acidic ribosomal protein P2 OS=Homo sapiens GN=RPLP2 PE=1 SV=1		0.82	VISELNGKNIEDVIAQGIGK	VISELNGK[SU2]N[Dea]IEDVIAQGIGK	4	b	1	4	69.7089	sp|P05387|RLA2_HUMAN		FALSE		0.975499988	FALSE	84		"QQQTGG,Deamidated"		
675.1068115	204.1342621	70.01124	60S acidic ribosomal protein P2 OS=Homo sapiens GN=RPLP2 PE=1 SV=1		0.8	VISELNGKNIEDVIAQGIGK	VISELNGK[SU2]N[Dea]IEDVIAQGIGK	4	y	1	2	69.7089	sp|P05387|RLA2_HUMAN		FALSE		0.975499988	FALSE	84		"QQQTGG,Deamidated"		
675.1068115	1029.557495	70.01124	60S acidic ribosomal protein P2 OS=Homo sapiens GN=RPLP2 PE=1 SV=1		0.78	VISELNGKNIEDVIAQGIGK	VISELNGK[SU2]N[Dea]IEDVIAQGIGK	4	y	1	10	69.7089	sp|P05387|RLA2_HUMAN		FALSE		0.975499988	FALSE	84		"QQQTGG,Deamidated"		
675.1068115	785.4879761	70.01124	60S acidic ribosomal protein P2 OS=Homo sapiens GN=RPLP2 PE=1 SV=1		0.57	VISELNGKNIEDVIAQGIGK	VISELNGK[SU2]N[Dea]IEDVIAQGIGK	4	y	1	8	69.7089	sp|P05387|RLA2_HUMAN		FALSE		0.975499988	FALSE	84		"QQQTGG,Deamidated"		
675.1068115	300.1917725	70.01124	60S acidic ribosomal protein P2 OS=Homo sapiens GN=RPLP2 PE=1 SV=1		0.54	VISELNGKNIEDVIAQGIGK	VISELNGK[SU2]N[Dea]IEDVIAQGIGK	4	b	1	3	69.7089	sp|P05387|RLA2_HUMAN		FALSE		0.975499988	FALSE	84		"QQQTGG,Deamidated"		
675.1068115	502.2983704	70.01124	60S acidic ribosomal protein P2 OS=Homo sapiens GN=RPLP2 PE=1 SV=1		0.54	VISELNGKNIEDVIAQGIGK	VISELNGK[SU2]N[Dea]IEDVIAQGIGK	4	y	1	5	69.7089	sp|P05387|RLA2_HUMAN		FALSE		0.975499988	FALSE	84		"QQQTGG,Deamidated"		
675.1068115	147.1128082	70.01124	60S acidic ribosomal protein P2 OS=Homo sapiens GN=RPLP2 PE=1 SV=1		0.53	VISELNGKNIEDVIAQGIGK	VISELNGK[SU2]N[Dea]IEDVIAQGIGK	4	y	1	1	69.7089	sp|P05387|RLA2_HUMAN		FALSE		0.975499988	FALSE	84		"QQQTGG,Deamidated"		
675.1068115	215.1208191	70.01124	60S acidic ribosomal protein P2 OS=Homo sapiens GN=RPLP2 PE=1 SV=1		0.53	VISELNGKNIEDVIAQGIGK	VISELNGK[SU2]N[Dea]IEDVIAQGIGK	4	b	2	4	69.7089	sp|P05387|RLA2_HUMAN		FALSE		0.975499988	FALSE	84		"QQQTGG,Deamidated"		
675.1068115	681.3552856	70.01124	60S acidic ribosomal protein P2 OS=Homo sapiens GN=RPLP2 PE=1 SV=1		0.53	VISELNGKNIEDVIAQGIGK	VISELNGK[SU2]N[Dea]IEDVIAQGIGK	4	y	3	14	69.7089	sp|P05387|RLA2_HUMAN		FALSE		0.975499988	FALSE	84		"QQQTGG,Deamidated"		
675.1068115	357.1950684	70.01124	60S acidic ribosomal protein P2 OS=Homo sapiens GN=RPLP2 PE=1 SV=1		0.28	VISELNGKNIEDVIAQGIGK	VISELNGK[SU2]N[Dea]IEDVIAQGIGK	4	b	2	7	69.7089	sp|P05387|RLA2_HUMAN		FALSE		0.975499988	FALSE	84		"QQQTGG,Deamidated"		
675.1068115	1199.614014	70.01124	60S acidic ribosomal protein P2 OS=Homo sapiens GN=RPLP2 PE=1 SV=1		0.13	VISELNGKNIEDVIAQGIGK	VISELNGK[SU2]N[Dea]IEDVIAQGIGK	4	y	2	17	69.7089	sp|P05387|RLA2_HUMAN		FALSE		0.975499988	FALSE	84		"QQQTGG,Deamidated"		
818.9180908	623.3511353	39.57562	60S acidic ribosomal protein P2 OS=Homo sapiens GN=RPLP2 PE=1 SV=1		9.19	PAGGAVAVSAAPGSAAPAAGS	PAGGAVAVSAAPGSAAPAAGS	2	b	1	8	39.41553	sp|P05387|RLA2_HUMAN		FALSE		0.969900012	FALSE	84				
818.9180908	524.2827148	39.57562	60S acidic ribosomal protein P2 OS=Homo sapiens GN=RPLP2 PE=1 SV=1		8.97	PAGGAVAVSAAPGSAAPAAGS	PAGGAVAVSAAPGSAAPAAGS	2	b	1	7	39.41553	sp|P05387|RLA2_HUMAN		FALSE		0.969900012	FALSE	84				
818.9180908	453.2456055	39.57562	60S acidic ribosomal protein P2 OS=Homo sapiens GN=RPLP2 PE=1 SV=1		7.9	PAGGAVAVSAAPGSAAPAAGS	PAGGAVAVSAAPGSAAPAAGS	2	b	1	6	39.41553	sp|P05387|RLA2_HUMAN		FALSE		0.969900012	FALSE	84				
818.9180908	354.1771851	39.57562	60S acidic ribosomal protein P2 OS=Homo sapiens GN=RPLP2 PE=1 SV=1		5.88	PAGGAVAVSAAPGSAAPAAGS	PAGGAVAVSAAPGSAAPAAGS	2	b	1	5	39.41553	sp|P05387|RLA2_HUMAN		FALSE		0.969900012	FALSE	84				
818.9180908	852.4573975	39.57562	60S acidic ribosomal protein P2 OS=Homo sapiens GN=RPLP2 PE=1 SV=1		4.92	PAGGAVAVSAAPGSAAPAAGS	PAGGAVAVSAAPGSAAPAAGS	2	b	1	11	39.41553	sp|P05387|RLA2_HUMAN		FALSE		0.969900012	FALSE	84				
818.9180908	710.3831787	39.57562	60S acidic ribosomal protein P2 OS=Homo sapiens GN=RPLP2 PE=1 SV=1		3.38	PAGGAVAVSAAPGSAAPAAGS	PAGGAVAVSAAPGSAAPAAGS	2	b	1	9	39.41553	sp|P05387|RLA2_HUMAN		FALSE		0.969900012	FALSE	84				
818.9180908	169.0971527	39.57562	60S acidic ribosomal protein P2 OS=Homo sapiens GN=RPLP2 PE=1 SV=1		2.1	PAGGAVAVSAAPGSAAPAAGS	PAGGAVAVSAAPGSAAPAAGS	2	b	1	2	39.41553	sp|P05387|RLA2_HUMAN		FALSE		0.969900012	FALSE	84				
818.9180908	391.2137756	39.57562	60S acidic ribosomal protein P2 OS=Homo sapiens GN=RPLP2 PE=1 SV=1		1.82	PAGGAVAVSAAPGSAAPAAGS	PAGGAVAVSAAPGSAAPAAGS	2	b	2	10	39.41553	sp|P05387|RLA2_HUMAN		FALSE		0.969900012	FALSE	84				
818.9180908	781.4202881	39.57562	60S acidic ribosomal protein P2 OS=Homo sapiens GN=RPLP2 PE=1 SV=1		1.78	PAGGAVAVSAAPGSAAPAAGS	PAGGAVAVSAAPGSAAPAAGS	2	b	1	10	39.41553	sp|P05387|RLA2_HUMAN		FALSE		0.969900012	FALSE	84				
818.9180908	283.1400757	39.57562	60S acidic ribosomal protein P2 OS=Homo sapiens GN=RPLP2 PE=1 SV=1		1.69	PAGGAVAVSAAPGSAAPAAGS	PAGGAVAVSAAPGSAAPAAGS	2	b	1	4	39.41553	sp|P05387|RLA2_HUMAN		FALSE		0.969900012	FALSE	84				
818.9180908	706.3624268	39.57562	60S acidic ribosomal protein P2 OS=Homo sapiens GN=RPLP2 PE=1 SV=1		1.65	PAGGAVAVSAAPGSAAPAAGS	PAGGAVAVSAAPGSAAPAAGS	2	y	2	18	39.41553	sp|P05387|RLA2_HUMAN		FALSE		0.969900012	FALSE	84				
818.9180908	226.1186218	39.57562	60S acidic ribosomal protein P2 OS=Homo sapiens GN=RPLP2 PE=1 SV=1		1.49	PAGGAVAVSAAPGSAAPAAGS	PAGGAVAVSAAPGSAAPAAGS	2	b	1	3	39.41553	sp|P05387|RLA2_HUMAN		FALSE		0.969900012	FALSE	84				
818.9180908	1235.637817	39.57562	60S acidic ribosomal protein P2 OS=Homo sapiens GN=RPLP2 PE=1 SV=1		0.36	PAGGAVAVSAAPGSAAPAAGS	PAGGAVAVSAAPGSAAPAAGS	2	b	1	16	39.41553	sp|P05387|RLA2_HUMAN		FALSE		0.969900012	FALSE	84				
586.5112915	1546.734375	43.1777	60S acidic ribosomal protein P2 OS=Homo sapiens GN=RPLP2 PE=1 SV=1		56.63	NSSPSAKDIKKILDSVGIEADDDRLNK	NSSPSAKDIKKILDSVGIEADDDRLNK	5	y	1	14	43.00077	sp|P05387|RLA2_HUMAN		FALSE		0.963500023	FALSE	84				
586.5112915	946.4588623	43.1777	60S acidic ribosomal protein P2 OS=Homo sapiens GN=RPLP2 PE=1 SV=1		25.4	NSSPSAKDIKKILDSVGIEADDDRLNK	NSSPSAKDIKKILDSVGIEADDDRLNK	5	y	1	8	43.00077	sp|P05387|RLA2_HUMAN		FALSE		0.963500023	FALSE	84				
586.5112915	1245.606934	43.1777	60S acidic ribosomal protein P2 OS=Homo sapiens GN=RPLP2 PE=1 SV=1		20.86	NSSPSAKDIKKILDSVGIEADDDRLNK	NSSPSAKDIKKILDSVGIEADDDRLNK	5	y	1	11	43.00077	sp|P05387|RLA2_HUMAN		FALSE		0.963500023	FALSE	84				
586.5112915	1659.818359	43.1777	60S acidic ribosomal protein P2 OS=Homo sapiens GN=RPLP2 PE=1 SV=1		17.78	NSSPSAKDIKKILDSVGIEADDDRLNK	NSSPSAKDIKKILDSVGIEADDDRLNK	5	y	1	15	43.00077	sp|P05387|RLA2_HUMAN		FALSE		0.963500023	FALSE	84				
586.5112915	875.4217529	43.1777	60S acidic ribosomal protein P2 OS=Homo sapiens GN=RPLP2 PE=1 SV=1		13.89	NSSPSAKDIKKILDSVGIEADDDRLNK	NSSPSAKDIKKILDSVGIEADDDRLNK	5	y	1	7	43.00077	sp|P05387|RLA2_HUMAN		FALSE		0.963500023	FALSE	84				
586.5112915	645.3678589	43.1777	60S acidic ribosomal protein P2 OS=Homo sapiens GN=RPLP2 PE=1 SV=1		9.96	NSSPSAKDIKKILDSVGIEADDDRLNK	NSSPSAKDIKKILDSVGIEADDDRLNK	5	y	1	5	43.00077	sp|P05387|RLA2_HUMAN		FALSE		0.963500023	FALSE	84				
586.5112915	760.3947754	43.1777	60S acidic ribosomal protein P2 OS=Homo sapiens GN=RPLP2 PE=1 SV=1		8.75	NSSPSAKDIKKILDSVGIEADDDRLNK	NSSPSAKDIKKILDSVGIEADDDRLNK	5	y	1	6	43.00077	sp|P05387|RLA2_HUMAN		FALSE		0.963500023	FALSE	84				
586.5112915	1320.713745	43.1777	60S acidic ribosomal protein P2 OS=Homo sapiens GN=RPLP2 PE=1 SV=1		8.12	NSSPSAKDIKKILDSVGIEADDDRLNK	NSSPSAKDIKKILDSVGIEADDDRLNK	5	y	2	24	43.00077	sp|P05387|RLA2_HUMAN		FALSE		0.963500023	FALSE	84				
586.5112915	672.8413086	43.1777	60S acidic ribosomal protein P2 OS=Homo sapiens GN=RPLP2 PE=1 SV=1		6.23	NSSPSAKDIKKILDSVGIEADDDRLNK	NSSPSAKDIKKILDSVGIEADDDRLNK	5	y	2	12	43.00077	sp|P05387|RLA2_HUMAN		FALSE		0.963500023	FALSE	84				
586.5112915	359.1719971	43.1777	60S acidic ribosomal protein P2 OS=Homo sapiens GN=RPLP2 PE=1 SV=1		5.79	NSSPSAKDIKKILDSVGIEADDDRLNK	NSSPSAKDIKKILDSVGIEADDDRLNK	5	y	3	9	43.00077	sp|P05387|RLA2_HUMAN		FALSE		0.963500023	FALSE	84				
586.5112915	530.3408813	43.1777	60S acidic ribosomal protein P2 OS=Homo sapiens GN=RPLP2 PE=1 SV=1		3.96	NSSPSAKDIKKILDSVGIEADDDRLNK	NSSPSAKDIKKILDSVGIEADDDRLNK	5	y	1	4	43.00077	sp|P05387|RLA2_HUMAN		FALSE		0.963500023	FALSE	84				
586.5112915	591.6390381	43.1777	60S acidic ribosomal protein P2 OS=Homo sapiens GN=RPLP2 PE=1 SV=1		3.2	NSSPSAKDIKKILDSVGIEADDDRLNK	NSSPSAKDIKKILDSVGIEADDDRLNK	5	y	3	16	43.00077	sp|P05387|RLA2_HUMAN		FALSE		0.963500023	FALSE	84				
586.5112915	516.2496338	43.1777	60S acidic ribosomal protein P2 OS=Homo sapiens GN=RPLP2 PE=1 SV=1		2.1	NSSPSAKDIKKILDSVGIEADDDRLNK	NSSPSAKDIKKILDSVGIEADDDRLNK	5	y	3	14	43.00077	sp|P05387|RLA2_HUMAN		FALSE		0.963500023	FALSE	84				
586.5112915	147.1128082	43.1777	60S acidic ribosomal protein P2 OS=Homo sapiens GN=RPLP2 PE=1 SV=1		2.02	NSSPSAKDIKKILDSVGIEADDDRLNK	NSSPSAKDIKKILDSVGIEADDDRLNK	5	y	1	1	43.00077	sp|P05387|RLA2_HUMAN		FALSE		0.963500023	FALSE	84				
586.5112915	429.2411194	43.1777	60S acidic ribosomal protein P2 OS=Homo sapiens GN=RPLP2 PE=1 SV=1		1.98	NSSPSAKDIKKILDSVGIEADDDRLNK	NSSPSAKDIKKILDSVGIEADDDRLNK	5	y	5	19	43.00077	sp|P05387|RLA2_HUMAN		FALSE		0.963500023	FALSE	84				
586.5112915	557.2901611	43.1777	60S acidic ribosomal protein P2 OS=Homo sapiens GN=RPLP2 PE=1 SV=1		1.87	NSSPSAKDIKKILDSVGIEADDDRLNK	NSSPSAKDIKKILDSVGIEADDDRLNK	5	b	5	26	43.00077	sp|P05387|RLA2_HUMAN		FALSE		0.963500023	FALSE	84				
586.5112915	316.1578064	43.1777	60S acidic ribosomal protein P2 OS=Homo sapiens GN=RPLP2 PE=1 SV=1		1.72	NSSPSAKDIKKILDSVGIEADDDRLNK	NSSPSAKDIKKILDSVGIEADDDRLNK	5	y	3	8	43.00077	sp|P05387|RLA2_HUMAN		FALSE		0.963500023	FALSE	84				
586.5112915	842.4674072	43.1777	60S acidic ribosomal protein P2 OS=Homo sapiens GN=RPLP2 PE=1 SV=1		1.64	NSSPSAKDIKKILDSVGIEADDDRLNK	NSSPSAKDIKKILDSVGIEADDDRLNK	5	b	2	16	43.00077	sp|P05387|RLA2_HUMAN		FALSE		0.963500023	FALSE	84				
586.5112915	848.4606934	43.1777	60S acidic ribosomal protein P2 OS=Homo sapiens GN=RPLP2 PE=1 SV=1		1.57	NSSPSAKDIKKILDSVGIEADDDRLNK	NSSPSAKDIKKILDSVGIEADDDRLNK	5	y	3	23	43.00077	sp|P05387|RLA2_HUMAN		FALSE		0.963500023	FALSE	84				
586.5112915	1188.585449	43.1777	60S acidic ribosomal protein P2 OS=Homo sapiens GN=RPLP2 PE=1 SV=1		0.84	NSSPSAKDIKKILDSVGIEADDDRLNK	NSSPSAKDIKKILDSVGIEADDDRLNK	5	y	1	10	43.00077	sp|P05387|RLA2_HUMAN		FALSE		0.963500023	FALSE	84				
586.5112915	1344.675415	43.1777	60S acidic ribosomal protein P2 OS=Homo sapiens GN=RPLP2 PE=1 SV=1		0.76	NSSPSAKDIKKILDSVGIEADDDRLNK	NSSPSAKDIKKILDSVGIEADDDRLNK	5	y	1	12	43.00077	sp|P05387|RLA2_HUMAN		FALSE		0.963500023	FALSE	84				
586.5112915	1431.707397	43.1777	60S acidic ribosomal protein P2 OS=Homo sapiens GN=RPLP2 PE=1 SV=1		0.7	NSSPSAKDIKKILDSVGIEADDDRLNK	NSSPSAKDIKKILDSVGIEADDDRLNK	5	y	1	13	43.00077	sp|P05387|RLA2_HUMAN		FALSE		0.963500023	FALSE	84				
586.5112915	1075.501465	43.1777	60S acidic ribosomal protein P2 OS=Homo sapiens GN=RPLP2 PE=1 SV=1		0.69	NSSPSAKDIKKILDSVGIEADDDRLNK	NSSPSAKDIKKILDSVGIEADDDRLNK	5	y	1	9	43.00077	sp|P05387|RLA2_HUMAN		FALSE		0.963500023	FALSE	84				
704.2249756	573.4782104	70.38123	60S acidic ribosomal protein P2 OS=Homo sapiens GN=RPLP2 PE=1 SV=1		12.74	IKKILDSVGIEADDDRLNKVISELNGKNIEDVIAQGIGK	IKKILDSVGIEADDDRLNKVISELNGKNIEDVIAQGIGK	6	b	6	31	70.07716	sp|P05387|RLA2_HUMAN		FALSE		0.931400001	FALSE	84				
704.2249756	900.5148926	70.38123	60S acidic ribosomal protein P2 OS=Homo sapiens GN=RPLP2 PE=1 SV=1		8.47	IKKILDSVGIEADDDRLNKVISELNGKNIEDVIAQGIGK	IKKILDSVGIEADDDRLNKVISELNGKNIEDVIAQGIGK	6	y	1	9	70.07716	sp|P05387|RLA2_HUMAN		FALSE		0.931400001	FALSE	84				
704.2249756	374.2398071	70.38123	60S acidic ribosomal protein P2 OS=Homo sapiens GN=RPLP2 PE=1 SV=1		6.57	IKKILDSVGIEADDDRLNKVISELNGKNIEDVIAQGIGK	IKKILDSVGIEADDDRLNKVISELNGKNIEDVIAQGIGK	6	y	1	4	70.07716	sp|P05387|RLA2_HUMAN		FALSE		0.931400001	FALSE	84				
704.2249756	686.4195557	70.38123	60S acidic ribosomal protein P2 OS=Homo sapiens GN=RPLP2 PE=1 SV=1		5.77	IKKILDSVGIEADDDRLNKVISELNGKNIEDVIAQGIGK	IKKILDSVGIEADDDRLNKVISELNGKNIEDVIAQGIGK	6	y	1	7	70.07716	sp|P05387|RLA2_HUMAN		FALSE		0.931400001	FALSE	84				
704.2249756	1029.557495	70.38123	60S acidic ribosomal protein P2 OS=Homo sapiens GN=RPLP2 PE=1 SV=1		5.36	IKKILDSVGIEADDDRLNKVISELNGKNIEDVIAQGIGK	IKKILDSVGIEADDDRLNKVISELNGKNIEDVIAQGIGK	6	y	1	10	70.07716	sp|P05387|RLA2_HUMAN		FALSE		0.931400001	FALSE	84				
704.2249756	1256.684448	70.38123	60S acidic ribosomal protein P2 OS=Homo sapiens GN=RPLP2 PE=1 SV=1		2.66	IKKILDSVGIEADDDRLNKVISELNGKNIEDVIAQGIGK	IKKILDSVGIEADDDRLNKVISELNGKNIEDVIAQGIGK	6	y	1	12	70.07716	sp|P05387|RLA2_HUMAN		FALSE		0.931400001	FALSE	84				
704.2249756	204.1342621	70.38123	60S acidic ribosomal protein P2 OS=Homo sapiens GN=RPLP2 PE=1 SV=1		2.41	IKKILDSVGIEADDDRLNKVISELNGKNIEDVIAQGIGK	IKKILDSVGIEADDDRLNKVISELNGKNIEDVIAQGIGK	6	y	1	2	70.07716	sp|P05387|RLA2_HUMAN		FALSE		0.931400001	FALSE	84				
704.2249756	1142.641602	70.38123	60S acidic ribosomal protein P2 OS=Homo sapiens GN=RPLP2 PE=1 SV=1		2.33	IKKILDSVGIEADDDRLNKVISELNGKNIEDVIAQGIGK	IKKILDSVGIEADDDRLNKVISELNGKNIEDVIAQGIGK	6	y	1	11	70.07716	sp|P05387|RLA2_HUMAN		FALSE		0.931400001	FALSE	84				
704.2249756	502.2983704	70.38123	60S acidic ribosomal protein P2 OS=Homo sapiens GN=RPLP2 PE=1 SV=1		2.03	IKKILDSVGIEADDDRLNKVISELNGKNIEDVIAQGIGK	IKKILDSVGIEADDDRLNKVISELNGKNIEDVIAQGIGK	6	y	1	5	70.07716	sp|P05387|RLA2_HUMAN		FALSE		0.931400001	FALSE	84				
704.2249756	1539.843262	70.38123	60S acidic ribosomal protein P2 OS=Homo sapiens GN=RPLP2 PE=1 SV=1		1.98	IKKILDSVGIEADDDRLNKVISELNGKNIEDVIAQGIGK	IKKILDSVGIEADDDRLNKVISELNGKNIEDVIAQGIGK	6	b	2	28	70.07716	sp|P05387|RLA2_HUMAN		FALSE		0.931400001	FALSE	84				
704.2249756	822.251709	70.38123	60S acidic ribosomal protein P2 OS=Homo sapiens GN=RPLP2 PE=1 SV=1		1.52	IKKILDSVGIEADDDRLNKVISELNGKNIEDVIAQGIGK	IKKILDSVGIEADDDRLNKVISELNGKNIEDVIAQGIGK	6	y	5	38	70.07716	sp|P05387|RLA2_HUMAN		FALSE		0.931400001	FALSE	84				
704.2249756	785.4879761	70.38123	60S acidic ribosomal protein P2 OS=Homo sapiens GN=RPLP2 PE=1 SV=1		0.99	IKKILDSVGIEADDDRLNKVISELNGKNIEDVIAQGIGK	IKKILDSVGIEADDDRLNKVISELNGKNIEDVIAQGIGK	6	y	1	8	70.07716	sp|P05387|RLA2_HUMAN		FALSE		0.931400001	FALSE	84				
704.2249756	808.4550171	70.38123	60S acidic ribosomal protein P2 OS=Homo sapiens GN=RPLP2 PE=1 SV=1		0.91	IKKILDSVGIEADDDRLNKVISELNGKNIEDVIAQGIGK	IKKILDSVGIEADDDRLNKVISELNGKNIEDVIAQGIGK	6	b	3	22	70.07716	sp|P05387|RLA2_HUMAN		FALSE		0.931400001	FALSE	84				
704.2249756	471.2624512	70.38123	60S acidic ribosomal protein P2 OS=Homo sapiens GN=RPLP2 PE=1 SV=1		0.85	IKKILDSVGIEADDDRLNKVISELNGKNIEDVIAQGIGK	IKKILDSVGIEADDDRLNKVISELNGKNIEDVIAQGIGK	6	b	4	17	70.07716	sp|P05387|RLA2_HUMAN		FALSE		0.931400001	FALSE	84				
704.2249756	426.2382202	70.38123	60S acidic ribosomal protein P2 OS=Homo sapiens GN=RPLP2 PE=1 SV=1		0.59	IKKILDSVGIEADDDRLNKVISELNGKNIEDVIAQGIGK	IKKILDSVGIEADDDRLNKVISELNGKNIEDVIAQGIGK	6	b	6	23	70.07716	sp|P05387|RLA2_HUMAN		FALSE		0.931400001	FALSE	84				
704.2249756	289.1660156	70.38123	60S acidic ribosomal protein P2 OS=Homo sapiens GN=RPLP2 PE=1 SV=1		0.47	IKKILDSVGIEADDDRLNKVISELNGKNIEDVIAQGIGK	IKKILDSVGIEADDDRLNKVISELNGKNIEDVIAQGIGK	6	y	5	14	70.07716	sp|P05387|RLA2_HUMAN		FALSE		0.931400001	FALSE	84				
704.2249756	1441.800903	70.38123	60S acidic ribosomal protein P2 OS=Homo sapiens GN=RPLP2 PE=1 SV=1		0.3	IKKILDSVGIEADDDRLNKVISELNGKNIEDVIAQGIGK	IKKILDSVGIEADDDRLNKVISELNGKNIEDVIAQGIGK	6	y	1	14	70.07716	sp|P05387|RLA2_HUMAN		FALSE		0.931400001	FALSE	84				
704.2249756	1276.700195	70.38123	60S acidic ribosomal protein P2 OS=Homo sapiens GN=RPLP2 PE=1 SV=1		0.25	IKKILDSVGIEADDDRLNKVISELNGKNIEDVIAQGIGK	IKKILDSVGIEADDDRLNKVISELNGKNIEDVIAQGIGK	6	b	2	23	70.07716	sp|P05387|RLA2_HUMAN		FALSE		0.931400001	FALSE	84				
586.307373	1075.501465	43.83902	60S acidic ribosomal protein P2 OS=Homo sapiens GN=RPLP2 PE=1 SV=1		31.92	ILDSVGIEADDDRLNK	ILD[dOx]SVGIEADDDRLNK	3	y	1	9	43.659	sp|P05387|RLA2_HUMAN		FALSE		0.899999976	FALSE	84		Deoxy		
586.307373	1245.606934	43.83902	60S acidic ribosomal protein P2 OS=Homo sapiens GN=RPLP2 PE=1 SV=1		18	ILDSVGIEADDDRLNK	ILD[dOx]SVGIEADDDRLNK	3	y	1	11	43.659	sp|P05387|RLA2_HUMAN		FALSE		0.899999976	FALSE	84		Deoxy		
586.307373	946.4588623	43.83902	60S acidic ribosomal protein P2 OS=Homo sapiens GN=RPLP2 PE=1 SV=1		15.08	ILDSVGIEADDDRLNK	ILD[dOx]SVGIEADDDRLNK	3	y	1	8	43.659	sp|P05387|RLA2_HUMAN		FALSE		0.899999976	FALSE	84		Deoxy		
586.307373	623.3071289	43.83902	60S acidic ribosomal protein P2 OS=Homo sapiens GN=RPLP2 PE=1 SV=1		12.9	ILDSVGIEADDDRLNK	ILD[dOx]SVGIEADDDRLNK	3	y	2	11	43.659	sp|P05387|RLA2_HUMAN		FALSE		0.899999976	FALSE	84		Deoxy		
586.307373	875.4217529	43.83902	60S acidic ribosomal protein P2 OS=Homo sapiens GN=RPLP2 PE=1 SV=1		12.73	ILDSVGIEADDDRLNK	ILD[dOx]SVGIEADDDRLNK	3	y	1	7	43.659	sp|P05387|RLA2_HUMAN		FALSE		0.899999976	FALSE	84		Deoxy		
586.307373	645.3678589	43.83902	60S acidic ribosomal protein P2 OS=Homo sapiens GN=RPLP2 PE=1 SV=1		11.29	ILDSVGIEADDDRLNK	ILD[dOx]SVGIEADDDRLNK	3	y	1	5	43.659	sp|P05387|RLA2_HUMAN		FALSE		0.899999976	FALSE	84		Deoxy		
586.307373	227.1753998	43.83902	60S acidic ribosomal protein P2 OS=Homo sapiens GN=RPLP2 PE=1 SV=1		10.6	ILDSVGIEADDDRLNK	ILD[dOx]SVGIEADDDRLNK	3	b	1	2	43.659	sp|P05387|RLA2_HUMAN		FALSE		0.899999976	FALSE	84		Deoxy		
586.307373	359.1719971	43.83902	60S acidic ribosomal protein P2 OS=Homo sapiens GN=RPLP2 PE=1 SV=1		8.89	ILDSVGIEADDDRLNK	ILD[dOx]SVGIEADDDRLNK	3	y	3	9	43.659	sp|P05387|RLA2_HUMAN		FALSE		0.899999976	FALSE	84		Deoxy		
586.307373	1431.707397	43.83902	60S acidic ribosomal protein P2 OS=Homo sapiens GN=RPLP2 PE=1 SV=1		7.01	ILDSVGIEADDDRLNK	ILD[dOx]SVGIEADDDRLNK	3	y	1	13	43.659	sp|P05387|RLA2_HUMAN		FALSE		0.899999976	FALSE	84		Deoxy		
586.307373	530.3408813	43.83902	60S acidic ribosomal protein P2 OS=Homo sapiens GN=RPLP2 PE=1 SV=1		4.85	ILDSVGIEADDDRLNK	ILD[dOx]SVGIEADDDRLNK	3	y	1	4	43.659	sp|P05387|RLA2_HUMAN		FALSE		0.899999976	FALSE	84		Deoxy		
586.307373	1227.573975	43.83902	60S acidic ribosomal protein P2 OS=Homo sapiens GN=RPLP2 PE=1 SV=1		4.85	ILDSVGIEADDDRLNK	ILD[dOx]SVGIEADDDRLNK	3	b	1	12	43.659	sp|P05387|RLA2_HUMAN		FALSE		0.899999976	FALSE	84		Deoxy		
586.307373	538.2543335	43.83902	60S acidic ribosomal protein P2 OS=Homo sapiens GN=RPLP2 PE=1 SV=1		3.19	ILDSVGIEADDDRLNK	ILD[dOx]SVGIEADDDRLNK	3	y	2	9	43.659	sp|P05387|RLA2_HUMAN		FALSE		0.899999976	FALSE	84		Deoxy		
586.307373	1188.585449	43.83902	60S acidic ribosomal protein P2 OS=Homo sapiens GN=RPLP2 PE=1 SV=1		2.4	ILDSVGIEADDDRLNK	ILD[dOx]SVGIEADDDRLNK	3	y	1	10	43.659	sp|P05387|RLA2_HUMAN		FALSE		0.899999976	FALSE	84		Deoxy		
586.307373	316.1578064	43.83902	60S acidic ribosomal protein P2 OS=Homo sapiens GN=RPLP2 PE=1 SV=1		2.34	ILDSVGIEADDDRLNK	ILD[dOx]SVGIEADDDRLNK	3	y	3	8	43.659	sp|P05387|RLA2_HUMAN		FALSE		0.899999976	FALSE	84		Deoxy		
586.307373	261.1557312	43.83902	60S acidic ribosomal protein P2 OS=Homo sapiens GN=RPLP2 PE=1 SV=1		1.92	ILDSVGIEADDDRLNK	ILD[dOx]SVGIEADDDRLNK	3	y	1	2	43.659	sp|P05387|RLA2_HUMAN		FALSE		0.899999976	FALSE	84		Deoxy		
586.307373	323.187561	43.83902	60S acidic ribosomal protein P2 OS=Homo sapiens GN=RPLP2 PE=1 SV=1		1.24	ILDSVGIEADDDRLNK	ILD[dOx]SVGIEADDDRLNK	3	y	2	5	43.659	sp|P05387|RLA2_HUMAN		FALSE		0.899999976	FALSE	84		Deoxy		
586.307373	1344.675415	43.83902	60S acidic ribosomal protein P2 OS=Homo sapiens GN=RPLP2 PE=1 SV=1		1.23	ILDSVGIEADDDRLNK	ILD[dOx]SVGIEADDDRLNK	3	y	1	12	43.659	sp|P05387|RLA2_HUMAN		FALSE		0.899999976	FALSE	84		Deoxy		
586.307373	147.1128082	43.83902	60S acidic ribosomal protein P2 OS=Homo sapiens GN=RPLP2 PE=1 SV=1		0.75	ILDSVGIEADDDRLNK	ILD[dOx]SVGIEADDDRLNK	3	y	1	1	43.659	sp|P05387|RLA2_HUMAN		FALSE		0.899999976	FALSE	84		Deoxy		
586.307373	207.1233673	43.83902	60S acidic ribosomal protein P2 OS=Homo sapiens GN=RPLP2 PE=1 SV=1		0.74	ILDSVGIEADDDRLNK	ILD[dOx]SVGIEADDDRLNK	3	b	2	4	43.659	sp|P05387|RLA2_HUMAN		FALSE		0.899999976	FALSE	84		Deoxy		
699.0513306	686.4195557	70.41689	60S acidic ribosomal protein P2 OS=Homo sapiens GN=RPLP2 PE=1 SV=1		7.55	VISELNGKNIEDVIAQGIGK	VIS[Dhy]ELN[Oxi]GKNIEDVIAQGIGK	3	y	1	7	70.11266	sp|P05387|RLA2_HUMAN		FALSE		0.874800026	FALSE	84		"Dehydrated,Oxidation"		
699.0513306	573.3355103	70.41689	60S acidic ribosomal protein P2 OS=Homo sapiens GN=RPLP2 PE=1 SV=1		6.8	VISELNGKNIEDVIAQGIGK	VIS[Dhy]ELN[Oxi]GKNIEDVIAQGIGK	3	y	1	6	70.11266	sp|P05387|RLA2_HUMAN		FALSE		0.874800026	FALSE	84		"Dehydrated,Oxidation"		
699.0513306	1142.641602	70.41689	60S acidic ribosomal protein P2 OS=Homo sapiens GN=RPLP2 PE=1 SV=1		4.53	VISELNGKNIEDVIAQGIGK	VIS[Dhy]ELN[Oxi]GKNIEDVIAQGIGK	3	y	1	11	70.11266	sp|P05387|RLA2_HUMAN		FALSE		0.874800026	FALSE	84		"Dehydrated,Oxidation"		
699.0513306	374.2398071	70.41689	60S acidic ribosomal protein P2 OS=Homo sapiens GN=RPLP2 PE=1 SV=1		3.85	VISELNGKNIEDVIAQGIGK	VIS[Dhy]ELN[Oxi]GKNIEDVIAQGIGK	3	y	1	4	70.11266	sp|P05387|RLA2_HUMAN		FALSE		0.874800026	FALSE	84		"Dehydrated,Oxidation"		
699.0513306	785.4879761	70.41689	60S acidic ribosomal protein P2 OS=Homo sapiens GN=RPLP2 PE=1 SV=1		3.14	VISELNGKNIEDVIAQGIGK	VIS[Dhy]ELN[Oxi]GKNIEDVIAQGIGK	3	y	1	8	70.11266	sp|P05387|RLA2_HUMAN		FALSE		0.874800026	FALSE	84		"Dehydrated,Oxidation"		
699.0513306	411.2238159	70.41689	60S acidic ribosomal protein P2 OS=Homo sapiens GN=RPLP2 PE=1 SV=1		2.14	VISELNGKNIEDVIAQGIGK	VIS[Dhy]ELN[Oxi]GKNIEDVIAQGIGK	3	b	1	4	70.11266	sp|P05387|RLA2_HUMAN		FALSE		0.874800026	FALSE	84		"Dehydrated,Oxidation"		
699.0513306	213.1597595	70.41689	60S acidic ribosomal protein P2 OS=Homo sapiens GN=RPLP2 PE=1 SV=1		1.76	VISELNGKNIEDVIAQGIGK	VIS[Dhy]ELN[Oxi]GKNIEDVIAQGIGK	3	b	1	2	70.11266	sp|P05387|RLA2_HUMAN		FALSE		0.874800026	FALSE	84		"Dehydrated,Oxidation"		
699.0513306	502.2983704	70.41689	60S acidic ribosomal protein P2 OS=Homo sapiens GN=RPLP2 PE=1 SV=1		1.64	VISELNGKNIEDVIAQGIGK	VIS[Dhy]ELN[Oxi]GKNIEDVIAQGIGK	3	y	1	5	70.11266	sp|P05387|RLA2_HUMAN		FALSE		0.874800026	FALSE	84		"Dehydrated,Oxidation"		
699.0513306	1256.684448	70.41689	60S acidic ribosomal protein P2 OS=Homo sapiens GN=RPLP2 PE=1 SV=1		1.09	VISELNGKNIEDVIAQGIGK	VIS[Dhy]ELN[Oxi]GKNIEDVIAQGIGK	3	y	1	12	70.11266	sp|P05387|RLA2_HUMAN		FALSE		0.874800026	FALSE	84		"Dehydrated,Oxidation"		
699.0513306	1441.800903	70.41689	60S acidic ribosomal protein P2 OS=Homo sapiens GN=RPLP2 PE=1 SV=1		1.04	VISELNGKNIEDVIAQGIGK	VIS[Dhy]ELN[Oxi]GKNIEDVIAQGIGK	3	y	1	14	70.11266	sp|P05387|RLA2_HUMAN		FALSE		0.874800026	FALSE	84		"Dehydrated,Oxidation"		
699.0513306	282.1812134	70.41689	60S acidic ribosomal protein P2 OS=Homo sapiens GN=RPLP2 PE=1 SV=1		0.95	VISELNGKNIEDVIAQGIGK	VIS[Dhy]ELN[Oxi]GKNIEDVIAQGIGK	3	b	1	3	70.11266	sp|P05387|RLA2_HUMAN		FALSE		0.874800026	FALSE	84		"Dehydrated,Oxidation"		
699.0513306	705.3671875	70.41689	60S acidic ribosomal protein P2 OS=Homo sapiens GN=RPLP2 PE=1 SV=1		0.84	VISELNGKNIEDVIAQGIGK	VIS[Dhy]ELN[Oxi]GKNIEDVIAQGIGK	3	b	2	13	70.11266	sp|P05387|RLA2_HUMAN		FALSE		0.874800026	FALSE	84		"Dehydrated,Oxidation"		
699.0513306	204.1342621	70.41689	60S acidic ribosomal protein P2 OS=Homo sapiens GN=RPLP2 PE=1 SV=1		0.79	VISELNGKNIEDVIAQGIGK	VIS[Dhy]ELN[Oxi]GKNIEDVIAQGIGK	3	y	1	2	70.11266	sp|P05387|RLA2_HUMAN		FALSE		0.874800026	FALSE	84		"Dehydrated,Oxidation"		
699.0513306	147.1128082	70.41689	60S acidic ribosomal protein P2 OS=Homo sapiens GN=RPLP2 PE=1 SV=1		0.77	VISELNGKNIEDVIAQGIGK	VIS[Dhy]ELN[Oxi]GKNIEDVIAQGIGK	3	y	1	1	70.11266	sp|P05387|RLA2_HUMAN		FALSE		0.874800026	FALSE	84		"Dehydrated,Oxidation"		
699.0513306	998.5391235	70.41689	60S acidic ribosomal protein P2 OS=Homo sapiens GN=RPLP2 PE=1 SV=1		0.63	VISELNGKNIEDVIAQGIGK	VIS[Dhy]ELN[Oxi]GKNIEDVIAQGIGK	3	y	2	19	70.11266	sp|P05387|RLA2_HUMAN		FALSE		0.874800026	FALSE	84		"Dehydrated,Oxidation"		
699.0513306	628.3338013	70.41689	60S acidic ribosomal protein P2 OS=Homo sapiens GN=RPLP2 PE=1 SV=1		0.62	VISELNGKNIEDVIAQGIGK	VIS[Dhy]ELN[Oxi]GKNIEDVIAQGIGK	3	y	3	18	70.11266	sp|P05387|RLA2_HUMAN		FALSE		0.874800026	FALSE	84		"Dehydrated,Oxidation"		
699.0513306	1029.557495	70.41689	60S acidic ribosomal protein P2 OS=Homo sapiens GN=RPLP2 PE=1 SV=1		0.6	VISELNGKNIEDVIAQGIGK	VIS[Dhy]ELN[Oxi]GKNIEDVIAQGIGK	3	y	1	10	70.11266	sp|P05387|RLA2_HUMAN		FALSE		0.874800026	FALSE	84		"Dehydrated,Oxidation"		
699.0513306	1384.779419	70.41689	60S acidic ribosomal protein P2 OS=Homo sapiens GN=RPLP2 PE=1 SV=1		0.27	VISELNGKNIEDVIAQGIGK	VIS[Dhy]ELN[Oxi]GKNIEDVIAQGIGK	3	y	1	13	70.11266	sp|P05387|RLA2_HUMAN		FALSE		0.874800026	FALSE	84		"Dehydrated,Oxidation"		
699.8466187	715.3621216	45.76082	60S acidic ribosomal protein P2 OS=Homo sapiens GN=RPLP2 PE=1 SV=1		21.49	SAAPAAGSAPAAAEEK	SAAPAAGSAPAAAEEK	2	y	1	7	45.57182	sp|P05387|RLA2_HUMAN		FALSE		0.835600019	FALSE	84				
699.8466187	930.4526978	45.76082	60S acidic ribosomal protein P2 OS=Homo sapiens GN=RPLP2 PE=1 SV=1		4.88	SAAPAAGSAPAAAEEK	SAAPAAGSAPAAAEEK	2	y	1	10	45.57182	sp|P05387|RLA2_HUMAN		FALSE		0.835600019	FALSE	84				
699.8466187	852.4210205	45.76082	60S acidic ribosomal protein P2 OS=Homo sapiens GN=RPLP2 PE=1 SV=1		3.75	SAAPAAGSAPAAAEEK	SAAPAAGSAPAAAEEK	2	b	1	11	45.57182	sp|P05387|RLA2_HUMAN		FALSE		0.835600019	FALSE	84				
699.8466187	1001.489807	45.76082	60S acidic ribosomal protein P2 OS=Homo sapiens GN=RPLP2 PE=1 SV=1		3.32	SAAPAAGSAPAAAEEK	SAAPAAGSAPAAAEEK	2	y	1	11	45.57182	sp|P05387|RLA2_HUMAN		FALSE		0.835600019	FALSE	84				
699.8466187	476.2351074	45.76082	60S acidic ribosomal protein P2 OS=Homo sapiens GN=RPLP2 PE=1 SV=1		2.57	SAAPAAGSAPAAAEEK	SAAPAAGSAPAAAEEK	2	y	1	4	45.57182	sp|P05387|RLA2_HUMAN		FALSE		0.835600019	FALSE	84				
699.8466187	547.2722168	45.76082	60S acidic ribosomal protein P2 OS=Homo sapiens GN=RPLP2 PE=1 SV=1		2.35	SAAPAAGSAPAAAEEK	SAAPAAGSAPAAAEEK	2	y	1	5	45.57182	sp|P05387|RLA2_HUMAN		FALSE		0.835600019	FALSE	84				
699.8466187	1072.526978	45.76082	60S acidic ribosomal protein P2 OS=Homo sapiens GN=RPLP2 PE=1 SV=1		1.73	SAAPAAGSAPAAAEEK	SAAPAAGSAPAAAEEK	2	y	1	12	45.57182	sp|P05387|RLA2_HUMAN		FALSE		0.835600019	FALSE	84				
699.8466187	613.2940063	45.76082	60S acidic ribosomal protein P2 OS=Homo sapiens GN=RPLP2 PE=1 SV=1		1.7	SAAPAAGSAPAAAEEK	SAAPAAGSAPAAAEEK	2	b	1	8	45.57182	sp|P05387|RLA2_HUMAN		FALSE		0.835600019	FALSE	84				
699.8466187	358.1846924	45.76082	60S acidic ribosomal protein P2 OS=Homo sapiens GN=RPLP2 PE=1 SV=1		1.67	SAAPAAGSAPAAAEEK	SAAPAAGSAPAAAEEK	2	y	2	7	45.57182	sp|P05387|RLA2_HUMAN		FALSE		0.835600019	FALSE	84				
699.8466187	618.3093262	45.76082	60S acidic ribosomal protein P2 OS=Homo sapiens GN=RPLP2 PE=1 SV=1		1.43	SAAPAAGSAPAAAEEK	SAAPAAGSAPAAAEEK	2	y	1	6	45.57182	sp|P05387|RLA2_HUMAN		FALSE		0.835600019	FALSE	84				
699.8466187	786.399231	45.76082	60S acidic ribosomal protein P2 OS=Homo sapiens GN=RPLP2 PE=1 SV=1		1.35	SAAPAAGSAPAAAEEK	SAAPAAGSAPAAAEEK	2	y	1	8	45.57182	sp|P05387|RLA2_HUMAN		FALSE		0.835600019	FALSE	84				
699.8466187	437.2192688	45.76082	60S acidic ribosomal protein P2 OS=Homo sapiens GN=RPLP2 PE=1 SV=1		1.21	SAAPAAGSAPAAAEEK	SAAPAAGSAPAAAEEK	2	y	2	9	45.57182	sp|P05387|RLA2_HUMAN		FALSE		0.835600019	FALSE	84				
699.8466187	1169.579712	45.76082	60S acidic ribosomal protein P2 OS=Homo sapiens GN=RPLP2 PE=1 SV=1		1.15	SAAPAAGSAPAAAEEK	SAAPAAGSAPAAAEEK	2	y	1	13	45.57182	sp|P05387|RLA2_HUMAN		FALSE		0.835600019	FALSE	84				
699.8466187	873.4312134	45.76082	60S acidic ribosomal protein P2 OS=Homo sapiens GN=RPLP2 PE=1 SV=1		0.76	SAAPAAGSAPAAAEEK	SAAPAAGSAPAAAEEK	2	y	1	9	45.57182	sp|P05387|RLA2_HUMAN		FALSE		0.835600019	FALSE	84				
699.8466187	1240.616821	45.76082	60S acidic ribosomal protein P2 OS=Homo sapiens GN=RPLP2 PE=1 SV=1		0.69	SAAPAAGSAPAAAEEK	SAAPAAGSAPAAAEEK	2	y	1	14	45.57182	sp|P05387|RLA2_HUMAN		FALSE		0.835600019	FALSE	84				
699.8466187	159.076416	45.76082	60S acidic ribosomal protein P2 OS=Homo sapiens GN=RPLP2 PE=1 SV=1		0.62	SAAPAAGSAPAAAEEK	SAAPAAGSAPAAAEEK	2	b	1	2	45.57182	sp|P05387|RLA2_HUMAN		FALSE		0.835600019	FALSE	84				
699.8466187	1311.653931	45.76082	60S acidic ribosomal protein P2 OS=Homo sapiens GN=RPLP2 PE=1 SV=1		0.44	SAAPAAGSAPAAAEEK	SAAPAAGSAPAAAEEK	2	y	1	15	45.57182	sp|P05387|RLA2_HUMAN		FALSE		0.835600019	FALSE	84				
638.6583252	804.3846436	72.39418	60S acidic ribosomal protein P2 OS=Homo sapiens GN=RPLP2 PE=1 SV=1		7.54	YVASYLLAALGGNSSPSAK	YVASY[Ntr]LLAALGGNSSPSAK	3	y	1	9	72.0807	sp|P05387|RLA2_HUMAN		FALSE		0.813799977	FALSE	84		Nitro		
638.6583252	805.3964844	72.39418	60S acidic ribosomal protein P2 OS=Homo sapiens GN=RPLP2 PE=1 SV=1		7.17	YVASYLLAALGGNSSPSAK	YVASY[Ntr]LLAALGGNSSPSAK	3	b	2	16	72.0807	sp|P05387|RLA2_HUMAN		FALSE		0.813799977	FALSE	84		Nitro		
638.6583252	402.2347107	72.39418	60S acidic ribosomal protein P2 OS=Homo sapiens GN=RPLP2 PE=1 SV=1		5.02	YVASYLLAALGGNSSPSAK	YVASY[Ntr]LLAALGGNSSPSAK	3	y	1	4	72.0807	sp|P05387|RLA2_HUMAN		FALSE		0.813799977	FALSE	84		Nitro		
638.6583252	263.1390076	72.39418	60S acidic ribosomal protein P2 OS=Homo sapiens GN=RPLP2 PE=1 SV=1		4.24	YVASYLLAALGGNSSPSAK	YVASY[Ntr]LLAALGGNSSPSAK	3	b	1	2	72.0807	sp|P05387|RLA2_HUMAN		FALSE		0.813799977	FALSE	84		Nitro		
638.6583252	747.3833618	72.39418	60S acidic ribosomal protein P2 OS=Homo sapiens GN=RPLP2 PE=1 SV=1		2.61	YVASYLLAALGGNSSPSAK	YVASY[Ntr]LLAALGGNSSPSAK	3	y	2	15	72.0807	sp|P05387|RLA2_HUMAN		FALSE		0.813799977	FALSE	84		Nitro		
638.6583252	489.2667236	72.39418	60S acidic ribosomal protein P2 OS=Homo sapiens GN=RPLP2 PE=1 SV=1		1.99	YVASYLLAALGGNSSPSAK	YVASY[Ntr]LLAALGGNSSPSAK	3	y	1	5	72.0807	sp|P05387|RLA2_HUMAN		FALSE		0.813799977	FALSE	84		Nitro		
638.6583252	917.468689	72.39418	60S acidic ribosomal protein P2 OS=Homo sapiens GN=RPLP2 PE=1 SV=1		1.79	YVASYLLAALGGNSSPSAK	YVASY[Ntr]LLAALGGNSSPSAK	3	y	1	10	72.0807	sp|P05387|RLA2_HUMAN		FALSE		0.813799977	FALSE	84		Nitro		
638.6583252	576.2987671	72.39418	60S acidic ribosomal protein P2 OS=Homo sapiens GN=RPLP2 PE=1 SV=1		1.72	YVASYLLAALGGNSSPSAK	YVASY[Ntr]LLAALGGNSSPSAK	3	y	1	6	72.0807	sp|P05387|RLA2_HUMAN		FALSE		0.813799977	FALSE	84		Nitro		
638.6583252	305.1819458	72.39418	60S acidic ribosomal protein P2 OS=Homo sapiens GN=RPLP2 PE=1 SV=1		0.63	YVASYLLAALGGNSSPSAK	YVASY[Ntr]LLAALGGNSSPSAK	3	y	1	3	72.0807	sp|P05387|RLA2_HUMAN		FALSE		0.813799977	FALSE	84		Nitro		
638.6583252	218.1499176	72.39418	60S acidic ribosomal protein P2 OS=Homo sapiens GN=RPLP2 PE=1 SV=1		0.44	YVASYLLAALGGNSSPSAK	YVASY[Ntr]LLAALGGNSSPSAK	3	y	1	2	72.0807	sp|P05387|RLA2_HUMAN		FALSE		0.813799977	FALSE	84		Nitro		
638.6583252	884.4310303	72.39418	60S acidic ribosomal protein P2 OS=Homo sapiens GN=RPLP2 PE=1 SV=1		0.36	YVASYLLAALGGNSSPSAK	YVASY[Ntr]LLAALGGNSSPSAK	3	b	2	18	72.0807	sp|P05387|RLA2_HUMAN		FALSE		0.813799977	FALSE	84		Nitro		
638.6583252	988.5057983	72.39418	60S acidic ribosomal protein P2 OS=Homo sapiens GN=RPLP2 PE=1 SV=1		0.31	YVASYLLAALGGNSSPSAK	YVASY[Ntr]LLAALGGNSSPSAK	3	y	1	11	72.0807	sp|P05387|RLA2_HUMAN		FALSE		0.813799977	FALSE	84		Nitro		
925.9859619	804.3846436	72.46032	60S acidic ribosomal protein P2 OS=Homo sapiens GN=RPLP2 PE=1 SV=1		30.12	YVASYLLAALGGNSSPSAK	YVAS[Dhy]YLLAALGGNSSPSAK	2	y	1	9	72.14653	sp|P05387|RLA2_HUMAN		FALSE		0.728100002	FALSE	84		Dehydrated		
925.9859619	1047.587402	72.46032	60S acidic ribosomal protein P2 OS=Homo sapiens GN=RPLP2 PE=1 SV=1		30.12	YVASYLLAALGGNSSPSAK	YVAS[Dhy]YLLAALGGNSSPSAK	2	b	1	10	72.14653	sp|P05387|RLA2_HUMAN		FALSE		0.728100002	FALSE	84		Dehydrated		
925.9859619	917.468689	72.46032	60S acidic ribosomal protein P2 OS=Homo sapiens GN=RPLP2 PE=1 SV=1		6.1	YVASYLLAALGGNSSPSAK	YVAS[Dhy]YLLAALGGNSSPSAK	2	y	1	10	72.14653	sp|P05387|RLA2_HUMAN		FALSE		0.728100002	FALSE	84		Dehydrated		
925.9859619	1448.774414	72.46032	60S acidic ribosomal protein P2 OS=Homo sapiens GN=RPLP2 PE=1 SV=1		1.98	YVASYLLAALGGNSSPSAK	YVAS[Dhy]YLLAALGGNSSPSAK	2	y	1	15	72.14653	sp|P05387|RLA2_HUMAN		FALSE		0.728100002	FALSE	84		Dehydrated		
925.9859619	747.3631592	72.46032	60S acidic ribosomal protein P2 OS=Homo sapiens GN=RPLP2 PE=1 SV=1		1.86	YVASYLLAALGGNSSPSAK	YVAS[Dhy]YLLAALGGNSSPSAK	2	y	1	8	72.14653	sp|P05387|RLA2_HUMAN		FALSE		0.728100002	FALSE	84		Dehydrated		
925.9859619	792.4290771	72.46032	60S acidic ribosomal protein P2 OS=Homo sapiens GN=RPLP2 PE=1 SV=1		1.42	YVASYLLAALGGNSSPSAK	YVAS[Dhy]YLLAALGGNSSPSAK	2	b	1	7	72.14653	sp|P05387|RLA2_HUMAN		FALSE		0.728100002	FALSE	84		Dehydrated		
925.9859619	1059.542969	72.46032	60S acidic ribosomal protein P2 OS=Homo sapiens GN=RPLP2 PE=1 SV=1		1.42	YVASYLLAALGGNSSPSAK	YVAS[Dhy]YLLAALGGNSSPSAK	2	y	1	12	72.14653	sp|P05387|RLA2_HUMAN		FALSE		0.728100002	FALSE	84		Dehydrated		
925.9859619	524.2973022	72.46032	60S acidic ribosomal protein P2 OS=Homo sapiens GN=RPLP2 PE=1 SV=1		0.66	YVASYLLAALGGNSSPSAK	YVAS[Dhy]YLLAALGGNSSPSAK	2	b	2	10	72.14653	sp|P05387|RLA2_HUMAN		FALSE		0.728100002	FALSE	84		Dehydrated		
597.0800781	1075.501465	43.52834	60S acidic ribosomal protein P2 OS=Homo sapiens GN=RPLP2 PE=1 SV=1		6.85	KDIKKILDSVGIEADDDRLNK	KDIKKILDSVGIEADDDRLNK	4	y	1	9	43.34977	sp|P05387|RLA2_HUMAN		FALSE		0.636500001	FALSE	84				
597.0800781	875.4217529	43.52834	60S acidic ribosomal protein P2 OS=Homo sapiens GN=RPLP2 PE=1 SV=1		6.2	KDIKKILDSVGIEADDDRLNK	KDIKKILDSVGIEADDDRLNK	4	y	1	7	43.34977	sp|P05387|RLA2_HUMAN		FALSE		0.636500001	FALSE	84				
597.0800781	1188.585449	43.52834	60S acidic ribosomal protein P2 OS=Homo sapiens GN=RPLP2 PE=1 SV=1		5.44	KDIKKILDSVGIEADDDRLNK	KDIKKILDSVGIEADDDRLNK	4	y	1	10	43.34977	sp|P05387|RLA2_HUMAN		FALSE		0.636500001	FALSE	84				
597.0800781	538.2543335	43.52834	60S acidic ribosomal protein P2 OS=Homo sapiens GN=RPLP2 PE=1 SV=1		4.81	KDIKKILDSVGIEADDDRLNK	KDIKKILDSVGIEADDDRLNK	4	y	2	9	43.34977	sp|P05387|RLA2_HUMAN		FALSE		0.636500001	FALSE	84				
597.0800781	760.3947754	43.52834	60S acidic ribosomal protein P2 OS=Homo sapiens GN=RPLP2 PE=1 SV=1		4.02	KDIKKILDSVGIEADDDRLNK	KDIKKILDSVGIEADDDRLNK	4	y	1	6	43.34977	sp|P05387|RLA2_HUMAN		FALSE		0.636500001	FALSE	84				
597.0800781	244.1291809	43.52834	60S acidic ribosomal protein P2 OS=Homo sapiens GN=RPLP2 PE=1 SV=1		2.99	KDIKKILDSVGIEADDDRLNK	KDIKKILDSVGIEADDDRLNK	4	b	1	2	43.34977	sp|P05387|RLA2_HUMAN		FALSE		0.636500001	FALSE	84				
597.0800781	359.1719971	43.52834	60S acidic ribosomal protein P2 OS=Homo sapiens GN=RPLP2 PE=1 SV=1		2.28	KDIKKILDSVGIEADDDRLNK	KDIKKILDSVGIEADDDRLNK	4	y	3	9	43.34977	sp|P05387|RLA2_HUMAN		FALSE		0.636500001	FALSE	84				
597.0800781	591.6390381	43.52834	60S acidic ribosomal protein P2 OS=Homo sapiens GN=RPLP2 PE=1 SV=1		1.79	KDIKKILDSVGIEADDDRLNK	KDIKKILDSVGIEADDDRLNK	4	y	3	16	43.34977	sp|P05387|RLA2_HUMAN		FALSE		0.636500001	FALSE	84				
597.0800781	530.3408813	43.52834	60S acidic ribosomal protein P2 OS=Homo sapiens GN=RPLP2 PE=1 SV=1		1.74	KDIKKILDSVGIEADDDRLNK	KDIKKILDSVGIEADDDRLNK	4	y	1	4	43.34977	sp|P05387|RLA2_HUMAN		FALSE		0.636500001	FALSE	84				
597.0800781	645.3678589	43.52834	60S acidic ribosomal protein P2 OS=Homo sapiens GN=RPLP2 PE=1 SV=1		1.17	KDIKKILDSVGIEADDDRLNK	KDIKKILDSVGIEADDDRLNK	4	y	1	5	43.34977	sp|P05387|RLA2_HUMAN		FALSE		0.636500001	FALSE	84				
597.0800781	300.1854858	43.52834	60S acidic ribosomal protein P2 OS=Homo sapiens GN=RPLP2 PE=1 SV=1		1.07	KDIKKILDSVGIEADDDRLNK	KDIKKILDSVGIEADDDRLNK	4	b	4	11	43.34977	sp|P05387|RLA2_HUMAN		FALSE		0.636500001	FALSE	84				
597.0800781	316.1578064	43.52834	60S acidic ribosomal protein P2 OS=Homo sapiens GN=RPLP2 PE=1 SV=1		1.05	KDIKKILDSVGIEADDDRLNK	KDIKKILDSVGIEADDDRLNK	4	y	3	8	43.34977	sp|P05387|RLA2_HUMAN		FALSE		0.636500001	FALSE	84				
597.0800781	374.2398071	43.52834	60S acidic ribosomal protein P2 OS=Homo sapiens GN=RPLP2 PE=1 SV=1		0.99	KDIKKILDSVGIEADDDRLNK	KDIKKILDSVGIEADDDRLNK	4	y	1	3	43.34977	sp|P05387|RLA2_HUMAN		FALSE		0.636500001	FALSE	84				
597.0800781	634.3373413	43.52834	60S acidic ribosomal protein P2 OS=Homo sapiens GN=RPLP2 PE=1 SV=1		0.76	KDIKKILDSVGIEADDDRLNK	KDIKKILDSVGIEADDDRLNK	4	y	3	17	43.34977	sp|P05387|RLA2_HUMAN		FALSE		0.636500001	FALSE	84				
597.0800781	946.4588623	43.52834	60S acidic ribosomal protein P2 OS=Homo sapiens GN=RPLP2 PE=1 SV=1		0.38	KDIKKILDSVGIEADDDRLNK	KDIKKILDSVGIEADDDRLNK	4	y	1	8	43.34977	sp|P05387|RLA2_HUMAN		FALSE		0.636500001	FALSE	84				
452.2464905	1245.606934	41.45247	60S acidic ribosomal protein P2 OS=Homo sapiens GN=RPLP2 PE=1 SV=1		7.65	DIKKILDSVGIEADDDRLNK	DIKKILDSVGIEADDDRLNK	5	y	1	11	41.2836	sp|P05387|RLA2_HUMAN		FALSE		0.610700011	FALSE	84				
452.2464905	666.3565063	41.45247	60S acidic ribosomal protein P2 OS=Homo sapiens GN=RPLP2 PE=1 SV=1		2.86	DIKKILDSVGIEADDDRLNK	DIKKILDSVGIEADDDRLNK	5	b	3	18	41.2836	sp|P05387|RLA2_HUMAN		FALSE		0.610700011	FALSE	84				
452.2464905	875.4217529	41.45247	60S acidic ribosomal protein P2 OS=Homo sapiens GN=RPLP2 PE=1 SV=1		2.86	DIKKILDSVGIEADDDRLNK	DIKKILDSVGIEADDDRLNK	5	y	1	7	41.2836	sp|P05387|RLA2_HUMAN		FALSE		0.610700011	FALSE	84				
452.2464905	473.7330627	41.45247	60S acidic ribosomal protein P2 OS=Homo sapiens GN=RPLP2 PE=1 SV=1		1.89	DIKKILDSVGIEADDDRLNK	DIKKILDSVGIEADDDRLNK	5	y	2	8	41.2836	sp|P05387|RLA2_HUMAN		FALSE		0.610700011	FALSE	84				
452.2464905	143.1010895	41.45247	60S acidic ribosomal protein P2 OS=Homo sapiens GN=RPLP2 PE=1 SV=1		1.79	DIKKILDSVGIEADDDRLNK	DIKKILDSVGIEADDDRLNK	5	b	5	6	41.2836	sp|P05387|RLA2_HUMAN		FALSE		0.610700011	FALSE	84				
452.2464905	1075.501465	41.45247	60S acidic ribosomal protein P2 OS=Homo sapiens GN=RPLP2 PE=1 SV=1		1.55	DIKKILDSVGIEADDDRLNK	DIKKILDSVGIEADDDRLNK	5	y	1	9	41.2836	sp|P05387|RLA2_HUMAN		FALSE		0.610700011	FALSE	84				
452.2464905	645.3678589	41.45247	60S acidic ribosomal protein P2 OS=Homo sapiens GN=RPLP2 PE=1 SV=1		1.48	DIKKILDSVGIEADDDRLNK	DIKKILDSVGIEADDDRLNK	5	y	1	5	41.2836	sp|P05387|RLA2_HUMAN		FALSE		0.610700011	FALSE	84				
452.2464905	656.3795776	41.45247	60S acidic ribosomal protein P2 OS=Homo sapiens GN=RPLP2 PE=1 SV=1		1.41	DIKKILDSVGIEADDDRLNK	DIKKILDSVGIEADDDRLNK	5	b	2	12	41.2836	sp|P05387|RLA2_HUMAN		FALSE		0.610700011	FALSE	84				
452.2464905	946.4588623	41.45247	60S acidic ribosomal protein P2 OS=Homo sapiens GN=RPLP2 PE=1 SV=1		0.98	DIKKILDSVGIEADDDRLNK	DIKKILDSVGIEADDDRLNK	5	y	1	8	41.2836	sp|P05387|RLA2_HUMAN		FALSE		0.610700011	FALSE	84				
452.2464905	760.3947754	41.45247	60S acidic ribosomal protein P2 OS=Homo sapiens GN=RPLP2 PE=1 SV=1		0.73	DIKKILDSVGIEADDDRLNK	DIKKILDSVGIEADDDRLNK	5	y	1	6	41.2836	sp|P05387|RLA2_HUMAN		FALSE		0.610700011	FALSE	84				
452.2464905	457.2713013	41.45247	60S acidic ribosomal protein P2 OS=Homo sapiens GN=RPLP2 PE=1 SV=1		0.7	DIKKILDSVGIEADDDRLNK	DIKKILDSVGIEADDDRLNK	5	b	2	8	41.2836	sp|P05387|RLA2_HUMAN		FALSE		0.610700011	FALSE	84				
452.2464905	229.1392822	41.45247	60S acidic ribosomal protein P2 OS=Homo sapiens GN=RPLP2 PE=1 SV=1		0.48	DIKKILDSVGIEADDDRLNK	DIKKILDSVGIEADDDRLNK	5	b	4	8	41.2836	sp|P05387|RLA2_HUMAN		FALSE		0.610700011	FALSE	84				
452.2464905	147.1128082	41.45247	60S acidic ribosomal protein P2 OS=Homo sapiens GN=RPLP2 PE=1 SV=1		0.34	DIKKILDSVGIEADDDRLNK	DIKKILDSVGIEADDDRLNK	5	y	1	1	41.2836	sp|P05387|RLA2_HUMAN		FALSE		0.610700011	FALSE	84				
452.2464905	826.5032959	41.45247	60S acidic ribosomal protein P2 OS=Homo sapiens GN=RPLP2 PE=1 SV=1		0.34	DIKKILDSVGIEADDDRLNK	DIKKILDSVGIEADDDRLNK	5	b	1	7	41.2836	sp|P05387|RLA2_HUMAN		FALSE		0.610700011	FALSE	84				
452.2464905	942.4890747	41.45247	60S acidic ribosomal protein P2 OS=Homo sapiens GN=RPLP2 PE=1 SV=1		0.23	DIKKILDSVGIEADDDRLNK	DIKKILDSVGIEADDDRLNK	5	b	2	17	41.2836	sp|P05387|RLA2_HUMAN		FALSE		0.610700011	FALSE	84				
684.3516235	930.4526978	45.57124	60S acidic ribosomal protein P2 OS=Homo sapiens GN=RPLP2 PE=1 SV=1		3.87	VAVSAAPGSAAPAAGSAPAAAEEK	VAVSAAPGSAAPAAGSAPAAAEEK	3	y	1	10	45.38312	sp|P05387|RLA2_HUMAN		FALSE		0.590600014	FALSE	84				
684.3516235	1001.489807	45.57124	60S acidic ribosomal protein P2 OS=Homo sapiens GN=RPLP2 PE=1 SV=1		3.05	VAVSAAPGSAAPAAGSAPAAAEEK	VAVSAAPGSAAPAAGSAPAAAEEK	3	y	1	11	45.38312	sp|P05387|RLA2_HUMAN		FALSE		0.590600014	FALSE	84				
684.3516235	776.883728	45.57124	60S acidic ribosomal protein P2 OS=Homo sapiens GN=RPLP2 PE=1 SV=1		2.51	VAVSAAPGSAAPAAGSAPAAAEEK	VAVSAAPGSAAPAAGSAPAAAEEK	3	y	2	18	45.38312	sp|P05387|RLA2_HUMAN		FALSE		0.590600014	FALSE	84				
684.3516235	547.2722168	45.57124	60S acidic ribosomal protein P2 OS=Homo sapiens GN=RPLP2 PE=1 SV=1		1.2	VAVSAAPGSAAPAAGSAPAAAEEK	VAVSAAPGSAAPAAGSAPAAAEEK	3	y	1	5	45.38312	sp|P05387|RLA2_HUMAN		FALSE		0.590600014	FALSE	84				
684.3516235	476.2351074	45.57124	60S acidic ribosomal protein P2 OS=Homo sapiens GN=RPLP2 PE=1 SV=1		1.06	VAVSAAPGSAAPAAGSAPAAAEEK	VAVSAAPGSAAPAAGSAPAAAEEK	3	y	1	4	45.38312	sp|P05387|RLA2_HUMAN		FALSE		0.590600014	FALSE	84				
684.3516235	873.4312134	45.57124	60S acidic ribosomal protein P2 OS=Homo sapiens GN=RPLP2 PE=1 SV=1		1.03	VAVSAAPGSAAPAAGSAPAAAEEK	VAVSAAPGSAAPAAGSAPAAAEEK	3	y	1	9	45.38312	sp|P05387|RLA2_HUMAN		FALSE		0.590600014	FALSE	84				
684.3516235	1072.526978	45.57124	60S acidic ribosomal protein P2 OS=Homo sapiens GN=RPLP2 PE=1 SV=1		1	VAVSAAPGSAAPAAGSAPAAAEEK	VAVSAAPGSAAPAAGSAPAAAEEK	3	y	1	12	45.38312	sp|P05387|RLA2_HUMAN		FALSE		0.590600014	FALSE	84				
684.3516235	437.2192688	45.57124	60S acidic ribosomal protein P2 OS=Homo sapiens GN=RPLP2 PE=1 SV=1		0.99	VAVSAAPGSAAPAAGSAPAAAEEK	VAVSAAPGSAAPAAGSAPAAAEEK	3	y	2	9	45.38312	sp|P05387|RLA2_HUMAN		FALSE		0.590600014	FALSE	84				
684.3516235	618.3093262	45.57124	60S acidic ribosomal protein P2 OS=Homo sapiens GN=RPLP2 PE=1 SV=1		0.97	VAVSAAPGSAAPAAGSAPAAAEEK	VAVSAAPGSAAPAAGSAPAAAEEK	3	y	1	6	45.38312	sp|P05387|RLA2_HUMAN		FALSE		0.590600014	FALSE	84				
684.3516235	786.399231	45.57124	60S acidic ribosomal protein P2 OS=Homo sapiens GN=RPLP2 PE=1 SV=1		0.94	VAVSAAPGSAAPAAGSAPAAAEEK	VAVSAAPGSAAPAAGSAPAAAEEK	3	y	1	8	45.38312	sp|P05387|RLA2_HUMAN		FALSE		0.590600014	FALSE	84				
684.3516235	811.4308472	45.57124	60S acidic ribosomal protein P2 OS=Homo sapiens GN=RPLP2 PE=1 SV=1		0.72	VAVSAAPGSAAPAAGSAPAAAEEK	VAVSAAPGSAAPAAGSAPAAAEEK	3	b	1	10	45.38312	sp|P05387|RLA2_HUMAN		FALSE		0.590600014	FALSE	84				
684.3516235	276.1553955	45.57124	60S acidic ribosomal protein P2 OS=Homo sapiens GN=RPLP2 PE=1 SV=1		0.64	VAVSAAPGSAAPAAGSAPAAAEEK	VAVSAAPGSAAPAAGSAPAAAEEK	3	y	1	2	45.38312	sp|P05387|RLA2_HUMAN		FALSE		0.590600014	FALSE	84				
684.3516235	1169.579712	45.57124	60S acidic ribosomal protein P2 OS=Homo sapiens GN=RPLP2 PE=1 SV=1		0.6	VAVSAAPGSAAPAAGSAPAAAEEK	VAVSAAPGSAAPAAGSAPAAAEEK	3	y	1	13	45.38312	sp|P05387|RLA2_HUMAN		FALSE		0.590600014	FALSE	84				
684.3516235	1240.616821	45.57124	60S acidic ribosomal protein P2 OS=Homo sapiens GN=RPLP2 PE=1 SV=1		0.55	VAVSAAPGSAAPAAGSAPAAAEEK	VAVSAAPGSAAPAAGSAPAAAEEK	3	y	1	14	45.38312	sp|P05387|RLA2_HUMAN		FALSE		0.590600014	FALSE	84				
684.3516235	147.1128082	45.57124	60S acidic ribosomal protein P2 OS=Homo sapiens GN=RPLP2 PE=1 SV=1		0.28	VAVSAAPGSAAPAAGSAPAAAEEK	VAVSAAPGSAAPAAGSAPAAAEEK	3	y	1	1	45.38312	sp|P05387|RLA2_HUMAN		FALSE		0.590600014	FALSE	84				
638.3265381	805.3686523	72.40128	60S acidic ribosomal protein P2 OS=Homo sapiens GN=RPLP2 PE=1 SV=1		9.18	YVASYLLAALGGNSSPSAK	[CRM]-YVASYLLAALGGN[Dea]SSPSAK	3	y	1	9	72.08777	sp|P05387|RLA2_HUMAN		FALSE		0.456099987	FALSE	84		"Deamidated,Terminal Carbamyl"	CRM	
638.3265381	804.4174194	72.40128	60S acidic ribosomal protein P2 OS=Homo sapiens GN=RPLP2 PE=1 SV=1		7.67	YVASYLLAALGGNSSPSAK	[CRM]-YVASYLLAALGGN[Dea]SSPSAK	3	y	2	17	72.08777	sp|P05387|RLA2_HUMAN		FALSE		0.456099987	FALSE	84		"Deamidated,Terminal Carbamyl"	CRM	
638.3265381	402.2347107	72.40128	60S acidic ribosomal protein P2 OS=Homo sapiens GN=RPLP2 PE=1 SV=1		6.43	YVASYLLAALGGNSSPSAK	[CRM]-YVASYLLAALGGN[Dea]SSPSAK	3	y	1	4	72.08777	sp|P05387|RLA2_HUMAN		FALSE		0.456099987	FALSE	84		"Deamidated,Terminal Carbamyl"	CRM	
638.3265381	918.4526978	72.40128	60S acidic ribosomal protein P2 OS=Homo sapiens GN=RPLP2 PE=1 SV=1		2.17	YVASYLLAALGGNSSPSAK	[CRM]-YVASYLLAALGGN[Dea]SSPSAK	3	y	1	10	72.08777	sp|P05387|RLA2_HUMAN		FALSE		0.456099987	FALSE	84		"Deamidated,Terminal Carbamyl"	CRM	
638.3265381	489.2667236	72.40128	60S acidic ribosomal protein P2 OS=Homo sapiens GN=RPLP2 PE=1 SV=1		2.07	YVASYLLAALGGNSSPSAK	[CRM]-YVASYLLAALGGN[Dea]SSPSAK	3	y	1	5	72.08777	sp|P05387|RLA2_HUMAN		FALSE		0.456099987	FALSE	84		"Deamidated,Terminal Carbamyl"	CRM	
638.3265381	576.2987671	72.40128	60S acidic ribosomal protein P2 OS=Homo sapiens GN=RPLP2 PE=1 SV=1		1.92	YVASYLLAALGGNSSPSAK	[CRM]-YVASYLLAALGGN[Dea]SSPSAK	3	y	1	6	72.08777	sp|P05387|RLA2_HUMAN		FALSE		0.456099987	FALSE	84		"Deamidated,Terminal Carbamyl"	CRM	
638.3265381	218.1499176	72.40128	60S acidic ribosomal protein P2 OS=Homo sapiens GN=RPLP2 PE=1 SV=1		1.23	YVASYLLAALGGNSSPSAK	[CRM]-YVASYLLAALGGN[Dea]SSPSAK	3	y	1	2	72.08777	sp|P05387|RLA2_HUMAN		FALSE		0.456099987	FALSE	84		"Deamidated,Terminal Carbamyl"	CRM	
638.3265381	587.3091431	72.40128	60S acidic ribosomal protein P2 OS=Homo sapiens GN=RPLP2 PE=1 SV=1		0.67	YVASYLLAALGGNSSPSAK	[CRM]-YVASYLLAALGGN[Dea]SSPSAK	3	y	2	13	72.08777	sp|P05387|RLA2_HUMAN		FALSE		0.456099987	FALSE	84		"Deamidated,Terminal Carbamyl"	CRM	
638.3265381	853.4454346	72.40128	60S acidic ribosomal protein P2 OS=Homo sapiens GN=RPLP2 PE=1 SV=1		0.65	YVASYLLAALGGNSSPSAK	[CRM]-YVASYLLAALGGN[Dea]SSPSAK	3	b	1	7	72.08777	sp|P05387|RLA2_HUMAN		FALSE		0.456099987	FALSE	84		"Deamidated,Terminal Carbamyl"	CRM	
638.3265381	1060.526978	72.40128	60S acidic ribosomal protein P2 OS=Homo sapiens GN=RPLP2 PE=1 SV=1		0.65	YVASYLLAALGGNSSPSAK	[CRM]-YVASYLLAALGGN[Dea]SSPSAK	3	y	1	12	72.08777	sp|P05387|RLA2_HUMAN		FALSE		0.456099987	FALSE	84		"Deamidated,Terminal Carbamyl"	CRM	
638.3265381	495.2485352	72.40128	60S acidic ribosomal protein P2 OS=Homo sapiens GN=RPLP2 PE=1 SV=1		0.56	YVASYLLAALGGNSSPSAK	[CRM]-YVASYLLAALGGN[Dea]SSPSAK	3	y	2	11	72.08777	sp|P05387|RLA2_HUMAN		FALSE		0.456099987	FALSE	84		"Deamidated,Terminal Carbamyl"	CRM	
638.3265381	305.1819458	72.40128	60S acidic ribosomal protein P2 OS=Homo sapiens GN=RPLP2 PE=1 SV=1		0.5	YVASYLLAALGGNSSPSAK	[CRM]-YVASYLLAALGGN[Dea]SSPSAK	3	y	1	3	72.08777	sp|P05387|RLA2_HUMAN		FALSE		0.456099987	FALSE	84		"Deamidated,Terminal Carbamyl"	CRM	
638.3265381	346.1665039	72.40128	60S acidic ribosomal protein P2 OS=Homo sapiens GN=RPLP2 PE=1 SV=1		0.46	YVASYLLAALGGNSSPSAK	[CRM]-YVASYLLAALGGN[Dea]SSPSAK	3	y	2	7	72.08777	sp|P05387|RLA2_HUMAN		FALSE		0.456099987	FALSE	84		"Deamidated,Terminal Carbamyl"	CRM	
638.3265381	989.4898071	72.40128	60S acidic ribosomal protein P2 OS=Homo sapiens GN=RPLP2 PE=1 SV=1		0.19	YVASYLLAALGGNSSPSAK	[CRM]-YVASYLLAALGGN[Dea]SSPSAK	3	y	1	11	72.08777	sp|P05387|RLA2_HUMAN		FALSE		0.456099987	FALSE	84		"Deamidated,Terminal Carbamyl"	CRM	
654.3447266	204.1342621	66.79099	60S acidic ribosomal protein P2 OS=Homo sapiens GN=RPLP2 PE=1 SV=1		1.08	ILDSVGIEADDDRLNKVISELNGK	ILDSVGIEADDDRLNKVISELN[Dea]GK	4	y	1	2	66.5037	sp|P05387|RLA2_HUMAN		FALSE		0.454699993	FALSE	84		Deamidated		
654.3447266	319.1612244	66.79099	60S acidic ribosomal protein P2 OS=Homo sapiens GN=RPLP2 PE=1 SV=1		0.75	ILDSVGIEADDDRLNKVISELNGK	ILDSVGIEADDDRLNKVISELN[Dea]GK	4	y	1	3	66.5037	sp|P05387|RLA2_HUMAN		FALSE		0.454699993	FALSE	84		Deamidated		
654.3447266	860.4723511	66.79099	60S acidic ribosomal protein P2 OS=Homo sapiens GN=RPLP2 PE=1 SV=1		0.55	ILDSVGIEADDDRLNKVISELNGK	ILDSVGIEADDDRLNKVISELN[Dea]GK	4	y	1	8	66.5037	sp|P05387|RLA2_HUMAN		FALSE		0.454699993	FALSE	84		Deamidated		
654.3447266	227.1753998	66.79099	60S acidic ribosomal protein P2 OS=Homo sapiens GN=RPLP2 PE=1 SV=1		0.49	ILDSVGIEADDDRLNKVISELNGK	ILDSVGIEADDDRLNKVISELN[Dea]GK	4	b	1	2	66.5037	sp|P05387|RLA2_HUMAN		FALSE		0.454699993	FALSE	84		Deamidated		
654.3447266	696.3587036	66.79099	60S acidic ribosomal protein P2 OS=Homo sapiens GN=RPLP2 PE=1 SV=1		0.45	ILDSVGIEADDDRLNKVISELNGK	ILDSVGIEADDDRLNKVISELN[Dea]GK	4	y	3	19	66.5037	sp|P05387|RLA2_HUMAN		FALSE		0.454699993	FALSE	84		Deamidated		
654.3447266	761.4039307	66.79099	60S acidic ribosomal protein P2 OS=Homo sapiens GN=RPLP2 PE=1 SV=1		0.36	ILDSVGIEADDDRLNKVISELNGK	ILDSVGIEADDDRLNKVISELN[Dea]GK	4	y	1	7	66.5037	sp|P05387|RLA2_HUMAN		FALSE		0.454699993	FALSE	84		Deamidated		
654.3447266	432.2452698	66.79099	60S acidic ribosomal protein P2 OS=Homo sapiens GN=RPLP2 PE=1 SV=1		0.29	ILDSVGIEADDDRLNKVISELNGK	ILDSVGIEADDDRLNKVISELN[Dea]GK	4	y	1	4	66.5037	sp|P05387|RLA2_HUMAN		FALSE		0.454699993	FALSE	84		Deamidated		
654.3447266	1787.91333	66.79099	60S acidic ribosomal protein P2 OS=Homo sapiens GN=RPLP2 PE=1 SV=1		0.21	ILDSVGIEADDDRLNKVISELNGK	ILDSVGIEADDDRLNKVISELN[Dea]GK	4	y	1	16	66.5037	sp|P05387|RLA2_HUMAN		FALSE		0.454699993	FALSE	84		Deamidated		
654.3447266	648.3198853	66.79099	60S acidic ribosomal protein P2 OS=Homo sapiens GN=RPLP2 PE=1 SV=1		0.2	ILDSVGIEADDDRLNKVISELNGK	ILDSVGIEADDDRLNKVISELN[Dea]GK	4	y	1	6	66.5037	sp|P05387|RLA2_HUMAN		FALSE		0.454699993	FALSE	84		Deamidated		
654.3447266	958.9816284	66.79099	60S acidic ribosomal protein P2 OS=Homo sapiens GN=RPLP2 PE=1 SV=1		0.15	ILDSVGIEADDDRLNKVISELNGK	ILDSVGIEADDDRLNKVISELN[Dea]GK	4	y	2	17	66.5037	sp|P05387|RLA2_HUMAN		FALSE		0.454699993	FALSE	84		Deamidated		
654.3447266	858.9417725	66.79099	60S acidic ribosomal protein P2 OS=Homo sapiens GN=RPLP2 PE=1 SV=1		0.12	ILDSVGIEADDDRLNKVISELNGK	ILDSVGIEADDDRLNKVISELN[Dea]GK	4	y	2	15	66.5037	sp|P05387|RLA2_HUMAN		FALSE		0.454699993	FALSE	84		Deamidated		
480.00354	713.4191895	41.4243	60S acidic ribosomal protein P2 OS=Homo sapiens GN=RPLP2 PE=1 SV=1		11.8	KILDSVGIEADDDRLNK	KILDSVGIEAD[Oxi]DDRLNK	4	b	1	7	41.25557	sp|P05387|RLA2_HUMAN		FALSE		0.434100002	FALSE	84		Oxidation		
480.00354	557.3293457	41.4243	60S acidic ribosomal protein P2 OS=Homo sapiens GN=RPLP2 PE=1 SV=1		11.04	KILDSVGIEADDDRLNK	KILDSVGIEAD[Oxi]DDRLNK	4	b	1	5	41.25557	sp|P05387|RLA2_HUMAN		FALSE		0.434100002	FALSE	84		Oxidation		
480.00354	645.3678589	41.4243	60S acidic ribosomal protein P2 OS=Homo sapiens GN=RPLP2 PE=1 SV=1		2.92	KILDSVGIEADDDRLNK	KILDSVGIEAD[Oxi]DDRLNK	4	y	1	5	41.25557	sp|P05387|RLA2_HUMAN		FALSE		0.434100002	FALSE	84		Oxidation		
480.00354	530.3408813	41.4243	60S acidic ribosomal protein P2 OS=Homo sapiens GN=RPLP2 PE=1 SV=1		2.07	KILDSVGIEADDDRLNK	KILDSVGIEAD[Oxi]DDRLNK	4	y	1	4	41.25557	sp|P05387|RLA2_HUMAN		FALSE		0.434100002	FALSE	84		Oxidation		
480.00354	129.1022339	41.4243	60S acidic ribosomal protein P2 OS=Homo sapiens GN=RPLP2 PE=1 SV=1		1.89	KILDSVGIEADDDRLNK	KILDSVGIEAD[Oxi]DDRLNK	4	b	1	1	41.25557	sp|P05387|RLA2_HUMAN		FALSE		0.434100002	FALSE	84		Oxidation		
480.00354	760.3947754	41.4243	60S acidic ribosomal protein P2 OS=Homo sapiens GN=RPLP2 PE=1 SV=1		1.62	KILDSVGIEADDDRLNK	KILDSVGIEAD[Oxi]DDRLNK	4	y	1	6	41.25557	sp|P05387|RLA2_HUMAN		FALSE		0.434100002	FALSE	84		Oxidation		
480.00354	656.3977661	41.4243	60S acidic ribosomal protein P2 OS=Homo sapiens GN=RPLP2 PE=1 SV=1		1.48	KILDSVGIEADDDRLNK	KILDSVGIEAD[Oxi]DDRLNK	4	b	1	6	41.25557	sp|P05387|RLA2_HUMAN		FALSE		0.434100002	FALSE	84		Oxidation		
480.00354	242.1863098	41.4243	60S acidic ribosomal protein P2 OS=Homo sapiens GN=RPLP2 PE=1 SV=1		1.14	KILDSVGIEADDDRLNK	KILDSVGIEAD[Oxi]DDRLNK	4	b	1	2	41.25557	sp|P05387|RLA2_HUMAN		FALSE		0.434100002	FALSE	84		Oxidation		
480.00354	955.5458984	41.4243	60S acidic ribosomal protein P2 OS=Homo sapiens GN=RPLP2 PE=1 SV=1		1.12	KILDSVGIEADDDRLNK	KILDSVGIEAD[Oxi]DDRLNK	4	b	1	9	41.25557	sp|P05387|RLA2_HUMAN		FALSE		0.434100002	FALSE	84		Oxidation		
480.00354	355.2703552	41.4243	60S acidic ribosomal protein P2 OS=Homo sapiens GN=RPLP2 PE=1 SV=1		0.93	KILDSVGIEADDDRLNK	KILDSVGIEAD[Oxi]DDRLNK	4	b	1	3	41.25557	sp|P05387|RLA2_HUMAN		FALSE		0.434100002	FALSE	84		Oxidation		
480.00354	323.187561	41.4243	60S acidic ribosomal protein P2 OS=Homo sapiens GN=RPLP2 PE=1 SV=1		0.92	KILDSVGIEADDDRLNK	KILDSVGIEAD[Oxi]DDRLNK	4	y	2	5	41.25557	sp|P05387|RLA2_HUMAN		FALSE		0.434100002	FALSE	84		Oxidation		
480.00354	380.7010498	41.4243	60S acidic ribosomal protein P2 OS=Homo sapiens GN=RPLP2 PE=1 SV=1		0.55	KILDSVGIEADDDRLNK	KILDSVGIEAD[Oxi]DDRLNK	4	y	2	6	41.25557	sp|P05387|RLA2_HUMAN		FALSE		0.434100002	FALSE	84		Oxidation		
480.00354	276.1726074	41.4243	60S acidic ribosomal protein P2 OS=Homo sapiens GN=RPLP2 PE=1 SV=1		0.51	KILDSVGIEADDDRLNK	KILDSVGIEAD[Oxi]DDRLNK	4	b	3	8	41.25557	sp|P05387|RLA2_HUMAN		FALSE		0.434100002	FALSE	84		Oxidation		
692.8933716	573.3355103	70.4537	60S acidic ribosomal protein P2 OS=Homo sapiens GN=RPLP2 PE=1 SV=1		2.65	NIEDVIAQGIGK	[+1K]-NIEDVIAQGIGK	2	y	1	6	70.1493	sp|P05387|RLA2_HUMAN		FALSE		0.399599999	FALSE	84		Lys-add	+1K	
692.8933716	686.4195557	70.4537	60S acidic ribosomal protein P2 OS=Homo sapiens GN=RPLP2 PE=1 SV=1		2.23	NIEDVIAQGIGK	[+1K]-NIEDVIAQGIGK	2	y	1	7	70.1493	sp|P05387|RLA2_HUMAN		FALSE		0.399599999	FALSE	84		Lys-add	+1K	
692.8933716	374.2398071	70.4537	60S acidic ribosomal protein P2 OS=Homo sapiens GN=RPLP2 PE=1 SV=1		1.65	NIEDVIAQGIGK	[+1K]-NIEDVIAQGIGK	2	y	1	4	70.1493	sp|P05387|RLA2_HUMAN		FALSE		0.399599999	FALSE	84		Lys-add	+1K	
692.8933716	692.8933716	70.4537	60S acidic ribosomal protein P2 OS=Homo sapiens GN=RPLP2 PE=1 SV=1		1.63	NIEDVIAQGIGK	[+1K]-NIEDVIAQGIGK	2	y	2	12	70.1493	sp|P05387|RLA2_HUMAN		FALSE		0.399599999	FALSE	84		Lys-add	+1K	
692.8933716	502.2983704	70.4537	60S acidic ribosomal protein P2 OS=Homo sapiens GN=RPLP2 PE=1 SV=1		1.25	NIEDVIAQGIGK	[+1K]-NIEDVIAQGIGK	2	y	1	5	70.1493	sp|P05387|RLA2_HUMAN		FALSE		0.399599999	FALSE	84		Lys-add	+1K	
692.8933716	485.2718201	70.4537	60S acidic ribosomal protein P2 OS=Homo sapiens GN=RPLP2 PE=1 SV=1		1.14	NIEDVIAQGIGK	[+1K]-NIEDVIAQGIGK	2	b	1	3	70.1493	sp|P05387|RLA2_HUMAN		FALSE		0.399599999	FALSE	84		Lys-add	+1K	
692.8933716	900.5148926	70.4537	60S acidic ribosomal protein P2 OS=Homo sapiens GN=RPLP2 PE=1 SV=1		1.14	NIEDVIAQGIGK	[+1K]-NIEDVIAQGIGK	2	y	1	9	70.1493	sp|P05387|RLA2_HUMAN		FALSE		0.399599999	FALSE	84		Lys-add	+1K	
692.8933716	1029.557495	70.4537	60S acidic ribosomal protein P2 OS=Homo sapiens GN=RPLP2 PE=1 SV=1		1.1	NIEDVIAQGIGK	[+1K]-NIEDVIAQGIGK	2	y	1	10	70.1493	sp|P05387|RLA2_HUMAN		FALSE		0.399599999	FALSE	84		Lys-add	+1K	
692.8933716	699.3671875	70.4537	60S acidic ribosomal protein P2 OS=Homo sapiens GN=RPLP2 PE=1 SV=1		0.96	NIEDVIAQGIGK	[+1K]-NIEDVIAQGIGK	2	b	1	5	70.1493	sp|P05387|RLA2_HUMAN		FALSE		0.399599999	FALSE	84		Lys-add	+1K	
692.8933716	204.1342621	70.4537	60S acidic ribosomal protein P2 OS=Homo sapiens GN=RPLP2 PE=1 SV=1		0.35	NIEDVIAQGIGK	[+1K]-NIEDVIAQGIGK	2	y	1	2	70.1493	sp|P05387|RLA2_HUMAN		FALSE		0.399599999	FALSE	84		Lys-add	+1K	
692.8933716	317.2183228	70.4537	60S acidic ribosomal protein P2 OS=Homo sapiens GN=RPLP2 PE=1 SV=1		0.28	NIEDVIAQGIGK	[+1K]-NIEDVIAQGIGK	2	y	1	3	70.1493	sp|P05387|RLA2_HUMAN		FALSE		0.399599999	FALSE	84		Lys-add	+1K	
692.8933716	1142.641602	70.4537	60S acidic ribosomal protein P2 OS=Homo sapiens GN=RPLP2 PE=1 SV=1		0.22	NIEDVIAQGIGK	[+1K]-NIEDVIAQGIGK	2	y	1	11	70.1493	sp|P05387|RLA2_HUMAN		FALSE		0.399599999	FALSE	84		Lys-add	+1K	
683.8334961	623.3147583	45.57124	60S acidic ribosomal protein P2 OS=Homo sapiens GN=RPLP2 PE=1 SV=1		5.29	APGSAAPAAGSAPAAAE	APGSAAPAAGSAPAAAE	2	b	1	8	45.38312	sp|P05387|RLA2_HUMAN		FALSE		0.385199994	FALSE	84				
683.8334961	384.1877747	45.57124	60S acidic ribosomal protein P2 OS=Homo sapiens GN=RPLP2 PE=1 SV=1		2.43	APGSAAPAAGSAPAAAE	APGSAAPAAGSAPAAAE	2	b	1	5	45.38312	sp|P05387|RLA2_HUMAN		FALSE		0.385199994	FALSE	84				
683.8334961	455.224884	45.57124	60S acidic ribosomal protein P2 OS=Homo sapiens GN=RPLP2 PE=1 SV=1		1.64	APGSAAPAAGSAPAAAE	APGSAAPAAGSAPAAAE	2	b	2	12	45.38312	sp|P05387|RLA2_HUMAN		FALSE		0.385199994	FALSE	84				
683.8334961	1006.495239	45.57124	60S acidic ribosomal protein P2 OS=Homo sapiens GN=RPLP2 PE=1 SV=1		1.45	APGSAAPAAGSAPAAAE	APGSAAPAAGSAPAAAE	2	b	1	13	45.38312	sp|P05387|RLA2_HUMAN		FALSE		0.385199994	FALSE	84				
683.8334961	694.3518677	45.57124	60S acidic ribosomal protein P2 OS=Homo sapiens GN=RPLP2 PE=1 SV=1		1.05	APGSAAPAAGSAPAAAE	APGSAAPAAGSAPAAAE	2	b	1	9	45.38312	sp|P05387|RLA2_HUMAN		FALSE		0.385199994	FALSE	84				
683.8334961	552.2776489	45.57124	60S acidic ribosomal protein P2 OS=Homo sapiens GN=RPLP2 PE=1 SV=1		0.97	APGSAAPAAGSAPAAAE	APGSAAPAAGSAPAAAE	2	b	1	7	45.38312	sp|P05387|RLA2_HUMAN		FALSE		0.385199994	FALSE	84				
683.8334961	529.2616577	45.57124	60S acidic ribosomal protein P2 OS=Homo sapiens GN=RPLP2 PE=1 SV=1		0.86	APGSAAPAAGSAPAAAE	APGSAAPAAGSAPAAAE	2	y	1	6	45.38312	sp|P05387|RLA2_HUMAN		FALSE		0.385199994	FALSE	84				
683.8334961	1219.606567	45.57124	60S acidic ribosomal protein P2 OS=Homo sapiens GN=RPLP2 PE=1 SV=1		0.76	APGSAAPAAGSAPAAAE	APGSAAPAAGSAPAAAE	2	b	1	16	45.38312	sp|P05387|RLA2_HUMAN		FALSE		0.385199994	FALSE	84				
683.8334961	313.1506348	45.57124	60S acidic ribosomal protein P2 OS=Homo sapiens GN=RPLP2 PE=1 SV=1		0.72	APGSAAPAAGSAPAAAE	APGSAAPAAGSAPAAAE	2	b	1	4	45.38312	sp|P05387|RLA2_HUMAN		FALSE		0.385199994	FALSE	84				
683.8334961	169.0971527	45.57124	60S acidic ribosomal protein P2 OS=Homo sapiens GN=RPLP2 PE=1 SV=1		0.68	APGSAAPAAGSAPAAAE	APGSAAPAAGSAPAAAE	2	b	1	2	45.38312	sp|P05387|RLA2_HUMAN		FALSE		0.385199994	FALSE	84				
683.8334961	1148.569458	45.57124	60S acidic ribosomal protein P2 OS=Homo sapiens GN=RPLP2 PE=1 SV=1		0.68	APGSAAPAAGSAPAAAE	APGSAAPAAGSAPAAAE	2	b	1	15	45.38312	sp|P05387|RLA2_HUMAN		FALSE		0.385199994	FALSE	84				
654.3447266	1787.91333	69.94754	60S acidic ribosomal protein P2 OS=Homo sapiens GN=RPLP2 PE=1 SV=1		1.45	ILDSVGIEADDDRLNKVISELNGK	ILDSVGIEADDDRLN[Dea]KVISELNGK	4	y	1	16	69.6455	sp|P05387|RLA2_HUMAN		FALSE		0.384200007	FALSE	84		Deamidated		
654.3447266	1044.034424	69.94754	60S acidic ribosomal protein P2 OS=Homo sapiens GN=RPLP2 PE=1 SV=1		1.29	ILDSVGIEADDDRLNKVISELNGK	ILDSVGIEADDDRLN[Dea]KVISELNGK	4	y	2	19	69.6455	sp|P05387|RLA2_HUMAN		FALSE		0.384200007	FALSE	84		Deamidated		
654.3447266	431.261261	69.94754	60S acidic ribosomal protein P2 OS=Homo sapiens GN=RPLP2 PE=1 SV=1		0.68	ILDSVGIEADDDRLNKVISELNGK	ILDSVGIEADDDRLN[Dea]KVISELNGK	4	y	1	4	69.6455	sp|P05387|RLA2_HUMAN		FALSE		0.384200007	FALSE	84		Deamidated		
654.3447266	528.3027954	69.94754	60S acidic ribosomal protein P2 OS=Homo sapiens GN=RPLP2 PE=1 SV=1		0.59	ILDSVGIEADDDRLNKVISELNGK	ILDSVGIEADDDRLN[Dea]KVISELNGK	4	b	1	5	69.6455	sp|P05387|RLA2_HUMAN		FALSE		0.384200007	FALSE	84		Deamidated		
654.3447266	227.1753998	69.94754	60S acidic ribosomal protein P2 OS=Homo sapiens GN=RPLP2 PE=1 SV=1		0.44	ILDSVGIEADDDRLNKVISELNGK	ILDSVGIEADDDRLN[Dea]KVISELNGK	4	b	1	2	69.6455	sp|P05387|RLA2_HUMAN		FALSE		0.384200007	FALSE	84		Deamidated		
654.3447266	760.4199219	69.94754	60S acidic ribosomal protein P2 OS=Homo sapiens GN=RPLP2 PE=1 SV=1		0.43	ILDSVGIEADDDRLNKVISELNGK	ILDSVGIEADDDRLN[Dea]KVISELNGK	4	y	1	7	69.6455	sp|P05387|RLA2_HUMAN		FALSE		0.384200007	FALSE	84		Deamidated		
654.3447266	647.3358765	69.94754	60S acidic ribosomal protein P2 OS=Homo sapiens GN=RPLP2 PE=1 SV=1		0.4	ILDSVGIEADDDRLNKVISELNGK	ILDSVGIEADDDRLN[Dea]KVISELNGK	4	y	1	6	69.6455	sp|P05387|RLA2_HUMAN		FALSE		0.384200007	FALSE	84		Deamidated		
654.3447266	147.0865173	69.94754	60S acidic ribosomal protein P2 OS=Homo sapiens GN=RPLP2 PE=1 SV=1		0.33	ILDSVGIEADDDRLNKVISELNGK	ILDSVGIEADDDRLN[Dea]KVISELNGK	4	b	4	6	69.6455	sp|P05387|RLA2_HUMAN		FALSE		0.384200007	FALSE	84		Deamidated		
654.3447266	318.1771851	69.94754	60S acidic ribosomal protein P2 OS=Homo sapiens GN=RPLP2 PE=1 SV=1		0.3	ILDSVGIEADDDRLNKVISELNGK	ILDSVGIEADDDRLN[Dea]KVISELNGK	4	y	1	3	69.6455	sp|P05387|RLA2_HUMAN		FALSE		0.384200007	FALSE	84		Deamidated		
654.3447266	342.2023621	69.94754	60S acidic ribosomal protein P2 OS=Homo sapiens GN=RPLP2 PE=1 SV=1		0.17	ILDSVGIEADDDRLNKVISELNGK	ILDSVGIEADDDRLN[Dea]KVISELNGK	4	b	1	3	69.6455	sp|P05387|RLA2_HUMAN		FALSE		0.384200007	FALSE	84		Deamidated		
654.3447266	496.2789917	69.94754	60S acidic ribosomal protein P2 OS=Homo sapiens GN=RPLP2 PE=1 SV=1		0.1	ILDSVGIEADDDRLNKVISELNGK	ILDSVGIEADDDRLN[Dea]KVISELNGK	4	y	3	13	69.6455	sp|P05387|RLA2_HUMAN		FALSE		0.384200007	FALSE	84		Deamidated		
630.9984131	804.3846436	72.40006	60S acidic ribosomal protein P2 OS=Homo sapiens GN=RPLP2 PE=1 SV=1		8.52	VASYLLAALGGNSSPSAK	VAS[HNc]Y[Dhy]LLAALGGNSSPSAK	3	y	1	9	72.08656	sp|P05387|RLA2_HUMAN		FALSE		0.3398	FALSE	84		"HexNAc,Dehydrated"		
630.9984131	402.2347107	72.40006	60S acidic ribosomal protein P2 OS=Homo sapiens GN=RPLP2 PE=1 SV=1		5.31	VASYLLAALGGNSSPSAK	VAS[HNc]Y[Dhy]LLAALGGNSSPSAK	3	y	1	4	72.08656	sp|P05387|RLA2_HUMAN		FALSE		0.3398	FALSE	84		"HexNAc,Dehydrated"		
630.9984131	747.3631592	72.40006	60S acidic ribosomal protein P2 OS=Homo sapiens GN=RPLP2 PE=1 SV=1		2.74	VASYLLAALGGNSSPSAK	VAS[HNc]Y[Dhy]LLAALGGNSSPSAK	3	y	1	8	72.08656	sp|P05387|RLA2_HUMAN		FALSE		0.3398	FALSE	84		"HexNAc,Dehydrated"		
630.9984131	576.2987671	72.40006	60S acidic ribosomal protein P2 OS=Homo sapiens GN=RPLP2 PE=1 SV=1		1.26	VASYLLAALGGNSSPSAK	VAS[HNc]Y[Dhy]LLAALGGNSSPSAK	3	y	1	6	72.08656	sp|P05387|RLA2_HUMAN		FALSE		0.3398	FALSE	84		"HexNAc,Dehydrated"		
630.9984131	489.2667236	72.40006	60S acidic ribosomal protein P2 OS=Homo sapiens GN=RPLP2 PE=1 SV=1		1.17	VASYLLAALGGNSSPSAK	VAS[HNc]Y[Dhy]LLAALGGNSSPSAK	3	y	1	5	72.08656	sp|P05387|RLA2_HUMAN		FALSE		0.3398	FALSE	84		"HexNAc,Dehydrated"		
630.9984131	988.5057983	72.40006	60S acidic ribosomal protein P2 OS=Homo sapiens GN=RPLP2 PE=1 SV=1		1.04	VASYLLAALGGNSSPSAK	VAS[HNc]Y[Dhy]LLAALGGNSSPSAK	3	y	1	11	72.08656	sp|P05387|RLA2_HUMAN		FALSE		0.3398	FALSE	84		"HexNAc,Dehydrated"		
630.9984131	218.1499176	72.40006	60S acidic ribosomal protein P2 OS=Homo sapiens GN=RPLP2 PE=1 SV=1		1.02	VASYLLAALGGNSSPSAK	VAS[HNc]Y[Dhy]LLAALGGNSSPSAK	3	y	1	2	72.08656	sp|P05387|RLA2_HUMAN		FALSE		0.3398	FALSE	84		"HexNAc,Dehydrated"		
630.9984131	917.468689	72.40006	60S acidic ribosomal protein P2 OS=Homo sapiens GN=RPLP2 PE=1 SV=1		0.54	VASYLLAALGGNSSPSAK	VAS[HNc]Y[Dhy]LLAALGGNSSPSAK	3	y	1	10	72.08656	sp|P05387|RLA2_HUMAN		FALSE		0.3398	FALSE	84		"HexNAc,Dehydrated"		
630.9984131	305.1819458	72.40006	60S acidic ribosomal protein P2 OS=Homo sapiens GN=RPLP2 PE=1 SV=1		0.51	VASYLLAALGGNSSPSAK	VAS[HNc]Y[Dhy]LLAALGGNSSPSAK	3	y	1	3	72.08656	sp|P05387|RLA2_HUMAN		FALSE		0.3398	FALSE	84		"HexNAc,Dehydrated"		
630.9984131	601.3267822	72.40006	60S acidic ribosomal protein P2 OS=Homo sapiens GN=RPLP2 PE=1 SV=1		0.48	VASYLLAALGGNSSPSAK	VAS[HNc]Y[Dhy]LLAALGGNSSPSAK	3	b	2	11	72.08656	sp|P05387|RLA2_HUMAN		FALSE		0.3398	FALSE	84		"HexNAc,Dehydrated"		
630.9984131	530.2750854	72.40006	60S acidic ribosomal protein P2 OS=Homo sapiens GN=RPLP2 PE=1 SV=1		0.25	VASYLLAALGGNSSPSAK	VAS[HNc]Y[Dhy]LLAALGGNSSPSAK	3	y	2	12	72.08656	sp|P05387|RLA2_HUMAN		FALSE		0.3398	FALSE	84		"HexNAc,Dehydrated"		
630.9984131	1059.542969	72.40006	60S acidic ribosomal protein P2 OS=Homo sapiens GN=RPLP2 PE=1 SV=1		0.14	VASYLLAALGGNSSPSAK	VAS[HNc]Y[Dhy]LLAALGGNSSPSAK	3	y	1	12	72.08656	sp|P05387|RLA2_HUMAN		FALSE		0.3398	FALSE	84		"HexNAc,Dehydrated"		
586.9671021	359.1561279	43.79132	60S acidic ribosomal protein P2 OS=Homo sapiens GN=RPLP2 PE=1 SV=1		22.3	DSVGIEADDDRLNKVI	DSVGIEADDDRLNKVI	3	b	1	4	43.61153	sp|P05387|RLA2_HUMAN		FALSE		0.305900007	FALSE	84				
586.9671021	472.2402039	43.79132	60S acidic ribosomal protein P2 OS=Homo sapiens GN=RPLP2 PE=1 SV=1		7.38	DSVGIEADDDRLNKVI	DSVGIEADDDRLNKVI	3	b	1	5	43.61153	sp|P05387|RLA2_HUMAN		FALSE		0.305900007	FALSE	84				
586.9671021	764.8655396	43.79132	60S acidic ribosomal protein P2 OS=Homo sapiens GN=RPLP2 PE=1 SV=1		6.81	DSVGIEADDDRLNKVI	DSVGIEADDDRLNKVI	3	b	2	14	43.61153	sp|P05387|RLA2_HUMAN		FALSE		0.305900007	FALSE	84				
586.9671021	203.0662537	43.79132	60S acidic ribosomal protein P2 OS=Homo sapiens GN=RPLP2 PE=1 SV=1		5.7	DSVGIEADDDRLNKVI	DSVGIEADDDRLNKVI	3	b	1	2	43.61153	sp|P05387|RLA2_HUMAN		FALSE		0.305900007	FALSE	84				
586.9671021	510.2461243	43.79132	60S acidic ribosomal protein P2 OS=Homo sapiens GN=RPLP2 PE=1 SV=1		4.89	DSVGIEADDDRLNKVI	DSVGIEADDDRLNKVI	3	b	3	14	43.61153	sp|P05387|RLA2_HUMAN		FALSE		0.305900007	FALSE	84				
586.9671021	429.2637939	43.79132	60S acidic ribosomal protein P2 OS=Homo sapiens GN=RPLP2 PE=1 SV=1		4.71	DSVGIEADDDRLNKVI	DSVGIEADDDRLNKVI	3	y	2	7	43.61153	sp|P05387|RLA2_HUMAN		FALSE		0.305900007	FALSE	84				
586.9671021	302.1346741	43.79132	60S acidic ribosomal protein P2 OS=Homo sapiens GN=RPLP2 PE=1 SV=1		4.57	DSVGIEADDDRLNKVI	DSVGIEADDDRLNKVI	3	b	1	3	43.61153	sp|P05387|RLA2_HUMAN		FALSE		0.305900007	FALSE	84				
586.9671021	601.2827759	43.79132	60S acidic ribosomal protein P2 OS=Homo sapiens GN=RPLP2 PE=1 SV=1		3.02	DSVGIEADDDRLNKVI	DSVGIEADDDRLNKVI	3	b	1	6	43.61153	sp|P05387|RLA2_HUMAN		FALSE		0.305900007	FALSE	84				
586.9671021	672.3198853	43.79132	60S acidic ribosomal protein P2 OS=Homo sapiens GN=RPLP2 PE=1 SV=1		2.61	DSVGIEADDDRLNKVI	DSVGIEADDDRLNKVI	3	b	1	7	43.61153	sp|P05387|RLA2_HUMAN		FALSE		0.305900007	FALSE	84				
586.9671021	1286.585938	43.79132	60S acidic ribosomal protein P2 OS=Homo sapiens GN=RPLP2 PE=1 SV=1		2.04	DSVGIEADDDRLNKVI	DSVGIEADDDRLNKVI	3	b	1	12	43.61153	sp|P05387|RLA2_HUMAN		FALSE		0.305900007	FALSE	84				
586.9671021	1173.501831	43.79132	60S acidic ribosomal protein P2 OS=Homo sapiens GN=RPLP2 PE=1 SV=1		1.75	DSVGIEADDDRLNKVI	DSVGIEADDDRLNKVI	3	b	1	11	43.61153	sp|P05387|RLA2_HUMAN		FALSE		0.305900007	FALSE	84				
586.9671021	787.3468628	43.79132	60S acidic ribosomal protein P2 OS=Homo sapiens GN=RPLP2 PE=1 SV=1		1.68	DSVGIEADDDRLNKVI	DSVGIEADDDRLNKVI	3	b	1	8	43.61153	sp|P05387|RLA2_HUMAN		FALSE		0.305900007	FALSE	84				
586.9671021	1400.628784	43.79132	60S acidic ribosomal protein P2 OS=Homo sapiens GN=RPLP2 PE=1 SV=1		1.37	DSVGIEADDDRLNKVI	DSVGIEADDDRLNKVI	3	b	1	13	43.61153	sp|P05387|RLA2_HUMAN		FALSE		0.305900007	FALSE	84				
586.9671021	902.3737793	43.79132	60S acidic ribosomal protein P2 OS=Homo sapiens GN=RPLP2 PE=1 SV=1		1.33	DSVGIEADDDRLNKVI	DSVGIEADDDRLNKVI	3	b	1	9	43.61153	sp|P05387|RLA2_HUMAN		FALSE		0.305900007	FALSE	84				
704.1161499	715.3621216	45.68663	60S acidic ribosomal protein P2 OS=Homo sapiens GN=RPLP2 PE=1 SV=1		6.78	LASVPAGGAVAVSAAPGSAAPAAGSAPAAAEEK	LAS[Dhy]VPAGGAVAVSAAPGS[CAM]AAPAAGSAPAAAEEK	4	y	1	7	45.49798	sp|P05387|RLA2_HUMAN		FALSE		0.305099994	FALSE	84		"Dehydrated,Carbamidomethyl"		
704.1161499	254.1499176	45.68663	60S acidic ribosomal protein P2 OS=Homo sapiens GN=RPLP2 PE=1 SV=1		4.05	LASVPAGGAVAVSAAPGSAAPAAGSAPAAAEEK	LAS[Dhy]VPAGGAVAVSAAPGS[CAM]AAPAAGSAPAAAEEK	4	b	1	3	45.49798	sp|P05387|RLA2_HUMAN		FALSE		0.305099994	FALSE	84		"Dehydrated,Carbamidomethyl"		
704.1161499	353.2183228	45.68663	60S acidic ribosomal protein P2 OS=Homo sapiens GN=RPLP2 PE=1 SV=1		2.49	LASVPAGGAVAVSAAPGSAAPAAGSAPAAAEEK	LAS[Dhy]VPAGGAVAVSAAPGS[CAM]AAPAAGSAPAAAEEK	4	b	1	4	45.49798	sp|P05387|RLA2_HUMAN		FALSE		0.305099994	FALSE	84		"Dehydrated,Carbamidomethyl"		
704.1161499	930.4526978	45.68663	60S acidic ribosomal protein P2 OS=Homo sapiens GN=RPLP2 PE=1 SV=1		1.95	LASVPAGGAVAVSAAPGSAAPAAGSAPAAAEEK	LAS[Dhy]VPAGGAVAVSAAPGS[CAM]AAPAAGSAPAAAEEK	4	y	1	10	45.49798	sp|P05387|RLA2_HUMAN		FALSE		0.305099994	FALSE	84		"Dehydrated,Carbamidomethyl"		
704.1161499	1169.611084	45.68663	60S acidic ribosomal protein P2 OS=Homo sapiens GN=RPLP2 PE=1 SV=1		1.5	LASVPAGGAVAVSAAPGSAAPAAGSAPAAAEEK	LAS[Dhy]VPAGGAVAVSAAPGS[CAM]AAPAAGSAPAAAEEK	4	b	2	29	45.49798	sp|P05387|RLA2_HUMAN		FALSE		0.305099994	FALSE	84		"Dehydrated,Carbamidomethyl"		
704.1161499	786.399231	45.68663	60S acidic ribosomal protein P2 OS=Homo sapiens GN=RPLP2 PE=1 SV=1		1.04	LASVPAGGAVAVSAAPGSAAPAAGSAPAAAEEK	LAS[Dhy]VPAGGAVAVSAAPGS[CAM]AAPAAGSAPAAAEEK	4	y	1	8	45.49798	sp|P05387|RLA2_HUMAN		FALSE		0.305099994	FALSE	84		"Dehydrated,Carbamidomethyl"		
704.1161499	706.3882446	45.68663	60S acidic ribosomal protein P2 OS=Homo sapiens GN=RPLP2 PE=1 SV=1		1.03	LASVPAGGAVAVSAAPGSAAPAAGSAPAAAEEK	LAS[Dhy]VPAGGAVAVSAAPGS[CAM]AAPAAGSAPAAAEEK	4	b	1	9	45.49798	sp|P05387|RLA2_HUMAN		FALSE		0.305099994	FALSE	84		"Dehydrated,Carbamidomethyl"		
704.1161499	185.1284485	45.68663	60S acidic ribosomal protein P2 OS=Homo sapiens GN=RPLP2 PE=1 SV=1		1.01	LASVPAGGAVAVSAAPGSAAPAAGSAPAAAEEK	LAS[Dhy]VPAGGAVAVSAAPGS[CAM]AAPAAGSAPAAAEEK	4	b	1	2	45.49798	sp|P05387|RLA2_HUMAN		FALSE		0.305099994	FALSE	84		"Dehydrated,Carbamidomethyl"		
704.1161499	932.4822388	45.68663	60S acidic ribosomal protein P2 OS=Homo sapiens GN=RPLP2 PE=1 SV=1		0.78	LASVPAGGAVAVSAAPGSAAPAAGSAPAAAEEK	LAS[Dhy]VPAGGAVAVSAAPGS[CAM]AAPAAGSAPAAAEEK	4	b	3	33	45.49798	sp|P05387|RLA2_HUMAN		FALSE		0.305099994	FALSE	84		"Dehydrated,Carbamidomethyl"		
704.1161499	414.2104492	45.68663	60S acidic ribosomal protein P2 OS=Homo sapiens GN=RPLP2 PE=1 SV=1		0.76	LASVPAGGAVAVSAAPGSAAPAAGSAPAAAEEK	LAS[Dhy]VPAGGAVAVSAAPGS[CAM]AAPAAGSAPAAAEEK	4	y	3	14	45.49798	sp|P05387|RLA2_HUMAN		FALSE		0.305099994	FALSE	84		"Dehydrated,Carbamidomethyl"		
704.1161499	1001.489807	45.68663	60S acidic ribosomal protein P2 OS=Homo sapiens GN=RPLP2 PE=1 SV=1		0.75	LASVPAGGAVAVSAAPGSAAPAAGSAPAAAEEK	LAS[Dhy]VPAGGAVAVSAAPGS[CAM]AAPAAGSAPAAAEEK	4	y	1	11	45.49798	sp|P05387|RLA2_HUMAN		FALSE		0.305099994	FALSE	84		"Dehydrated,Carbamidomethyl"		
704.1161499	326.1857605	45.68663	60S acidic ribosomal protein P2 OS=Homo sapiens GN=RPLP2 PE=1 SV=1		0.72	LASVPAGGAVAVSAAPGSAAPAAGSAPAAAEEK	LAS[Dhy]VPAGGAVAVSAAPGS[CAM]AAPAAGSAPAAAEEK	4	b	4	16	45.49798	sp|P05387|RLA2_HUMAN		FALSE		0.305099994	FALSE	84		"Dehydrated,Carbamidomethyl"		
704.1161499	547.2722168	45.68663	60S acidic ribosomal protein P2 OS=Homo sapiens GN=RPLP2 PE=1 SV=1		0.64	LASVPAGGAVAVSAAPGSAAPAAGSAPAAAEEK	LAS[Dhy]VPAGGAVAVSAAPGS[CAM]AAPAAGSAPAAAEEK	4	y	1	5	45.49798	sp|P05387|RLA2_HUMAN		FALSE		0.305099994	FALSE	84		"Dehydrated,Carbamidomethyl"		
704.1161499	1062.594238	45.68663	60S acidic ribosomal protein P2 OS=Homo sapiens GN=RPLP2 PE=1 SV=1		0.49	LASVPAGGAVAVSAAPGSAAPAAGSAPAAAEEK	LAS[Dhy]VPAGGAVAVSAAPGS[CAM]AAPAAGSAPAAAEEK	4	b	1	13	45.49798	sp|P05387|RLA2_HUMAN		FALSE		0.305099994	FALSE	84		"Dehydrated,Carbamidomethyl"		
654.0986938	1915.971924	69.94754	60S acidic ribosomal protein P2 OS=Homo sapiens GN=RPLP2 PE=1 SV=1		1.33	ILDSVGIEADDDRLNKVISELNGK	ILDSVGIEADDDRLNKVISELNGK	4	y	1	17	69.6455	sp|P05387|RLA2_HUMAN		FALSE		0.276499987	FALSE	84				
654.0986938	431.261261	69.94754	60S acidic ribosomal protein P2 OS=Homo sapiens GN=RPLP2 PE=1 SV=1		0.68	ILDSVGIEADDDRLNKVISELNGK	ILDSVGIEADDDRLNKVISELNGK	4	y	1	4	69.6455	sp|P05387|RLA2_HUMAN		FALSE		0.276499987	FALSE	84				
654.0986938	528.3027954	69.94754	60S acidic ribosomal protein P2 OS=Homo sapiens GN=RPLP2 PE=1 SV=1		0.59	ILDSVGIEADDDRLNKVISELNGK	ILDSVGIEADDDRLNKVISELNGK	4	b	1	5	69.6455	sp|P05387|RLA2_HUMAN		FALSE		0.276499987	FALSE	84				
654.0986938	227.1753998	69.94754	60S acidic ribosomal protein P2 OS=Homo sapiens GN=RPLP2 PE=1 SV=1		0.44	ILDSVGIEADDDRLNKVISELNGK	ILDSVGIEADDDRLNKVISELNGK	4	b	1	2	69.6455	sp|P05387|RLA2_HUMAN		FALSE		0.276499987	FALSE	84				
654.0986938	760.4199219	69.94754	60S acidic ribosomal protein P2 OS=Homo sapiens GN=RPLP2 PE=1 SV=1		0.43	ILDSVGIEADDDRLNKVISELNGK	ILDSVGIEADDDRLNKVISELNGK	4	y	1	7	69.6455	sp|P05387|RLA2_HUMAN		FALSE		0.276499987	FALSE	84				
654.0986938	647.3358765	69.94754	60S acidic ribosomal protein P2 OS=Homo sapiens GN=RPLP2 PE=1 SV=1		0.4	ILDSVGIEADDDRLNKVISELNGK	ILDSVGIEADDDRLNKVISELNGK	4	y	1	6	69.6455	sp|P05387|RLA2_HUMAN		FALSE		0.276499987	FALSE	84				
654.0986938	147.0865173	69.94754	60S acidic ribosomal protein P2 OS=Homo sapiens GN=RPLP2 PE=1 SV=1		0.33	ILDSVGIEADDDRLNKVISELNGK	ILDSVGIEADDDRLNKVISELNGK	4	b	4	6	69.6455	sp|P05387|RLA2_HUMAN		FALSE		0.276499987	FALSE	84				
654.0986938	318.1771851	69.94754	60S acidic ribosomal protein P2 OS=Homo sapiens GN=RPLP2 PE=1 SV=1		0.3	ILDSVGIEADDDRLNKVISELNGK	ILDSVGIEADDDRLNKVISELNGK	4	y	1	3	69.6455	sp|P05387|RLA2_HUMAN		FALSE		0.276499987	FALSE	84				
654.0986938	342.2023621	69.94754	60S acidic ribosomal protein P2 OS=Homo sapiens GN=RPLP2 PE=1 SV=1		0.17	ILDSVGIEADDDRLNKVISELNGK	ILDSVGIEADDDRLNKVISELNGK	4	b	1	3	69.6455	sp|P05387|RLA2_HUMAN		FALSE		0.276499987	FALSE	84				
636.8433228	1029.557495	60.06483	60S acidic ribosomal protein P2 OS=Homo sapiens GN=RPLP2 PE=1 SV=1		42.01	NIEDVIAQGIGK	N[Oxi]IEDVIAQGIGK	2	y	1	10	59.80898	sp|P05387|RLA2_HUMAN		FALSE		0.191499993	FALSE	84		Oxidation		
636.8433228	686.4195557	60.06483	60S acidic ribosomal protein P2 OS=Homo sapiens GN=RPLP2 PE=1 SV=1		14.19	NIEDVIAQGIGK	N[Oxi]IEDVIAQGIGK	2	y	1	7	59.80898	sp|P05387|RLA2_HUMAN		FALSE		0.191499993	FALSE	84		Oxidation		
636.8433228	374.2398071	60.06483	60S acidic ribosomal protein P2 OS=Homo sapiens GN=RPLP2 PE=1 SV=1		7.4	NIEDVIAQGIGK	N[Oxi]IEDVIAQGIGK	2	y	1	4	59.80898	sp|P05387|RLA2_HUMAN		FALSE		0.191499993	FALSE	84		Oxidation		
636.8433228	785.4879761	60.06483	60S acidic ribosomal protein P2 OS=Homo sapiens GN=RPLP2 PE=1 SV=1		6.71	NIEDVIAQGIGK	N[Oxi]IEDVIAQGIGK	2	y	1	8	59.80898	sp|P05387|RLA2_HUMAN		FALSE		0.191499993	FALSE	84		Oxidation		
```
