## Supplementary material for "Multi-omic profiling of tyrosine kinase inhibitor-resistant K562 cells suggests metabolic reprogramming to promote cell survival": SWATH library file (part 3 of 26)

```
636.8433228	502.2983704	60.06483	60S acidic ribosomal protein P2 OS=Homo sapiens GN=RPLP2 PE=1 SV=1		5.13	NIEDVIAQGIGK	N[Oxi]IEDVIAQGIGK	2	y	1	5	59.80898	sp|P05387|RLA2_HUMAN		FALSE		0.191499993	FALSE	84		Oxidation		
636.8433228	204.1342621	60.06483	60S acidic ribosomal protein P2 OS=Homo sapiens GN=RPLP2 PE=1 SV=1		3.12	NIEDVIAQGIGK	N[Oxi]IEDVIAQGIGK	2	y	1	2	59.80898	sp|P05387|RLA2_HUMAN		FALSE		0.191499993	FALSE	84		Oxidation		
636.8433228	317.2183228	60.06483	60S acidic ribosomal protein P2 OS=Homo sapiens GN=RPLP2 PE=1 SV=1		2.46	NIEDVIAQGIGK	N[Oxi]IEDVIAQGIGK	2	y	1	3	59.80898	sp|P05387|RLA2_HUMAN		FALSE		0.191499993	FALSE	84		Oxidation		
636.8433228	956.4683228	60.06483	60S acidic ribosomal protein P2 OS=Homo sapiens GN=RPLP2 PE=1 SV=1		2.46	NIEDVIAQGIGK	N[Oxi]IEDVIAQGIGK	2	b	1	9	59.80898	sp|P05387|RLA2_HUMAN		FALSE		0.191499993	FALSE	84		Oxidation		
417.9874268	257.1449585	60.23465	60S acidic ribosomal protein P2 OS=Homo sapiens GN=RPLP2 PE=1 SV=1		29.33	LNGKNIEDVIAQGIGK	LNGKNIEDVIAQGIGK	4	b	3	7	59.978	sp|P05387|RLA2_HUMAN		FALSE		0.189999998	FALSE	84				
417.9874268	573.3355103	60.23465	60S acidic ribosomal protein P2 OS=Homo sapiens GN=RPLP2 PE=1 SV=1		29.33	LNGKNIEDVIAQGIGK	LNGKNIEDVIAQGIGK	4	y	1	6	59.978	sp|P05387|RLA2_HUMAN		FALSE		0.189999998	FALSE	84				
417.9874268	374.2398071	60.23465	60S acidic ribosomal protein P2 OS=Homo sapiens GN=RPLP2 PE=1 SV=1		8.95	LNGKNIEDVIAQGIGK	LNGKNIEDVIAQGIGK	4	y	1	4	59.978	sp|P05387|RLA2_HUMAN		FALSE		0.189999998	FALSE	84				
417.9874268	502.2983704	60.23465	60S acidic ribosomal protein P2 OS=Homo sapiens GN=RPLP2 PE=1 SV=1		7.35	LNGKNIEDVIAQGIGK	LNGKNIEDVIAQGIGK	4	y	1	5	59.978	sp|P05387|RLA2_HUMAN		FALSE		0.189999998	FALSE	84				
417.9874268	686.4195557	60.23465	60S acidic ribosomal protein P2 OS=Homo sapiens GN=RPLP2 PE=1 SV=1		4.07	LNGKNIEDVIAQGIGK	LNGKNIEDVIAQGIGK	4	y	1	7	59.978	sp|P05387|RLA2_HUMAN		FALSE		0.189999998	FALSE	84				
417.9874268	204.1342621	60.23465	60S acidic ribosomal protein P2 OS=Homo sapiens GN=RPLP2 PE=1 SV=1		2.9	LNGKNIEDVIAQGIGK	LNGKNIEDVIAQGIGK	4	y	1	2	59.978	sp|P05387|RLA2_HUMAN		FALSE		0.189999998	FALSE	84				
417.9874268	228.1342621	60.23465	60S acidic ribosomal protein P2 OS=Homo sapiens GN=RPLP2 PE=1 SV=1		2.4	LNGKNIEDVIAQGIGK	LNGKNIEDVIAQGIGK	4	b	1	2	59.978	sp|P05387|RLA2_HUMAN		FALSE		0.189999998	FALSE	84				
417.9874268	317.2183228	60.23465	60S acidic ribosomal protein P2 OS=Homo sapiens GN=RPLP2 PE=1 SV=1		1.45	LNGKNIEDVIAQGIGK	LNGKNIEDVIAQGIGK	4	y	1	3	59.978	sp|P05387|RLA2_HUMAN		FALSE		0.189999998	FALSE	84				
417.9874268	343.7134094	60.23465	60S acidic ribosomal protein P2 OS=Homo sapiens GN=RPLP2 PE=1 SV=1		0.83	LNGKNIEDVIAQGIGK	LNGKNIEDVIAQGIGK	4	y	2	7	59.978	sp|P05387|RLA2_HUMAN		FALSE		0.189999998	FALSE	84				
417.9874268	147.1128082	60.23465	60S acidic ribosomal protein P2 OS=Homo sapiens GN=RPLP2 PE=1 SV=1		0.42	LNGKNIEDVIAQGIGK	LNGKNIEDVIAQGIGK	4	y	1	1	59.978	sp|P05387|RLA2_HUMAN		FALSE		0.189999998	FALSE	84				
417.9874268	785.4879761	60.23465	60S acidic ribosomal protein P2 OS=Homo sapiens GN=RPLP2 PE=1 SV=1		0.25	LNGKNIEDVIAQGIGK	LNGKNIEDVIAQGIGK	4	y	1	8	59.978	sp|P05387|RLA2_HUMAN		FALSE		0.189999998	FALSE	84				
647.8238525	686.4195557	60.51349	60S acidic ribosomal protein P2 OS=Homo sapiens GN=RPLP2 PE=1 SV=1		15.01	NIEDVIAQGIGK	NIE[KXX]DVIAQGIGK	2	y	1	7	60.25554	sp|P05387|RLA2_HUMAN		FALSE		0.182699993	FALSE	84		Cation:K		
647.8238525	573.3355103	60.51349	60S acidic ribosomal protein P2 OS=Homo sapiens GN=RPLP2 PE=1 SV=1		14.98	NIEDVIAQGIGK	NIE[KXX]DVIAQGIGK	2	y	1	6	60.25554	sp|P05387|RLA2_HUMAN		FALSE		0.182699993	FALSE	84		Cation:K		
647.8238525	900.5148926	60.51349	60S acidic ribosomal protein P2 OS=Homo sapiens GN=RPLP2 PE=1 SV=1		14.09	NIEDVIAQGIGK	NIE[KXX]DVIAQGIGK	2	y	1	9	60.25554	sp|P05387|RLA2_HUMAN		FALSE		0.182699993	FALSE	84		Cation:K		
647.8238525	228.1342621	60.51349	60S acidic ribosomal protein P2 OS=Homo sapiens GN=RPLP2 PE=1 SV=1		8.14	NIEDVIAQGIGK	NIE[KXX]DVIAQGIGK	2	b	1	2	60.25554	sp|P05387|RLA2_HUMAN		FALSE		0.182699993	FALSE	84		Cation:K		
647.8238525	785.4879761	60.51349	60S acidic ribosomal protein P2 OS=Homo sapiens GN=RPLP2 PE=1 SV=1		7.94	NIEDVIAQGIGK	NIE[KXX]DVIAQGIGK	2	y	1	8	60.25554	sp|P05387|RLA2_HUMAN		FALSE		0.182699993	FALSE	84		Cation:K		
647.8238525	204.1342621	60.51349	60S acidic ribosomal protein P2 OS=Homo sapiens GN=RPLP2 PE=1 SV=1		5.85	NIEDVIAQGIGK	NIE[KXX]DVIAQGIGK	2	y	1	2	60.25554	sp|P05387|RLA2_HUMAN		FALSE		0.182699993	FALSE	84		Cation:K		
647.8238525	374.2398071	60.51349	60S acidic ribosomal protein P2 OS=Homo sapiens GN=RPLP2 PE=1 SV=1		4.72	NIEDVIAQGIGK	NIE[KXX]DVIAQGIGK	2	y	1	4	60.25554	sp|P05387|RLA2_HUMAN		FALSE		0.182699993	FALSE	84		Cation:K		
647.8238525	502.2983704	60.51349	60S acidic ribosomal protein P2 OS=Homo sapiens GN=RPLP2 PE=1 SV=1		4.51	NIEDVIAQGIGK	NIE[KXX]DVIAQGIGK	2	y	1	5	60.25554	sp|P05387|RLA2_HUMAN		FALSE		0.182699993	FALSE	84		Cation:K		
647.8238525	147.1128082	60.51349	60S acidic ribosomal protein P2 OS=Homo sapiens GN=RPLP2 PE=1 SV=1		1.28	NIEDVIAQGIGK	NIE[KXX]DVIAQGIGK	2	y	1	1	60.25554	sp|P05387|RLA2_HUMAN		FALSE		0.182699993	FALSE	84		Cation:K		
647.8238525	397.1782837	60.51349	60S acidic ribosomal protein P2 OS=Homo sapiens GN=RPLP2 PE=1 SV=1		0.99	NIEDVIAQGIGK	NIE[KXX]DVIAQGIGK	2	b	2	7	60.25554	sp|P05387|RLA2_HUMAN		FALSE		0.182699993	FALSE	84		Cation:K		
1028.130493	933.463623	75.98326	60S ribosomal protein L10 OS=Homo sapiens GN=RPL10 PE=1 SV=4		4.51	VDEFPLCGHMVSDEYEQLSSEALEAAR	VDEFPLC[CAM]GHMVSDEYEQLSSEALEAAR	3	y	1	9	75.9539	sp|P27635|RL10_HUMAN	3.61893E+13	FALSE		0.999899983	FALSE	241				
1028.130493	846.4315796	75.98326	60S ribosomal protein L10 OS=Homo sapiens GN=RPL10 PE=1 SV=4		2.73	VDEFPLCGHMVSDEYEQLSSEALEAAR	VDEFPLC[CAM]GHMVSDEYEQLSSEALEAAR	3	y	1	8	75.9539	sp|P27635|RL10_HUMAN	3.61893E+13	FALSE		0.999899983	FALSE	241				
1028.130493	1303.648804	75.98326	60S ribosomal protein L10 OS=Homo sapiens GN=RPL10 PE=1 SV=4		1.9	VDEFPLCGHMVSDEYEQLSSEALEAAR	VDEFPLC[CAM]GHMVSDEYEQLSSEALEAAR	3	y	1	12	75.9539	sp|P27635|RL10_HUMAN	3.61893E+13	FALSE		0.999899983	FALSE	241				
1028.130493	630.3569336	75.98326	60S ribosomal protein L10 OS=Homo sapiens GN=RPL10 PE=1 SV=4		1.72	VDEFPLCGHMVSDEYEQLSSEALEAAR	VDEFPLC[CAM]GHMVSDEYEQLSSEALEAAR	3	y	1	6	75.9539	sp|P27635|RL10_HUMAN	3.61893E+13	FALSE		0.999899983	FALSE	241				
1028.130493	1174.606201	75.98326	60S ribosomal protein L10 OS=Homo sapiens GN=RPL10 PE=1 SV=4		1.58	VDEFPLCGHMVSDEYEQLSSEALEAAR	VDEFPLC[CAM]GHMVSDEYEQLSSEALEAAR	3	y	1	11	75.9539	sp|P27635|RL10_HUMAN	3.61893E+13	FALSE		0.999899983	FALSE	241				
1028.130493	215.1026306	75.98326	60S ribosomal protein L10 OS=Homo sapiens GN=RPL10 PE=1 SV=4		0.89	VDEFPLCGHMVSDEYEQLSSEALEAAR	VDEFPLC[CAM]GHMVSDEYEQLSSEALEAAR	3	b	1	2	75.9539	sp|P27635|RL10_HUMAN	3.61893E+13	FALSE		0.999899983	FALSE	241				
1028.130493	344.1452332	75.98326	60S ribosomal protein L10 OS=Homo sapiens GN=RPL10 PE=1 SV=4		0.7	VDEFPLCGHMVSDEYEQLSSEALEAAR	VDEFPLC[CAM]GHMVSDEYEQLSSEALEAAR	3	b	1	3	75.9539	sp|P27635|RL10_HUMAN	3.61893E+13	FALSE		0.999899983	FALSE	241				
1028.130493	1046.547607	75.98326	60S ribosomal protein L10 OS=Homo sapiens GN=RPL10 PE=1 SV=4		0.62	VDEFPLCGHMVSDEYEQLSSEALEAAR	VDEFPLC[CAM]GHMVSDEYEQLSSEALEAAR	3	y	1	10	75.9539	sp|P27635|RL10_HUMAN	3.61893E+13	FALSE		0.999899983	FALSE	241				
1028.130493	446.2357788	75.98326	60S ribosomal protein L10 OS=Homo sapiens GN=RPL10 PE=1 SV=4		0.56	VDEFPLCGHMVSDEYEQLSSEALEAAR	VDEFPLC[CAM]GHMVSDEYEQLSSEALEAAR	3	y	1	4	75.9539	sp|P27635|RL10_HUMAN	3.61893E+13	FALSE		0.999899983	FALSE	241				
1028.130493	1285.570435	75.98326	60S ribosomal protein L10 OS=Homo sapiens GN=RPL10 PE=1 SV=4		0.35	VDEFPLCGHMVSDEYEQLSSEALEAAR	VDEFPLC[CAM]GHMVSDEYEQLSSEALEAAR	3	b	1	11	75.9539	sp|P27635|RL10_HUMAN	3.61893E+13	FALSE		0.999899983	FALSE	241				
1028.130493	491.2136536	75.98326	60S ribosomal protein L10 OS=Homo sapiens GN=RPL10 PE=1 SV=4		0.31	VDEFPLCGHMVSDEYEQLSSEALEAAR	VDEFPLC[CAM]GHMVSDEYEQLSSEALEAAR	3	b	1	4	75.9539	sp|P27635|RL10_HUMAN	3.61893E+13	FALSE		0.999899983	FALSE	241				
1028.130493	759.3995361	75.98326	60S ribosomal protein L10 OS=Homo sapiens GN=RPL10 PE=1 SV=4		0.3	VDEFPLCGHMVSDEYEQLSSEALEAAR	VDEFPLC[CAM]GHMVSDEYEQLSSEALEAAR	3	y	1	7	75.9539	sp|P27635|RL10_HUMAN	3.61893E+13	FALSE		0.999899983	FALSE	241				
1028.130493	317.1931763	75.98326	60S ribosomal protein L10 OS=Homo sapiens GN=RPL10 PE=1 SV=4		0.26	VDEFPLCGHMVSDEYEQLSSEALEAAR	VDEFPLC[CAM]GHMVSDEYEQLSSEALEAAR	3	y	1	3	75.9539	sp|P27635|RL10_HUMAN	3.61893E+13	FALSE		0.999899983	FALSE	241				
1028.130493	559.3198242	75.98326	60S ribosomal protein L10 OS=Homo sapiens GN=RPL10 PE=1 SV=4		0.26	VDEFPLCGHMVSDEYEQLSSEALEAAR	VDEFPLC[CAM]GHMVSDEYEQLSSEALEAAR	3	y	1	5	75.9539	sp|P27635|RL10_HUMAN	3.61893E+13	FALSE		0.999899983	FALSE	241				
1028.130493	741.3391724	75.98326	60S ribosomal protein L10 OS=Homo sapiens GN=RPL10 PE=1 SV=4		0.14	VDEFPLCGHMVSDEYEQLSSEALEAAR	VDEFPLC[CAM]GHMVSDEYEQLSSEALEAAR	3	y	3	20	75.9539	sp|P27635|RL10_HUMAN	3.61893E+13	FALSE		0.999899983	FALSE	241				
1028.130493	175.1189575	75.98326	60S ribosomal protein L10 OS=Homo sapiens GN=RPL10 PE=1 SV=4		0.12	VDEFPLCGHMVSDEYEQLSSEALEAAR	VDEFPLC[CAM]GHMVSDEYEQLSSEALEAAR	3	y	1	1	75.9539	sp|P27635|RL10_HUMAN	3.61893E+13	FALSE		0.999899983	FALSE	241				
821.1326904	933.463623	71.30659	60S ribosomal protein L10 OS=Homo sapiens GN=RPL10 PE=1 SV=4		6.02	AKVDEFPLCGHMVSDEYEQLSSEALEAAR	AKVDEFPLC[CAM]GHMVSDEYEQLSSEALEAAR	4	y	1	9	71.41415	sp|P27635|RL10_HUMAN	70080061440	FALSE		0.999599993	FALSE	241				
821.1326904	630.3569336	71.30659	60S ribosomal protein L10 OS=Homo sapiens GN=RPL10 PE=1 SV=4		2.75	AKVDEFPLCGHMVSDEYEQLSSEALEAAR	AKVDEFPLC[CAM]GHMVSDEYEQLSSEALEAAR	4	y	1	6	71.41415	sp|P27635|RL10_HUMAN	70080061440	FALSE		0.999599993	FALSE	241				
821.1326904	846.4315796	71.30659	60S ribosomal protein L10 OS=Homo sapiens GN=RPL10 PE=1 SV=4		2.24	AKVDEFPLCGHMVSDEYEQLSSEALEAAR	AKVDEFPLC[CAM]GHMVSDEYEQLSSEALEAAR	4	y	1	8	71.41415	sp|P27635|RL10_HUMAN	70080061440	FALSE		0.999599993	FALSE	241				
821.1326904	1815.804077	71.30659	60S ribosomal protein L10 OS=Homo sapiens GN=RPL10 PE=1 SV=4		1.78	AKVDEFPLCGHMVSDEYEQLSSEALEAAR	AKVDEFPLC[CAM]GHMVSDEYEQLSSEALEAAR	4	b	1	16	71.41415	sp|P27635|RL10_HUMAN	70080061440	FALSE		0.999599993	FALSE	241				
821.1326904	759.3995361	71.30659	60S ribosomal protein L10 OS=Homo sapiens GN=RPL10 PE=1 SV=4		1.73	AKVDEFPLCGHMVSDEYEQLSSEALEAAR	AKVDEFPLC[CAM]GHMVSDEYEQLSSEALEAAR	4	y	1	7	71.41415	sp|P27635|RL10_HUMAN	70080061440	FALSE		0.999599993	FALSE	241				
821.1326904	1046.547607	71.30659	60S ribosomal protein L10 OS=Homo sapiens GN=RPL10 PE=1 SV=4		1.41	AKVDEFPLCGHMVSDEYEQLSSEALEAAR	AKVDEFPLC[CAM]GHMVSDEYEQLSSEALEAAR	4	y	1	10	71.41415	sp|P27635|RL10_HUMAN	70080061440	FALSE		0.999599993	FALSE	241				
821.1326904	1174.606201	71.30659	60S ribosomal protein L10 OS=Homo sapiens GN=RPL10 PE=1 SV=4		1.08	AKVDEFPLCGHMVSDEYEQLSSEALEAAR	AKVDEFPLC[CAM]GHMVSDEYEQLSSEALEAAR	4	y	1	11	71.41415	sp|P27635|RL10_HUMAN	70080061440	FALSE		0.999599993	FALSE	241				
821.1326904	234.1213531	71.30659	60S ribosomal protein L10 OS=Homo sapiens GN=RPL10 PE=1 SV=4		1.01	AKVDEFPLCGHMVSDEYEQLSSEALEAAR	AKVDEFPLC[CAM]GHMVSDEYEQLSSEALEAAR	4	y	4	9	71.41415	sp|P27635|RL10_HUMAN	70080061440	FALSE		0.999599993	FALSE	241				
821.1326904	559.2709961	71.30659	60S ribosomal protein L10 OS=Homo sapiens GN=RPL10 PE=1 SV=4		1	AKVDEFPLCGHMVSDEYEQLSSEALEAAR	AKVDEFPLC[CAM]GHMVSDEYEQLSSEALEAAR	4	b	2	10	71.41415	sp|P27635|RL10_HUMAN	70080061440	FALSE		0.999599993	FALSE	241				
821.1326904	1117.534668	71.30659	60S ribosomal protein L10 OS=Homo sapiens GN=RPL10 PE=1 SV=4		0.79	AKVDEFPLCGHMVSDEYEQLSSEALEAAR	AKVDEFPLC[CAM]GHMVSDEYEQLSSEALEAAR	4	b	1	10	71.41415	sp|P27635|RL10_HUMAN	70080061440	FALSE		0.999599993	FALSE	241				
821.1326904	175.1189575	71.30659	60S ribosomal protein L10 OS=Homo sapiens GN=RPL10 PE=1 SV=4		0.64	AKVDEFPLCGHMVSDEYEQLSSEALEAAR	AKVDEFPLC[CAM]GHMVSDEYEQLSSEALEAAR	4	y	1	1	71.41415	sp|P27635|RL10_HUMAN	70080061440	FALSE		0.999599993	FALSE	241				
821.1326904	317.1931763	71.30659	60S ribosomal protein L10 OS=Homo sapiens GN=RPL10 PE=1 SV=4		0.56	AKVDEFPLCGHMVSDEYEQLSSEALEAAR	AKVDEFPLC[CAM]GHMVSDEYEQLSSEALEAAR	4	y	1	3	71.41415	sp|P27635|RL10_HUMAN	70080061440	FALSE		0.999599993	FALSE	241				
821.1326904	446.2357788	71.30659	60S ribosomal protein L10 OS=Homo sapiens GN=RPL10 PE=1 SV=4		0.49	AKVDEFPLCGHMVSDEYEQLSSEALEAAR	AKVDEFPLC[CAM]GHMVSDEYEQLSSEALEAAR	4	y	1	4	71.41415	sp|P27635|RL10_HUMAN	70080061440	FALSE		0.999599993	FALSE	241				
821.1326904	373.183075	71.30659	60S ribosomal protein L10 OS=Homo sapiens GN=RPL10 PE=1 SV=4		0.35	AKVDEFPLCGHMVSDEYEQLSSEALEAAR	AKVDEFPLC[CAM]GHMVSDEYEQLSSEALEAAR	4	b	3	10	71.41415	sp|P27635|RL10_HUMAN	70080061440	FALSE		0.999599993	FALSE	241				
821.1326904	272.1423035	71.30659	60S ribosomal protein L10 OS=Homo sapiens GN=RPL10 PE=1 SV=4		0.29	AKVDEFPLCGHMVSDEYEQLSSEALEAAR	AKVDEFPLC[CAM]GHMVSDEYEQLSSEALEAAR	4	b	2	5	71.41415	sp|P27635|RL10_HUMAN	70080061440	FALSE		0.999599993	FALSE	241				
821.1326904	1686.761475	71.30659	60S ribosomal protein L10 OS=Homo sapiens GN=RPL10 PE=1 SV=4		0.26	AKVDEFPLCGHMVSDEYEQLSSEALEAAR	AKVDEFPLC[CAM]GHMVSDEYEQLSSEALEAAR	4	b	1	15	71.41415	sp|P27635|RL10_HUMAN	70080061440	FALSE		0.999599993	FALSE	241				
821.1326904	2235.968506	71.30659	60S ribosomal protein L10 OS=Homo sapiens GN=RPL10 PE=1 SV=4		0.25	AKVDEFPLCGHMVSDEYEQLSSEALEAAR	AKVDEFPLC[CAM]GHMVSDEYEQLSSEALEAAR	4	b	1	19	71.41415	sp|P27635|RL10_HUMAN	70080061440	FALSE		0.999599993	FALSE	241				
567.5910034	262.1186218	56.00457	60S ribosomal protein L10 OS=Homo sapiens GN=RPL10 PE=1 SV=4		9.92	FNADEFEDMVAEKR	FNADEFEDMVAEKR	3	b	1	2	55.96273	sp|P27635|RL10_HUMAN	3.30227E+13	FALSE		0.999599993	FALSE	241				
567.5910034	1439.647095	56.00457	60S ribosomal protein L10 OS=Homo sapiens GN=RPL10 PE=1 SV=4		9.92	FNADEFEDMVAEKR	FNADEFEDMVAEKR	3	y	1	12	55.96273	sp|P27635|RL10_HUMAN	3.30227E+13	FALSE		0.999599993	FALSE	241				
567.5910034	503.2936096	56.00457	60S ribosomal protein L10 OS=Homo sapiens GN=RPL10 PE=1 SV=4		9.4	FNADEFEDMVAEKR	FNADEFEDMVAEKR	3	y	1	4	55.96273	sp|P27635|RL10_HUMAN	3.30227E+13	FALSE		0.999599993	FALSE	241				
567.5910034	848.4294434	56.00457	60S ribosomal protein L10 OS=Homo sapiens GN=RPL10 PE=1 SV=4		8.46	FNADEFEDMVAEKR	FNADEFEDMVAEKR	3	y	1	7	55.96273	sp|P27635|RL10_HUMAN	3.30227E+13	FALSE		0.999599993	FALSE	241				
567.5910034	977.4720459	56.00457	60S ribosomal protein L10 OS=Homo sapiens GN=RPL10 PE=1 SV=4		8.07	FNADEFEDMVAEKR	FNADEFEDMVAEKR	3	y	1	8	55.96273	sp|P27635|RL10_HUMAN	3.30227E+13	FALSE		0.999599993	FALSE	241				
567.5910034	733.4025269	56.00457	60S ribosomal protein L10 OS=Homo sapiens GN=RPL10 PE=1 SV=4		5.88	FNADEFEDMVAEKR	FNADEFEDMVAEKR	3	y	1	6	55.96273	sp|P27635|RL10_HUMAN	3.30227E+13	FALSE		0.999599993	FALSE	241				
567.5910034	968.3632202	56.00457	60S ribosomal protein L10 OS=Homo sapiens GN=RPL10 PE=1 SV=4		5.88	FNADEFEDMVAEKR	FNADEFEDMVAEKR	3	b	1	8	55.96273	sp|P27635|RL10_HUMAN	3.30227E+13	FALSE		0.999599993	FALSE	241				
567.5910034	602.3620605	56.00457	60S ribosomal protein L10 OS=Homo sapiens GN=RPL10 PE=1 SV=4		5.6	FNADEFEDMVAEKR	FNADEFEDMVAEKR	3	y	1	5	55.96273	sp|P27635|RL10_HUMAN	3.30227E+13	FALSE		0.999599993	FALSE	241				
567.5910034	303.2139282	56.00457	60S ribosomal protein L10 OS=Homo sapiens GN=RPL10 PE=1 SV=4		3.53	FNADEFEDMVAEKR	FNADEFEDMVAEKR	3	y	1	2	55.96273	sp|P27635|RL10_HUMAN	3.30227E+13	FALSE		0.999599993	FALSE	241				
567.5910034	1553.690063	56.00457	60S ribosomal protein L10 OS=Homo sapiens GN=RPL10 PE=1 SV=4		3.31	FNADEFEDMVAEKR	FNADEFEDMVAEKR	3	y	1	13	55.96273	sp|P27635|RL10_HUMAN	3.30227E+13	FALSE		0.999599993	FALSE	241				
567.5910034	567.5910034	56.00457	60S ribosomal protein L10 OS=Homo sapiens GN=RPL10 PE=1 SV=4		3.15	FNADEFEDMVAEKR	FNADEFEDMVAEKR	3	y	3	14	55.96273	sp|P27635|RL10_HUMAN	3.30227E+13	FALSE		0.999599993	FALSE	241				
567.5910034	562.7738647	56.00457	60S ribosomal protein L10 OS=Homo sapiens GN=RPL10 PE=1 SV=4		2.6	FNADEFEDMVAEKR	FNADEFEDMVAEKR	3	y	2	9	55.96273	sp|P27635|RL10_HUMAN	3.30227E+13	FALSE		0.999599993	FALSE	241				
567.5910034	1253.583008	56.00457	60S ribosomal protein L10 OS=Homo sapiens GN=RPL10 PE=1 SV=4		1.43	FNADEFEDMVAEKR	FNADEFEDMVAEKR	3	y	1	10	55.96273	sp|P27635|RL10_HUMAN	3.30227E+13	FALSE		0.999599993	FALSE	241				
567.5910034	333.1557312	56.00457	60S ribosomal protein L10 OS=Homo sapiens GN=RPL10 PE=1 SV=4		1.1	FNADEFEDMVAEKR	FNADEFEDMVAEKR	3	b	1	3	55.96273	sp|P27635|RL10_HUMAN	3.30227E+13	FALSE		0.999599993	FALSE	241				
567.5910034	1368.609985	56.00457	60S ribosomal protein L10 OS=Homo sapiens GN=RPL10 PE=1 SV=4		1.1	FNADEFEDMVAEKR	FNADEFEDMVAEKR	3	y	1	11	55.96273	sp|P27635|RL10_HUMAN	3.30227E+13	FALSE		0.999599993	FALSE	241				
567.5910034	432.2565002	56.00457	60S ribosomal protein L10 OS=Homo sapiens GN=RPL10 PE=1 SV=4		1.02	FNADEFEDMVAEKR	FNADEFEDMVAEKR	3	y	1	3	55.96273	sp|P27635|RL10_HUMAN	3.30227E+13	FALSE		0.999599993	FALSE	241				
567.5910034	245.1390228	56.00457	60S ribosomal protein L10 OS=Homo sapiens GN=RPL10 PE=1 SV=4		0.98	FNADEFEDMVAEKR	FNADEFEDMVAEKR	3	y	3	6	55.96273	sp|P27635|RL10_HUMAN	3.30227E+13	FALSE		0.999599993	FALSE	241				
567.5910034	577.2252808	56.00457	60S ribosomal protein L10 OS=Homo sapiens GN=RPL10 PE=1 SV=4		0.98	FNADEFEDMVAEKR	FNADEFEDMVAEKR	3	b	1	5	55.96273	sp|P27635|RL10_HUMAN	3.30227E+13	FALSE		0.999599993	FALSE	241				
567.5910034	1124.540527	56.00457	60S ribosomal protein L10 OS=Homo sapiens GN=RPL10 PE=1 SV=4		0.98	FNADEFEDMVAEKR	FNADEFEDMVAEKR	3	y	1	9	55.96273	sp|P27635|RL10_HUMAN	3.30227E+13	FALSE		0.999599993	FALSE	241				
567.5910034	252.1504517	56.00457	60S ribosomal protein L10 OS=Homo sapiens GN=RPL10 PE=1 SV=4		0.94	FNADEFEDMVAEKR	FNADEFEDMVAEKR	3	y	2	4	55.96273	sp|P27635|RL10_HUMAN	3.30227E+13	FALSE		0.999599993	FALSE	241				
567.5910034	175.1189575	56.00457	60S ribosomal protein L10 OS=Homo sapiens GN=RPL10 PE=1 SV=4		0.58	FNADEFEDMVAEKR	FNADEFEDMVAEKR	3	y	1	1	55.96273	sp|P27635|RL10_HUMAN	3.30227E+13	FALSE		0.999599993	FALSE	241				
561.9154663	848.4294434	56.00879	60S ribosomal protein L10 OS=Homo sapiens GN=RPL10 PE=1 SV=4		6.05	FNADEFEDMVAEKR	FN[dAm]ADEFEDMVAEKR	3	y	1	7	56.04705	sp|P27635|RL10_HUMAN	1.72214E+13	FALSE		0.999599993	FALSE	241		Ammonia-loss		
561.9154663	503.2936096	56.00879	60S ribosomal protein L10 OS=Homo sapiens GN=RPL10 PE=1 SV=4		5.88	FNADEFEDMVAEKR	FN[dAm]ADEFEDMVAEKR	3	y	1	4	56.04705	sp|P27635|RL10_HUMAN	1.72214E+13	FALSE		0.999599993	FALSE	241		Ammonia-loss		
561.9154663	245.0920715	56.00879	60S ribosomal protein L10 OS=Homo sapiens GN=RPL10 PE=1 SV=4		5.73	FNADEFEDMVAEKR	FN[dAm]ADEFEDMVAEKR	3	b	1	2	56.04705	sp|P27635|RL10_HUMAN	1.72214E+13	FALSE		0.999599993	FALSE	241		Ammonia-loss		
561.9154663	707.2671509	56.00879	60S ribosomal protein L10 OS=Homo sapiens GN=RPL10 PE=1 SV=4		5.73	FNADEFEDMVAEKR	FN[dAm]ADEFEDMVAEKR	3	b	1	6	56.04705	sp|P27635|RL10_HUMAN	1.72214E+13	FALSE		0.999599993	FALSE	241		Ammonia-loss		
561.9154663	977.4720459	56.00879	60S ribosomal protein L10 OS=Homo sapiens GN=RPL10 PE=1 SV=4		5.73	FNADEFEDMVAEKR	FN[dAm]ADEFEDMVAEKR	3	y	1	8	56.04705	sp|P27635|RL10_HUMAN	1.72214E+13	FALSE		0.999599993	FALSE	241		Ammonia-loss		
561.9154663	1439.647095	56.00879	60S ribosomal protein L10 OS=Homo sapiens GN=RPL10 PE=1 SV=4		5.73	FNADEFEDMVAEKR	FN[dAm]ADEFEDMVAEKR	3	y	1	12	56.04705	sp|P27635|RL10_HUMAN	1.72214E+13	FALSE		0.999599993	FALSE	241		Ammonia-loss		
561.9154663	733.4025269	56.00879	60S ribosomal protein L10 OS=Homo sapiens GN=RPL10 PE=1 SV=4		4.19	FNADEFEDMVAEKR	FN[dAm]ADEFEDMVAEKR	3	y	1	6	56.04705	sp|P27635|RL10_HUMAN	1.72214E+13	FALSE		0.999599993	FALSE	241		Ammonia-loss		
561.9154663	951.3366699	56.00879	60S ribosomal protein L10 OS=Homo sapiens GN=RPL10 PE=1 SV=4		4.19	FNADEFEDMVAEKR	FN[dAm]ADEFEDMVAEKR	3	b	1	8	56.04705	sp|P27635|RL10_HUMAN	1.72214E+13	FALSE		0.999599993	FALSE	241		Ammonia-loss		
561.9154663	561.9154663	56.00879	60S ribosomal protein L10 OS=Homo sapiens GN=RPL10 PE=1 SV=4		1.95	FNADEFEDMVAEKR	FN[dAm]ADEFEDMVAEKR	3	y	3	14	56.04705	sp|P27635|RL10_HUMAN	1.72214E+13	FALSE		0.999599993	FALSE	241		Ammonia-loss		
561.9154663	602.3620605	56.00879	60S ribosomal protein L10 OS=Homo sapiens GN=RPL10 PE=1 SV=4		1.74	FNADEFEDMVAEKR	FN[dAm]ADEFEDMVAEKR	3	y	1	5	56.04705	sp|P27635|RL10_HUMAN	1.72214E+13	FALSE		0.999599993	FALSE	241		Ammonia-loss		
561.9154663	562.7738647	56.00879	60S ribosomal protein L10 OS=Homo sapiens GN=RPL10 PE=1 SV=4		1.72	FNADEFEDMVAEKR	FN[dAm]ADEFEDMVAEKR	3	y	2	9	56.04705	sp|P27635|RL10_HUMAN	1.72214E+13	FALSE		0.999599993	FALSE	241		Ammonia-loss		
561.9154663	303.2139282	56.00879	60S ribosomal protein L10 OS=Homo sapiens GN=RPL10 PE=1 SV=4		1.65	FNADEFEDMVAEKR	FN[dAm]ADEFEDMVAEKR	3	y	1	2	56.04705	sp|P27635|RL10_HUMAN	1.72214E+13	FALSE		0.999599993	FALSE	241		Ammonia-loss		
561.9154663	560.1987305	56.00879	60S ribosomal protein L10 OS=Homo sapiens GN=RPL10 PE=1 SV=4		1.53	FNADEFEDMVAEKR	FN[dAm]ADEFEDMVAEKR	3	b	1	5	56.04705	sp|P27635|RL10_HUMAN	1.72214E+13	FALSE		0.999599993	FALSE	241		Ammonia-loss		
561.9154663	1124.540527	56.00879	60S ribosomal protein L10 OS=Homo sapiens GN=RPL10 PE=1 SV=4		1.53	FNADEFEDMVAEKR	FN[dAm]ADEFEDMVAEKR	3	y	1	9	56.04705	sp|P27635|RL10_HUMAN	1.72214E+13	FALSE		0.999599993	FALSE	241		Ammonia-loss		
561.9154663	431.1561279	56.00879	60S ribosomal protein L10 OS=Homo sapiens GN=RPL10 PE=1 SV=4		1.36	FNADEFEDMVAEKR	FN[dAm]ADEFEDMVAEKR	3	b	1	4	56.04705	sp|P27635|RL10_HUMAN	1.72214E+13	FALSE		0.999599993	FALSE	241		Ammonia-loss		
561.9154663	1253.583008	56.00879	60S ribosomal protein L10 OS=Homo sapiens GN=RPL10 PE=1 SV=4		1.36	FNADEFEDMVAEKR	FN[dAm]ADEFEDMVAEKR	3	y	1	10	56.04705	sp|P27635|RL10_HUMAN	1.72214E+13	FALSE		0.999599993	FALSE	241		Ammonia-loss		
561.9154663	316.1291809	56.00879	60S ribosomal protein L10 OS=Homo sapiens GN=RPL10 PE=1 SV=4		1.2	FNADEFEDMVAEKR	FN[dAm]ADEFEDMVAEKR	3	b	1	3	56.04705	sp|P27635|RL10_HUMAN	1.72214E+13	FALSE		0.999599993	FALSE	241		Ammonia-loss		
561.9154663	1368.609985	56.00879	60S ribosomal protein L10 OS=Homo sapiens GN=RPL10 PE=1 SV=4		1.2	FNADEFEDMVAEKR	FN[dAm]ADEFEDMVAEKR	3	y	1	11	56.04705	sp|P27635|RL10_HUMAN	1.72214E+13	FALSE		0.999599993	FALSE	241		Ammonia-loss		
561.9154663	175.1189575	56.00879	60S ribosomal protein L10 OS=Homo sapiens GN=RPL10 PE=1 SV=4		0.76	FNADEFEDMVAEKR	FN[dAm]ADEFEDMVAEKR	3	y	1	1	56.04705	sp|P27635|RL10_HUMAN	1.72214E+13	FALSE		0.999599993	FALSE	241		Ammonia-loss		
561.9154663	432.2565002	56.00879	60S ribosomal protein L10 OS=Homo sapiens GN=RPL10 PE=1 SV=4		0.5	FNADEFEDMVAEKR	FN[dAm]ADEFEDMVAEKR	3	y	1	3	56.04705	sp|P27635|RL10_HUMAN	1.72214E+13	FALSE		0.999599993	FALSE	241		Ammonia-loss		
1028.458496	933.463623	75.97792	60S ribosomal protein L10 OS=Homo sapiens GN=RPL10 PE=1 SV=4		4.51	VDEFPLCGHMVSDEYEQLSSEALEAAR	VDEFPLC[CAM]GHMVSDEYEQ[Dea]LSSEALEAAR	3	y	1	9	75.9539	sp|P27635|RL10_HUMAN	5.94077E+11	FALSE		0.994000018	FALSE	241		Deamidated		
1028.458496	846.4315796	75.97792	60S ribosomal protein L10 OS=Homo sapiens GN=RPL10 PE=1 SV=4		2.73	VDEFPLCGHMVSDEYEQLSSEALEAAR	VDEFPLC[CAM]GHMVSDEYEQ[Dea]LSSEALEAAR	3	y	1	8	75.9539	sp|P27635|RL10_HUMAN	5.94077E+11	FALSE		0.994000018	FALSE	241		Deamidated		
1028.458496	630.3569336	75.97792	60S ribosomal protein L10 OS=Homo sapiens GN=RPL10 PE=1 SV=4		1.72	VDEFPLCGHMVSDEYEQLSSEALEAAR	VDEFPLC[CAM]GHMVSDEYEQ[Dea]LSSEALEAAR	3	y	1	6	75.9539	sp|P27635|RL10_HUMAN	5.94077E+11	FALSE		0.994000018	FALSE	241		Deamidated		
1028.458496	1119.471924	75.97792	60S ribosomal protein L10 OS=Homo sapiens GN=RPL10 PE=1 SV=4		1.21	VDEFPLCGHMVSDEYEQLSSEALEAAR	VDEFPLC[CAM]GHMVSDEYEQ[Dea]LSSEALEAAR	3	b	2	19	75.9539	sp|P27635|RL10_HUMAN	5.94077E+11	FALSE		0.994000018	FALSE	241		Deamidated		
1028.458496	215.1026306	75.97792	60S ribosomal protein L10 OS=Homo sapiens GN=RPL10 PE=1 SV=4		0.89	VDEFPLCGHMVSDEYEQLSSEALEAAR	VDEFPLC[CAM]GHMVSDEYEQ[Dea]LSSEALEAAR	3	b	1	2	75.9539	sp|P27635|RL10_HUMAN	5.94077E+11	FALSE		0.994000018	FALSE	241		Deamidated		
1028.458496	344.1452332	75.97792	60S ribosomal protein L10 OS=Homo sapiens GN=RPL10 PE=1 SV=4		0.7	VDEFPLCGHMVSDEYEQLSSEALEAAR	VDEFPLC[CAM]GHMVSDEYEQ[Dea]LSSEALEAAR	3	b	1	3	75.9539	sp|P27635|RL10_HUMAN	5.94077E+11	FALSE		0.994000018	FALSE	241		Deamidated		
1028.458496	1046.547607	75.97792	60S ribosomal protein L10 OS=Homo sapiens GN=RPL10 PE=1 SV=4		0.62	VDEFPLCGHMVSDEYEQLSSEALEAAR	VDEFPLC[CAM]GHMVSDEYEQ[Dea]LSSEALEAAR	3	y	1	10	75.9539	sp|P27635|RL10_HUMAN	5.94077E+11	FALSE		0.994000018	FALSE	241		Deamidated		
1028.458496	446.2357788	75.97792	60S ribosomal protein L10 OS=Homo sapiens GN=RPL10 PE=1 SV=4		0.56	VDEFPLCGHMVSDEYEQLSSEALEAAR	VDEFPLC[CAM]GHMVSDEYEQ[Dea]LSSEALEAAR	3	y	1	4	75.9539	sp|P27635|RL10_HUMAN	5.94077E+11	FALSE		0.994000018	FALSE	241		Deamidated		
1028.458496	1297.080933	75.97792	60S ribosomal protein L10 OS=Homo sapiens GN=RPL10 PE=1 SV=4		0.52	VDEFPLCGHMVSDEYEQLSSEALEAAR	VDEFPLC[CAM]GHMVSDEYEQ[Dea]LSSEALEAAR	3	y	2	23	75.9539	sp|P27635|RL10_HUMAN	5.94077E+11	FALSE		0.994000018	FALSE	241		Deamidated		
1028.458496	1028.458496	75.97792	60S ribosomal protein L10 OS=Homo sapiens GN=RPL10 PE=1 SV=4		0.46	VDEFPLCGHMVSDEYEQLSSEALEAAR	VDEFPLC[CAM]GHMVSDEYEQ[Dea]LSSEALEAAR	3	y	3	27	75.9539	sp|P27635|RL10_HUMAN	5.94077E+11	FALSE		0.994000018	FALSE	241		Deamidated		
1028.458496	1285.570435	75.97792	60S ribosomal protein L10 OS=Homo sapiens GN=RPL10 PE=1 SV=4		0.35	VDEFPLCGHMVSDEYEQLSSEALEAAR	VDEFPLC[CAM]GHMVSDEYEQ[Dea]LSSEALEAAR	3	b	1	11	75.9539	sp|P27635|RL10_HUMAN	5.94077E+11	FALSE		0.994000018	FALSE	241		Deamidated		
1028.458496	491.2136536	75.97792	60S ribosomal protein L10 OS=Homo sapiens GN=RPL10 PE=1 SV=4		0.31	VDEFPLCGHMVSDEYEQLSSEALEAAR	VDEFPLC[CAM]GHMVSDEYEQ[Dea]LSSEALEAAR	3	b	1	4	75.9539	sp|P27635|RL10_HUMAN	5.94077E+11	FALSE		0.994000018	FALSE	241		Deamidated		
1028.458496	759.3995361	75.97792	60S ribosomal protein L10 OS=Homo sapiens GN=RPL10 PE=1 SV=4		0.3	VDEFPLCGHMVSDEYEQLSSEALEAAR	VDEFPLC[CAM]GHMVSDEYEQ[Dea]LSSEALEAAR	3	y	1	7	75.9539	sp|P27635|RL10_HUMAN	5.94077E+11	FALSE		0.994000018	FALSE	241		Deamidated		
1028.458496	1596.73877	75.97792	60S ribosomal protein L10 OS=Homo sapiens GN=RPL10 PE=1 SV=4		0.3	VDEFPLCGHMVSDEYEQLSSEALEAAR	VDEFPLC[CAM]GHMVSDEYEQ[Dea]LSSEALEAAR	3	y	1	14	75.9539	sp|P27635|RL10_HUMAN	5.94077E+11	FALSE		0.994000018	FALSE	241		Deamidated		
1028.458496	317.1931763	75.97792	60S ribosomal protein L10 OS=Homo sapiens GN=RPL10 PE=1 SV=4		0.26	VDEFPLCGHMVSDEYEQLSSEALEAAR	VDEFPLC[CAM]GHMVSDEYEQ[Dea]LSSEALEAAR	3	y	1	3	75.9539	sp|P27635|RL10_HUMAN	5.94077E+11	FALSE		0.994000018	FALSE	241		Deamidated		
1028.458496	559.3198242	75.97792	60S ribosomal protein L10 OS=Homo sapiens GN=RPL10 PE=1 SV=4		0.26	VDEFPLCGHMVSDEYEQLSSEALEAAR	VDEFPLC[CAM]GHMVSDEYEQ[Dea]LSSEALEAAR	3	y	1	5	75.9539	sp|P27635|RL10_HUMAN	5.94077E+11	FALSE		0.994000018	FALSE	241		Deamidated		
1028.458496	175.1189575	75.97792	60S ribosomal protein L10 OS=Homo sapiens GN=RPL10 PE=1 SV=4		0.12	VDEFPLCGHMVSDEYEQLSSEALEAAR	VDEFPLC[CAM]GHMVSDEYEQ[Dea]LSSEALEAAR	3	y	1	1	75.9539	sp|P27635|RL10_HUMAN	5.94077E+11	FALSE		0.994000018	FALSE	241		Deamidated		
562.7738647	503.2936096	56.00689	60S ribosomal protein L10 OS=Homo sapiens GN=RPL10 PE=1 SV=4		12.4	FEDMVAEKR	FEDMVAEKR	2	y	1	4	56.1262	sp|P27635|RL10_HUMAN	1.12E+16	FALSE		0.993399978	FALSE	241				
562.7738647	277.1182861	56.00689	60S ribosomal protein L10 OS=Homo sapiens GN=RPL10 PE=1 SV=4		10.13	FEDMVAEKR	FEDMVAEKR	2	b	1	2	56.1262	sp|P27635|RL10_HUMAN	1.12E+16	FALSE		0.993399978	FALSE	241				
562.7738647	848.4294434	56.00689	60S ribosomal protein L10 OS=Homo sapiens GN=RPL10 PE=1 SV=4		10.13	FEDMVAEKR	FEDMVAEKR	2	y	1	7	56.1262	sp|P27635|RL10_HUMAN	1.12E+16	FALSE		0.993399978	FALSE	241				
562.7738647	392.1452332	56.00689	60S ribosomal protein L10 OS=Homo sapiens GN=RPL10 PE=1 SV=4		9.43	FEDMVAEKR	FEDMVAEKR	2	b	1	3	56.1262	sp|P27635|RL10_HUMAN	1.12E+16	FALSE		0.993399978	FALSE	241				
562.7738647	733.4025269	56.00689	60S ribosomal protein L10 OS=Homo sapiens GN=RPL10 PE=1 SV=4		9.43	FEDMVAEKR	FEDMVAEKR	2	y	1	6	56.1262	sp|P27635|RL10_HUMAN	1.12E+16	FALSE		0.993399978	FALSE	241				
562.7738647	977.4720459	56.00689	60S ribosomal protein L10 OS=Homo sapiens GN=RPL10 PE=1 SV=4		9.12	FEDMVAEKR	FEDMVAEKR	2	y	1	8	56.1262	sp|P27635|RL10_HUMAN	1.12E+16	FALSE		0.993399978	FALSE	241				
562.7738647	602.3620605	56.00689	60S ribosomal protein L10 OS=Homo sapiens GN=RPL10 PE=1 SV=4		8.35	FEDMVAEKR	FEDMVAEKR	2	y	1	5	56.1262	sp|P27635|RL10_HUMAN	1.12E+16	FALSE		0.993399978	FALSE	241				
562.7738647	303.2139282	56.00689	60S ribosomal protein L10 OS=Homo sapiens GN=RPL10 PE=1 SV=4		6.57	FEDMVAEKR	FEDMVAEKR	2	y	1	2	56.1262	sp|P27635|RL10_HUMAN	1.12E+16	FALSE		0.993399978	FALSE	241				
562.7738647	262.0964966	56.00689	60S ribosomal protein L10 OS=Homo sapiens GN=RPL10 PE=1 SV=4		6.5	FEDMVAEKR	FEDMVAEKR	2	b	2	4	56.1262	sp|P27635|RL10_HUMAN	1.12E+16	FALSE		0.993399978	FALSE	241				
562.7738647	562.7738647	56.00689	60S ribosomal protein L10 OS=Homo sapiens GN=RPL10 PE=1 SV=4		4.57	FEDMVAEKR	FEDMVAEKR	2	y	2	9	56.1262	sp|P27635|RL10_HUMAN	1.12E+16	FALSE		0.993399978	FALSE	241				
562.7738647	175.1189575	56.00689	60S ribosomal protein L10 OS=Homo sapiens GN=RPL10 PE=1 SV=4		1.64	FEDMVAEKR	FEDMVAEKR	2	y	1	1	56.1262	sp|P27635|RL10_HUMAN	1.12E+16	FALSE		0.993399978	FALSE	241				
562.7738647	432.2565002	56.00689	60S ribosomal protein L10 OS=Homo sapiens GN=RPL10 PE=1 SV=4		0.86	FEDMVAEKR	FEDMVAEKR	2	y	1	3	56.1262	sp|P27635|RL10_HUMAN	1.12E+16	FALSE		0.993399978	FALSE	241				
821.3786621	933.463623	71.72449	60S ribosomal protein L10 OS=Homo sapiens GN=RPL10 PE=1 SV=4		6.02	AKVDEFPLCGHMVSDEYEQLSSEALEAAR	AKVDEFPLC[CAM]GHMVSDEYEQ[Dea]LSSEALEAAR	4	y	1	9	71.41415	sp|P27635|RL10_HUMAN		FALSE		0.993200004	FALSE	241		Deamidated		
821.3786621	630.3569336	71.72449	60S ribosomal protein L10 OS=Homo sapiens GN=RPL10 PE=1 SV=4		2.75	AKVDEFPLCGHMVSDEYEQLSSEALEAAR	AKVDEFPLC[CAM]GHMVSDEYEQ[Dea]LSSEALEAAR	4	y	1	6	71.41415	sp|P27635|RL10_HUMAN		FALSE		0.993200004	FALSE	241		Deamidated		
821.3786621	846.4315796	71.72449	60S ribosomal protein L10 OS=Homo sapiens GN=RPL10 PE=1 SV=4		2.24	AKVDEFPLCGHMVSDEYEQLSSEALEAAR	AKVDEFPLC[CAM]GHMVSDEYEQ[Dea]LSSEALEAAR	4	y	1	8	71.41415	sp|P27635|RL10_HUMAN		FALSE		0.993200004	FALSE	241		Deamidated		
821.3786621	1370.615112	71.72449	60S ribosomal protein L10 OS=Homo sapiens GN=RPL10 PE=1 SV=4		2.06	AKVDEFPLCGHMVSDEYEQLSSEALEAAR	AKVDEFPLC[CAM]GHMVSDEYEQ[Dea]LSSEALEAAR	4	y	2	24	71.41415	sp|P27635|RL10_HUMAN		FALSE		0.993200004	FALSE	241		Deamidated		
821.3786621	1815.804077	71.72449	60S ribosomal protein L10 OS=Homo sapiens GN=RPL10 PE=1 SV=4		1.78	AKVDEFPLCGHMVSDEYEQLSSEALEAAR	AKVDEFPLC[CAM]GHMVSDEYEQ[Dea]LSSEALEAAR	4	b	1	16	71.41415	sp|P27635|RL10_HUMAN		FALSE		0.993200004	FALSE	241		Deamidated		
821.3786621	759.3995361	71.72449	60S ribosomal protein L10 OS=Homo sapiens GN=RPL10 PE=1 SV=4		1.73	AKVDEFPLCGHMVSDEYEQLSSEALEAAR	AKVDEFPLC[CAM]GHMVSDEYEQ[Dea]LSSEALEAAR	4	y	1	7	71.41415	sp|P27635|RL10_HUMAN		FALSE		0.993200004	FALSE	241		Deamidated		
821.3786621	1046.547607	71.72449	60S ribosomal protein L10 OS=Homo sapiens GN=RPL10 PE=1 SV=4		1.41	AKVDEFPLCGHMVSDEYEQLSSEALEAAR	AKVDEFPLC[CAM]GHMVSDEYEQ[Dea]LSSEALEAAR	4	y	1	10	71.41415	sp|P27635|RL10_HUMAN		FALSE		0.993200004	FALSE	241		Deamidated		
821.3786621	234.1213531	71.72449	60S ribosomal protein L10 OS=Homo sapiens GN=RPL10 PE=1 SV=4		1.01	AKVDEFPLCGHMVSDEYEQLSSEALEAAR	AKVDEFPLC[CAM]GHMVSDEYEQ[Dea]LSSEALEAAR	4	y	4	9	71.41415	sp|P27635|RL10_HUMAN		FALSE		0.993200004	FALSE	241		Deamidated		
821.3786621	559.2709961	71.72449	60S ribosomal protein L10 OS=Homo sapiens GN=RPL10 PE=1 SV=4		1	AKVDEFPLCGHMVSDEYEQLSSEALEAAR	AKVDEFPLC[CAM]GHMVSDEYEQ[Dea]LSSEALEAAR	4	b	2	10	71.41415	sp|P27635|RL10_HUMAN		FALSE		0.993200004	FALSE	241		Deamidated		
821.3786621	1117.534668	71.72449	60S ribosomal protein L10 OS=Homo sapiens GN=RPL10 PE=1 SV=4		0.79	AKVDEFPLCGHMVSDEYEQLSSEALEAAR	AKVDEFPLC[CAM]GHMVSDEYEQ[Dea]LSSEALEAAR	4	b	1	10	71.41415	sp|P27635|RL10_HUMAN		FALSE		0.993200004	FALSE	241		Deamidated		
821.3786621	175.1189575	71.72449	60S ribosomal protein L10 OS=Homo sapiens GN=RPL10 PE=1 SV=4		0.64	AKVDEFPLCGHMVSDEYEQLSSEALEAAR	AKVDEFPLC[CAM]GHMVSDEYEQ[Dea]LSSEALEAAR	4	y	1	1	71.41415	sp|P27635|RL10_HUMAN		FALSE		0.993200004	FALSE	241		Deamidated		
821.3786621	317.1931763	71.72449	60S ribosomal protein L10 OS=Homo sapiens GN=RPL10 PE=1 SV=4		0.56	AKVDEFPLCGHMVSDEYEQLSSEALEAAR	AKVDEFPLC[CAM]GHMVSDEYEQ[Dea]LSSEALEAAR	4	y	1	3	71.41415	sp|P27635|RL10_HUMAN		FALSE		0.993200004	FALSE	241		Deamidated		
821.3786621	446.2357788	71.72449	60S ribosomal protein L10 OS=Homo sapiens GN=RPL10 PE=1 SV=4		0.49	AKVDEFPLCGHMVSDEYEQLSSEALEAAR	AKVDEFPLC[CAM]GHMVSDEYEQ[Dea]LSSEALEAAR	4	y	1	4	71.41415	sp|P27635|RL10_HUMAN		FALSE		0.993200004	FALSE	241		Deamidated		
821.3786621	600.270752	71.72449	60S ribosomal protein L10 OS=Homo sapiens GN=RPL10 PE=1 SV=4		0.45	AKVDEFPLCGHMVSDEYEQLSSEALEAAR	AKVDEFPLC[CAM]GHMVSDEYEQ[Dea]LSSEALEAAR	4	y	3	16	71.41415	sp|P27635|RL10_HUMAN		FALSE		0.993200004	FALSE	241		Deamidated		
821.3786621	373.183075	71.72449	60S ribosomal protein L10 OS=Homo sapiens GN=RPL10 PE=1 SV=4		0.35	AKVDEFPLCGHMVSDEYEQLSSEALEAAR	AKVDEFPLC[CAM]GHMVSDEYEQ[Dea]LSSEALEAAR	4	b	3	10	71.41415	sp|P27635|RL10_HUMAN		FALSE		0.993200004	FALSE	241		Deamidated		
821.3786621	272.1423035	71.72449	60S ribosomal protein L10 OS=Homo sapiens GN=RPL10 PE=1 SV=4		0.29	AKVDEFPLCGHMVSDEYEQLSSEALEAAR	AKVDEFPLC[CAM]GHMVSDEYEQ[Dea]LSSEALEAAR	4	b	2	5	71.41415	sp|P27635|RL10_HUMAN		FALSE		0.993200004	FALSE	241		Deamidated		
821.3786621	1686.761475	71.72449	60S ribosomal protein L10 OS=Homo sapiens GN=RPL10 PE=1 SV=4		0.26	AKVDEFPLCGHMVSDEYEQLSSEALEAAR	AKVDEFPLC[CAM]GHMVSDEYEQ[Dea]LSSEALEAAR	4	b	1	15	71.41415	sp|P27635|RL10_HUMAN		FALSE		0.993200004	FALSE	241		Deamidated		
418.2446594	506.2755432	51.82456	60S ribosomal protein L10 OS=Homo sapiens GN=RPL10 PE=1 SV=4		16.6	VHIGQVIMSIR	VHIGQVIMSIR	3	y	1	4	51.60722	sp|P27635|RL10_HUMAN		FALSE		0.990999997	FALSE	241				
418.2446594	634.3671265	51.82456	60S ribosomal protein L10 OS=Homo sapiens GN=RPL10 PE=1 SV=4		11.13	VHIGQVIMSIR	VHIGQVIMSIR	3	b	1	6	51.60722	sp|P27635|RL10_HUMAN		FALSE		0.990999997	FALSE	241				
418.2446594	535.2987061	51.82456	60S ribosomal protein L10 OS=Homo sapiens GN=RPL10 PE=1 SV=4		6.21	VHIGQVIMSIR	VHIGQVIMSIR	3	b	1	5	51.60722	sp|P27635|RL10_HUMAN		FALSE		0.990999997	FALSE	241				
418.2446594	619.3596191	51.82456	60S ribosomal protein L10 OS=Homo sapiens GN=RPL10 PE=1 SV=4		3.53	VHIGQVIMSIR	VHIGQVIMSIR	3	y	1	5	51.60722	sp|P27635|RL10_HUMAN		FALSE		0.990999997	FALSE	241				
418.2446594	375.2350464	51.82456	60S ribosomal protein L10 OS=Homo sapiens GN=RPL10 PE=1 SV=4		3.47	VHIGQVIMSIR	VHIGQVIMSIR	3	y	1	3	51.60722	sp|P27635|RL10_HUMAN		FALSE		0.990999997	FALSE	241				
418.2446594	418.2446594	51.82456	60S ribosomal protein L10 OS=Homo sapiens GN=RPL10 PE=1 SV=4		2.42	VHIGQVIMSIR	VHIGQVIMSIR	3	y	3	11	51.60722	sp|P27635|RL10_HUMAN		FALSE		0.990999997	FALSE	241				
418.2446594	747.4511719	51.82456	60S ribosomal protein L10 OS=Homo sapiens GN=RPL10 PE=1 SV=4		2.02	VHIGQVIMSIR	VHIGQVIMSIR	3	b	1	7	51.60722	sp|P27635|RL10_HUMAN		FALSE		0.990999997	FALSE	241				
418.2446594	350.2186584	51.82456	60S ribosomal protein L10 OS=Homo sapiens GN=RPL10 PE=1 SV=4		1.27	VHIGQVIMSIR	VHIGQVIMSIR	3	b	1	3	51.60722	sp|P27635|RL10_HUMAN		FALSE		0.990999997	FALSE	241				
418.2446594	175.1189575	51.82456	60S ribosomal protein L10 OS=Homo sapiens GN=RPL10 PE=1 SV=4		0.56	VHIGQVIMSIR	VHIGQVIMSIR	3	y	1	1	51.60722	sp|P27635|RL10_HUMAN		FALSE		0.990999997	FALSE	241				
418.2446594	237.1345978	51.82456	60S ribosomal protein L10 OS=Homo sapiens GN=RPL10 PE=1 SV=4		0.55	VHIGQVIMSIR	VHIGQVIMSIR	3	b	1	2	51.60722	sp|P27635|RL10_HUMAN		FALSE		0.990999997	FALSE	241				
562.2593384	503.2936096	56.26773	60S ribosomal protein L10 OS=Homo sapiens GN=RPL10 PE=1 SV=4		5.67	FNADEFEDMVAEKR	FNAD[dOx]EFEDMVAEKR	3	y	1	4	56.02962	sp|P27635|RL10_HUMAN		FALSE		0.978999972	FALSE	241		Deoxy		
562.2593384	848.4294434	56.26773	60S ribosomal protein L10 OS=Homo sapiens GN=RPL10 PE=1 SV=4		4.15	FNADEFEDMVAEKR	FNAD[dOx]EFEDMVAEKR	3	y	1	7	56.02962	sp|P27635|RL10_HUMAN		FALSE		0.978999972	FALSE	241		Deoxy		
562.2593384	733.4025269	56.26773	60S ribosomal protein L10 OS=Homo sapiens GN=RPL10 PE=1 SV=4		3.45	FNADEFEDMVAEKR	FNAD[dOx]EFEDMVAEKR	3	y	1	6	56.02962	sp|P27635|RL10_HUMAN		FALSE		0.978999972	FALSE	241		Deoxy		
562.2593384	562.2593384	56.26773	60S ribosomal protein L10 OS=Homo sapiens GN=RPL10 PE=1 SV=4		2.98	FNADEFEDMVAEKR	FNAD[dOx]EFEDMVAEKR	3	y	3	14	56.02962	sp|P27635|RL10_HUMAN		FALSE		0.978999972	FALSE	241		Deoxy		
562.2593384	708.2987671	56.26773	60S ribosomal protein L10 OS=Homo sapiens GN=RPL10 PE=1 SV=4		2.46	FNADEFEDMVAEKR	FNAD[dOx]EFEDMVAEKR	3	b	1	6	56.02962	sp|P27635|RL10_HUMAN		FALSE		0.978999972	FALSE	241		Deoxy		
562.2593384	977.4720459	56.26773	60S ribosomal protein L10 OS=Homo sapiens GN=RPL10 PE=1 SV=4		2.46	FNADEFEDMVAEKR	FNAD[dOx]EFEDMVAEKR	3	y	1	8	56.02962	sp|P27635|RL10_HUMAN		FALSE		0.978999972	FALSE	241		Deoxy		
562.2593384	303.2139282	56.26773	60S ribosomal protein L10 OS=Homo sapiens GN=RPL10 PE=1 SV=4		2.36	FNADEFEDMVAEKR	FNAD[dOx]EFEDMVAEKR	3	y	1	2	56.02962	sp|P27635|RL10_HUMAN		FALSE		0.978999972	FALSE	241		Deoxy		
562.2593384	262.1186218	56.26773	60S ribosomal protein L10 OS=Homo sapiens GN=RPL10 PE=1 SV=4		1.99	FNADEFEDMVAEKR	FNAD[dOx]EFEDMVAEKR	3	b	1	2	56.02962	sp|P27635|RL10_HUMAN		FALSE		0.978999972	FALSE	241		Deoxy		
562.2593384	602.3620605	56.26773	60S ribosomal protein L10 OS=Homo sapiens GN=RPL10 PE=1 SV=4		1.9	FNADEFEDMVAEKR	FNAD[dOx]EFEDMVAEKR	3	y	1	5	56.02962	sp|P27635|RL10_HUMAN		FALSE		0.978999972	FALSE	241		Deoxy		
562.2593384	1124.540527	56.26773	60S ribosomal protein L10 OS=Homo sapiens GN=RPL10 PE=1 SV=4		1.49	FNADEFEDMVAEKR	FNAD[dOx]EFEDMVAEKR	3	y	1	9	56.02962	sp|P27635|RL10_HUMAN		FALSE		0.978999972	FALSE	241		Deoxy		
562.2593384	712.3297119	56.26773	60S ribosomal protein L10 OS=Homo sapiens GN=RPL10 PE=1 SV=4		1.46	FNADEFEDMVAEKR	FNAD[dOx]EFEDMVAEKR	3	y	2	12	56.02962	sp|P27635|RL10_HUMAN		FALSE		0.978999972	FALSE	241		Deoxy		
562.2593384	432.2565002	56.26773	60S ribosomal protein L10 OS=Homo sapiens GN=RPL10 PE=1 SV=4		1.25	FNADEFEDMVAEKR	FNAD[dOx]EFEDMVAEKR	3	y	1	3	56.02962	sp|P27635|RL10_HUMAN		FALSE		0.978999972	FALSE	241		Deoxy		
562.2593384	769.3511963	56.26773	60S ribosomal protein L10 OS=Homo sapiens GN=RPL10 PE=1 SV=4		1.24	FNADEFEDMVAEKR	FNAD[dOx]EFEDMVAEKR	3	y	2	13	56.02962	sp|P27635|RL10_HUMAN		FALSE		0.978999972	FALSE	241		Deoxy		
562.2593384	489.2396545	56.26773	60S ribosomal protein L10 OS=Homo sapiens GN=RPL10 PE=1 SV=4		0.94	FNADEFEDMVAEKR	FNAD[dOx]EFEDMVAEKR	3	y	2	8	56.02962	sp|P27635|RL10_HUMAN		FALSE		0.978999972	FALSE	241		Deoxy		
562.2593384	333.1557312	56.26773	60S ribosomal protein L10 OS=Homo sapiens GN=RPL10 PE=1 SV=4		0.84	FNADEFEDMVAEKR	FNAD[dOx]EFEDMVAEKR	3	b	1	3	56.02962	sp|P27635|RL10_HUMAN		FALSE		0.978999972	FALSE	241		Deoxy		
562.2593384	1253.583008	56.26773	60S ribosomal protein L10 OS=Homo sapiens GN=RPL10 PE=1 SV=4		0.1	FNADEFEDMVAEKR	FNAD[dOx]EFEDMVAEKR	3	y	1	10	56.02962	sp|P27635|RL10_HUMAN		FALSE		0.978999972	FALSE	241		Deoxy		
1035.457764	392.2069397	76.73087	60S ribosomal protein L10 OS=Homo sapiens GN=RPL10 PE=1 SV=4		0.48	VDEFPLCGHMVSDEYEQLSSEALEAAR	VDEFPLC[CAM]GHMVSDE[NaX]YEQLSSEALEAAR	3	y	3	11	76.39713	sp|P27635|RL10_HUMAN		FALSE		0.861199975	FALSE	241		Cation:Na		
1035.457764	933.463623	76.73087	60S ribosomal protein L10 OS=Homo sapiens GN=RPL10 PE=1 SV=4		0.46	VDEFPLCGHMVSDEYEQLSSEALEAAR	VDEFPLC[CAM]GHMVSDE[NaX]YEQLSSEALEAAR	3	y	1	9	76.39713	sp|P27635|RL10_HUMAN		FALSE		0.861199975	FALSE	241		Cation:Na		
1035.457764	759.3995361	76.73087	60S ribosomal protein L10 OS=Homo sapiens GN=RPL10 PE=1 SV=4		0.44	VDEFPLCGHMVSDEYEQLSSEALEAAR	VDEFPLC[CAM]GHMVSDE[NaX]YEQLSSEALEAAR	3	y	1	7	76.39713	sp|P27635|RL10_HUMAN		FALSE		0.861199975	FALSE	241		Cation:Na		
1035.457764	215.1026306	76.73087	60S ribosomal protein L10 OS=Homo sapiens GN=RPL10 PE=1 SV=4		0.41	VDEFPLCGHMVSDEYEQLSSEALEAAR	VDEFPLC[CAM]GHMVSDE[NaX]YEQLSSEALEAAR	3	b	1	2	76.39713	sp|P27635|RL10_HUMAN		FALSE		0.861199975	FALSE	241		Cation:Na		
1035.457764	846.4315796	76.73087	60S ribosomal protein L10 OS=Homo sapiens GN=RPL10 PE=1 SV=4		0.35	VDEFPLCGHMVSDEYEQLSSEALEAAR	VDEFPLC[CAM]GHMVSDE[NaX]YEQLSSEALEAAR	3	y	1	8	76.39713	sp|P27635|RL10_HUMAN		FALSE		0.861199975	FALSE	241		Cation:Na		
1035.457764	175.1189575	76.73087	60S ribosomal protein L10 OS=Homo sapiens GN=RPL10 PE=1 SV=4		0.33	VDEFPLCGHMVSDEYEQLSSEALEAAR	VDEFPLC[CAM]GHMVSDE[NaX]YEQLSSEALEAAR	3	y	1	1	76.39713	sp|P27635|RL10_HUMAN		FALSE		0.861199975	FALSE	241		Cation:Na		
1035.457764	701.3504639	76.73087	60S ribosomal protein L10 OS=Homo sapiens GN=RPL10 PE=1 SV=4		0.3	VDEFPLCGHMVSDEYEQLSSEALEAAR	VDEFPLC[CAM]GHMVSDE[NaX]YEQLSSEALEAAR	3	b	1	6	76.39713	sp|P27635|RL10_HUMAN		FALSE		0.861199975	FALSE	241		Cation:Na		
1035.457764	344.1452332	76.73087	60S ribosomal protein L10 OS=Homo sapiens GN=RPL10 PE=1 SV=4		0.15	VDEFPLCGHMVSDEYEQLSSEALEAAR	VDEFPLC[CAM]GHMVSDE[NaX]YEQLSSEALEAAR	3	b	1	3	76.39713	sp|P27635|RL10_HUMAN		FALSE		0.861199975	FALSE	241		Cation:Na		
1035.457764	246.1560669	76.73087	60S ribosomal protein L10 OS=Homo sapiens GN=RPL10 PE=1 SV=4		0.13	VDEFPLCGHMVSDEYEQLSSEALEAAR	VDEFPLC[CAM]GHMVSDE[NaX]YEQLSSEALEAAR	3	y	1	2	76.39713	sp|P27635|RL10_HUMAN		FALSE		0.861199975	FALSE	241		Cation:Na		
1035.457764	1303.648804	76.73087	60S ribosomal protein L10 OS=Homo sapiens GN=RPL10 PE=1 SV=4		0.12	VDEFPLCGHMVSDEYEQLSSEALEAAR	VDEFPLC[CAM]GHMVSDE[NaX]YEQLSSEALEAAR	3	y	1	12	76.39713	sp|P27635|RL10_HUMAN		FALSE		0.861199975	FALSE	241		Cation:Na		
1035.457764	1174.606201	76.73087	60S ribosomal protein L10 OS=Homo sapiens GN=RPL10 PE=1 SV=4		0.07	VDEFPLCGHMVSDEYEQLSSEALEAAR	VDEFPLC[CAM]GHMVSDE[NaX]YEQLSSEALEAAR	3	y	1	11	76.39713	sp|P27635|RL10_HUMAN		FALSE		0.861199975	FALSE	241		Cation:Na		
1035.457764	1046.547607	76.73087	60S ribosomal protein L10 OS=Homo sapiens GN=RPL10 PE=1 SV=4		0.05	VDEFPLCGHMVSDEYEQLSSEALEAAR	VDEFPLC[CAM]GHMVSDE[NaX]YEQLSSEALEAAR	3	y	1	10	76.39713	sp|P27635|RL10_HUMAN		FALSE		0.861199975	FALSE	241		Cation:Na		
573.9683838	1553.690063	56.72697	60S ribosomal protein L10 OS=Homo sapiens GN=RPL10 PE=1 SV=4		2.8	RQKIHISKKWGFTKFNADEFEDMVAEKR	RQKIHISKKWGFTKFNADEFEDMVAEKR	6	y	1	13	56.48672	sp|P27635|RL10_HUMAN		FALSE		0.849300027	FALSE	241				
573.9683838	977.4720459	56.72697	60S ribosomal protein L10 OS=Homo sapiens GN=RPL10 PE=1 SV=4		2.01	RQKIHISKKWGFTKFNADEFEDMVAEKR	RQKIHISKKWGFTKFNADEFEDMVAEKR	6	y	1	8	56.48672	sp|P27635|RL10_HUMAN		FALSE		0.849300027	FALSE	241				
573.9683838	503.2936096	56.72697	60S ribosomal protein L10 OS=Homo sapiens GN=RPL10 PE=1 SV=4		1.98	RQKIHISKKWGFTKFNADEFEDMVAEKR	RQKIHISKKWGFTKFNADEFEDMVAEKR	6	y	1	4	56.48672	sp|P27635|RL10_HUMAN		FALSE		0.849300027	FALSE	241				
573.9683838	979.5007324	56.72697	60S ribosomal protein L10 OS=Homo sapiens GN=RPL10 PE=1 SV=4		1.7	RQKIHISKKWGFTKFNADEFEDMVAEKR	RQKIHISKKWGFTKFNADEFEDMVAEKR	6	b	3	24	56.48672	sp|P27635|RL10_HUMAN		FALSE		0.849300027	FALSE	241				
573.9683838	1439.647095	56.72697	60S ribosomal protein L10 OS=Homo sapiens GN=RPL10 PE=1 SV=4		1.52	RQKIHISKKWGFTKFNADEFEDMVAEKR	RQKIHISKKWGFTKFNADEFEDMVAEKR	6	y	1	12	56.48672	sp|P27635|RL10_HUMAN		FALSE		0.849300027	FALSE	241				
573.9683838	1288.633789	56.72697	60S ribosomal protein L10 OS=Homo sapiens GN=RPL10 PE=1 SV=4		1.11	RQKIHISKKWGFTKFNADEFEDMVAEKR	RQKIHISKKWGFTKFNADEFEDMVAEKR	6	y	2	21	56.48672	sp|P27635|RL10_HUMAN		FALSE		0.849300027	FALSE	241				
573.9683838	733.4025269	56.72697	60S ribosomal protein L10 OS=Homo sapiens GN=RPL10 PE=1 SV=4		0.87	RQKIHISKKWGFTKFNADEFEDMVAEKR	RQKIHISKKWGFTKFNADEFEDMVAEKR	6	y	1	6	56.48672	sp|P27635|RL10_HUMAN		FALSE		0.849300027	FALSE	241				
573.9683838	602.310791	56.72697	60S ribosomal protein L10 OS=Homo sapiens GN=RPL10 PE=1 SV=4		0.74	RQKIHISKKWGFTKFNADEFEDMVAEKR	RQKIHISKKWGFTKFNADEFEDMVAEKR	6	b	5	25	56.48672	sp|P27635|RL10_HUMAN		FALSE		0.849300027	FALSE	241				
573.9683838	245.1234741	56.72697	60S ribosomal protein L10 OS=Homo sapiens GN=RPL10 PE=1 SV=4		0.73	RQKIHISKKWGFTKFNADEFEDMVAEKR	RQKIHISKKWGFTKFNADEFEDMVAEKR	6	y	4	8	56.48672	sp|P27635|RL10_HUMAN		FALSE		0.849300027	FALSE	241				
573.9683838	483.2307434	56.72697	60S ribosomal protein L10 OS=Homo sapiens GN=RPL10 PE=1 SV=4		0.72	RQKIHISKKWGFTKFNADEFEDMVAEKR	RQKIHISKKWGFTKFNADEFEDMVAEKR	6	y	4	16	56.48672	sp|P27635|RL10_HUMAN		FALSE		0.849300027	FALSE	241				
573.9683838	367.204895	56.72697	60S ribosomal protein L10 OS=Homo sapiens GN=RPL10 PE=1 SV=4		0.71	RQKIHISKKWGFTKFNADEFEDMVAEKR	RQKIHISKKWGFTKFNADEFEDMVAEKR	6	y	2	6	56.48672	sp|P27635|RL10_HUMAN		FALSE		0.849300027	FALSE	241				
573.9683838	175.1189575	56.72697	60S ribosomal protein L10 OS=Homo sapiens GN=RPL10 PE=1 SV=4		0.65	RQKIHISKKWGFTKFNADEFEDMVAEKR	RQKIHISKKWGFTKFNADEFEDMVAEKR	6	y	1	1	56.48672	sp|P27635|RL10_HUMAN		FALSE		0.849300027	FALSE	241				
573.9683838	848.4294434	56.72697	60S ribosomal protein L10 OS=Homo sapiens GN=RPL10 PE=1 SV=4		0.61	RQKIHISKKWGFTKFNADEFEDMVAEKR	RQKIHISKKWGFTKFNADEFEDMVAEKR	6	y	1	7	56.48672	sp|P27635|RL10_HUMAN		FALSE		0.849300027	FALSE	241				
573.9683838	432.2641296	56.72697	60S ribosomal protein L10 OS=Homo sapiens GN=RPL10 PE=1 SV=4		0.57	RQKIHISKKWGFTKFNADEFEDMVAEKR	RQKIHISKKWGFTKFNADEFEDMVAEKR	6	b	2	7	56.48672	sp|P27635|RL10_HUMAN		FALSE		0.849300027	FALSE	241				
573.9683838	777.3486328	56.72697	60S ribosomal protein L10 OS=Homo sapiens GN=RPL10 PE=1 SV=4		0.5	RQKIHISKKWGFTKFNADEFEDMVAEKR	RQKIHISKKWGFTKFNADEFEDMVAEKR	6	y	2	13	56.48672	sp|P27635|RL10_HUMAN		FALSE		0.849300027	FALSE	241				
573.9683838	1253.583008	56.72697	60S ribosomal protein L10 OS=Homo sapiens GN=RPL10 PE=1 SV=4		0.45	RQKIHISKKWGFTKFNADEFEDMVAEKR	RQKIHISKKWGFTKFNADEFEDMVAEKR	6	y	1	10	56.48672	sp|P27635|RL10_HUMAN		FALSE		0.849300027	FALSE	241				
573.9683838	199.1290131	56.72697	60S ribosomal protein L10 OS=Homo sapiens GN=RPL10 PE=1 SV=4		0.42	RQKIHISKKWGFTKFNADEFEDMVAEKR	RQKIHISKKWGFTKFNADEFEDMVAEKR	6	b	5	8	56.48672	sp|P27635|RL10_HUMAN		FALSE		0.849300027	FALSE	241				
573.9683838	1124.540527	56.72697	60S ribosomal protein L10 OS=Homo sapiens GN=RPL10 PE=1 SV=4		0.1	RQKIHISKKWGFTKFNADEFEDMVAEKR	RQKIHISKKWGFTKFNADEFEDMVAEKR	6	y	1	9	56.48672	sp|P27635|RL10_HUMAN		FALSE		0.849300027	FALSE	241				
1035.785767	933.463623	76.48248	60S ribosomal protein L10 OS=Homo sapiens GN=RPL10 PE=1 SV=4		4.97	VDEFPLCGHMVSDEYEQLSSEALEAAR	VDEFPLC[CAM]GHMVSDE[NaX]YEQ[Dea]LSSEALEAAR	3	y	1	9	76.14989	sp|P27635|RL10_HUMAN		FALSE		0.266499996	FALSE	241		"Cation:Na,Deamidated"		
1035.785767	344.1452332	76.48248	60S ribosomal protein L10 OS=Homo sapiens GN=RPL10 PE=1 SV=4		1.07	VDEFPLCGHMVSDEYEQLSSEALEAAR	VDEFPLC[CAM]GHMVSDE[NaX]YEQ[Dea]LSSEALEAAR	3	b	1	3	76.14989	sp|P27635|RL10_HUMAN		FALSE		0.266499996	FALSE	241		"Cation:Na,Deamidated"		
1035.785767	846.4315796	76.48248	60S ribosomal protein L10 OS=Homo sapiens GN=RPL10 PE=1 SV=4		1.05	VDEFPLCGHMVSDEYEQLSSEALEAAR	VDEFPLC[CAM]GHMVSDE[NaX]YEQ[Dea]LSSEALEAAR	3	y	1	8	76.14989	sp|P27635|RL10_HUMAN		FALSE		0.266499996	FALSE	241		"Cation:Na,Deamidated"		
1035.785767	1046.547607	76.48248	60S ribosomal protein L10 OS=Homo sapiens GN=RPL10 PE=1 SV=4		0.83	VDEFPLCGHMVSDEYEQLSSEALEAAR	VDEFPLC[CAM]GHMVSDE[NaX]YEQ[Dea]LSSEALEAAR	3	y	1	10	76.14989	sp|P27635|RL10_HUMAN		FALSE		0.266499996	FALSE	241		"Cation:Na,Deamidated"		
1035.785767	1487.629395	76.48248	60S ribosomal protein L10 OS=Homo sapiens GN=RPL10 PE=1 SV=4		0.76	VDEFPLCGHMVSDEYEQLSSEALEAAR	VDEFPLC[CAM]GHMVSDE[NaX]YEQ[Dea]LSSEALEAAR	3	b	1	13	76.14989	sp|P27635|RL10_HUMAN		FALSE		0.266499996	FALSE	241		"Cation:Na,Deamidated"		
1035.785767	630.3569336	76.48248	60S ribosomal protein L10 OS=Homo sapiens GN=RPL10 PE=1 SV=4		0.65	VDEFPLCGHMVSDEYEQLSSEALEAAR	VDEFPLC[CAM]GHMVSDE[NaX]YEQ[Dea]LSSEALEAAR	3	y	1	6	76.14989	sp|P27635|RL10_HUMAN		FALSE		0.266499996	FALSE	241		"Cation:Na,Deamidated"		
1035.785767	759.3995361	76.48248	60S ribosomal protein L10 OS=Homo sapiens GN=RPL10 PE=1 SV=4		0.47	VDEFPLCGHMVSDEYEQLSSEALEAAR	VDEFPLC[CAM]GHMVSDE[NaX]YEQ[Dea]LSSEALEAAR	3	y	1	7	76.14989	sp|P27635|RL10_HUMAN		FALSE		0.266499996	FALSE	241		"Cation:Na,Deamidated"		
1035.785767	1175.59021	76.48248	60S ribosomal protein L10 OS=Homo sapiens GN=RPL10 PE=1 SV=4		0.34	VDEFPLCGHMVSDEYEQLSSEALEAAR	VDEFPLC[CAM]GHMVSDE[NaX]YEQ[Dea]LSSEALEAAR	3	y	1	11	76.14989	sp|P27635|RL10_HUMAN		FALSE		0.266499996	FALSE	241		"Cation:Na,Deamidated"		
1035.785767	559.3198242	76.48248	60S ribosomal protein L10 OS=Homo sapiens GN=RPL10 PE=1 SV=4		0.25	VDEFPLCGHMVSDEYEQLSSEALEAAR	VDEFPLC[CAM]GHMVSDE[NaX]YEQ[Dea]LSSEALEAAR	3	y	1	5	76.14989	sp|P27635|RL10_HUMAN		FALSE		0.266499996	FALSE	241		"Cation:Na,Deamidated"		
1035.785767	446.2357788	76.48248	60S ribosomal protein L10 OS=Homo sapiens GN=RPL10 PE=1 SV=4		0.18	VDEFPLCGHMVSDEYEQLSSEALEAAR	VDEFPLC[CAM]GHMVSDE[NaX]YEQ[Dea]LSSEALEAAR	3	y	1	4	76.14989	sp|P27635|RL10_HUMAN		FALSE		0.266499996	FALSE	241		"Cation:Na,Deamidated"		
1035.785767	175.1189575	76.48248	60S ribosomal protein L10 OS=Homo sapiens GN=RPL10 PE=1 SV=4		0.1	VDEFPLCGHMVSDEYEQLSSEALEAAR	VDEFPLC[CAM]GHMVSDE[NaX]YEQ[Dea]LSSEALEAAR	3	y	1	1	76.14989	sp|P27635|RL10_HUMAN		FALSE		0.266499996	FALSE	241		"Cation:Na,Deamidated"		
1035.785767	1030.404785	76.48248	60S ribosomal protein L10 OS=Homo sapiens GN=RPL10 PE=1 SV=4		0.06	VDEFPLCGHMVSDEYEQLSSEALEAAR	VDEFPLC[CAM]GHMVSDE[NaX]YEQ[Dea]LSSEALEAAR	3	b	2	17	76.14989	sp|P27635|RL10_HUMAN		FALSE		0.266499996	FALSE	241		"Cation:Na,Deamidated"		
765.0209351	577.3013916	48.50548	60S ribosomal protein L10 OS=Homo sapiens GN=RPL10 PE=1 SV=4		1.99	KWGFTKFNADEFEDMVAEK	KWGFTKFN[Dea]ADEFEDMVAEK	3	y	1	5	48.30365	sp|P27635|RL10_HUMAN		FALSE		0.186000004	FALSE	241		Deamidated		
765.0209351	446.2609253	48.50548	60S ribosomal protein L10 OS=Homo sapiens GN=RPL10 PE=1 SV=4		1.02	KWGFTKFNADEFEDMVAEK	KWGFTKFN[Dea]ADEFEDMVAEK	3	y	1	4	48.30365	sp|P27635|RL10_HUMAN		FALSE		0.186000004	FALSE	241		Deamidated		
765.0209351	716.3190918	48.50548	60S ribosomal protein L10 OS=Homo sapiens GN=RPL10 PE=1 SV=4		0.99	KWGFTKFNADEFEDMVAEK	KWGFTKFN[Dea]ADEFEDMVAEK	3	b	3	18	48.30365	sp|P27635|RL10_HUMAN		FALSE		0.186000004	FALSE	241		Deamidated		
765.0209351	315.1815491	48.50548	60S ribosomal protein L10 OS=Homo sapiens GN=RPL10 PE=1 SV=4		0.88	KWGFTKFNADEFEDMVAEK	KWGFTKFN[Dea]ADEFEDMVAEK	3	b	1	2	48.30365	sp|P27635|RL10_HUMAN		FALSE		0.186000004	FALSE	241		Deamidated		
765.0209351	699.7901001	48.50548	60S ribosomal protein L10 OS=Homo sapiens GN=RPL10 PE=1 SV=4		0.87	KWGFTKFNADEFEDMVAEK	KWGFTKFN[Dea]ADEFEDMVAEK	3	y	2	12	48.30365	sp|P27635|RL10_HUMAN		FALSE		0.186000004	FALSE	241		Deamidated		
765.0209351	276.1553955	48.50548	60S ribosomal protein L10 OS=Homo sapiens GN=RPL10 PE=1 SV=4		0.84	KWGFTKFNADEFEDMVAEK	KWGFTKFN[Dea]ADEFEDMVAEK	3	y	1	2	48.30365	sp|P27635|RL10_HUMAN		FALSE		0.186000004	FALSE	241		Deamidated		
765.0209351	968.4393311	48.50548	60S ribosomal protein L10 OS=Homo sapiens GN=RPL10 PE=1 SV=4		0.81	KWGFTKFNADEFEDMVAEK	KWGFTKFN[Dea]ADEFEDMVAEK	3	y	1	8	48.30365	sp|P27635|RL10_HUMAN		FALSE		0.186000004	FALSE	241		Deamidated		
765.0209351	147.1128082	48.50548	60S ribosomal protein L10 OS=Homo sapiens GN=RPL10 PE=1 SV=4		0.33	KWGFTKFNADEFEDMVAEK	KWGFTKFN[Dea]ADEFEDMVAEK	3	y	1	1	48.30365	sp|P27635|RL10_HUMAN		FALSE		0.186000004	FALSE	241		Deamidated		
765.0209351	1097.481934	48.50548	60S ribosomal protein L10 OS=Homo sapiens GN=RPL10 PE=1 SV=4		0.2	KWGFTKFNADEFEDMVAEK	KWGFTKFN[Dea]ADEFEDMVAEK	3	y	1	9	48.30365	sp|P27635|RL10_HUMAN		FALSE		0.186000004	FALSE	241		Deamidated		
631.6137085	334.1761475	41.59351	60S ribosomal protein L10a OS=Homo sapiens GN=RPL10A PE=1 SV=2		9.7	FSVCVLGDQQHCDEAK	FSVC[CAM]VLGDQQHC[CAM]DEAK	3	b	1	3	41.98937	sp|P62906|RL10A_HUMAN	1.8403E+13	FALSE		0.999899983	FALSE	300				
631.6137085	1559.657715	41.59351	60S ribosomal protein L10a OS=Homo sapiens GN=RPL10A PE=1 SV=2		9.7	FSVCVLGDQQHCDEAK	FSVC[CAM]VLGDQQHC[CAM]DEAK	3	y	1	13	41.98937	sp|P62906|RL10A_HUMAN	1.8403E+13	FALSE		0.999899983	FALSE	300				
631.6137085	494.2067871	41.59351	60S ribosomal protein L10a OS=Homo sapiens GN=RPL10A PE=1 SV=2		7.22	FSVCVLGDQQHCDEAK	FSVC[CAM]VLGDQQHC[CAM]DEAK	3	b	1	4	41.98937	sp|P62906|RL10A_HUMAN	1.8403E+13	FALSE		0.999899983	FALSE	300				
631.6137085	1399.627075	41.59351	60S ribosomal protein L10a OS=Homo sapiens GN=RPL10A PE=1 SV=2		7.22	FSVCVLGDQQHCDEAK	FSVC[CAM]VLGDQQHC[CAM]DEAK	3	y	1	12	41.98937	sp|P62906|RL10A_HUMAN	1.8403E+13	FALSE		0.999899983	FALSE	300				
631.6137085	1187.474609	41.59351	60S ribosomal protein L10a OS=Homo sapiens GN=RPL10A PE=1 SV=2		6.71	FSVCVLGDQQHCDEAK	FSVC[CAM]VLGDQQHC[CAM]DEAK	3	y	1	10	41.98937	sp|P62906|RL10A_HUMAN	1.8403E+13	FALSE		0.999899983	FALSE	300				
631.6137085	759.309021	41.59351	60S ribosomal protein L10a OS=Homo sapiens GN=RPL10A PE=1 SV=2		6.19	FSVCVLGDQQHCDEAK	FSVC[CAM]VLGDQQHC[CAM]DEAK	3	y	1	6	41.98937	sp|P62906|RL10A_HUMAN	1.8403E+13	FALSE		0.999899983	FALSE	300				
631.6137085	1300.558594	41.59351	60S ribosomal protein L10a OS=Homo sapiens GN=RPL10A PE=1 SV=2		5.93	FSVCVLGDQQHCDEAK	FSVC[CAM]VLGDQQHC[CAM]DEAK	3	y	1	11	41.98937	sp|P62906|RL10A_HUMAN	1.8403E+13	FALSE		0.999899983	FALSE	300				
631.6137085	622.2501221	41.59351	60S ribosomal protein L10a OS=Homo sapiens GN=RPL10A PE=1 SV=2		4.36	FSVCVLGDQQHCDEAK	FSVC[CAM]VLGDQQHC[CAM]DEAK	3	y	1	5	41.98937	sp|P62906|RL10A_HUMAN	1.8403E+13	FALSE		0.999899983	FALSE	300				
631.6137085	235.1077118	41.59351	60S ribosomal protein L10a OS=Homo sapiens GN=RPL10A PE=1 SV=2		4.03	FSVCVLGDQQHCDEAK	FSVC[CAM]VLGDQQHC[CAM]DEAK	3	b	1	2	41.98937	sp|P62906|RL10A_HUMAN	1.8403E+13	FALSE		0.999899983	FALSE	300				
631.6137085	1658.726074	41.59351	60S ribosomal protein L10a OS=Homo sapiens GN=RPL10A PE=1 SV=2		4.03	FSVCVLGDQQHCDEAK	FSVC[CAM]VLGDQQHC[CAM]DEAK	3	y	1	14	41.98937	sp|P62906|RL10A_HUMAN	1.8403E+13	FALSE		0.999899983	FALSE	300				
631.6137085	1745.758179	41.59351	60S ribosomal protein L10a OS=Homo sapiens GN=RPL10A PE=1 SV=2		3.71	FSVCVLGDQQHCDEAK	FSVC[CAM]VLGDQQHC[CAM]DEAK	3	y	1	15	41.98937	sp|P62906|RL10A_HUMAN	1.8403E+13	FALSE		0.999899983	FALSE	300				
631.6137085	1015.426147	41.59351	60S ribosomal protein L10a OS=Homo sapiens GN=RPL10A PE=1 SV=2		1.64	FSVCVLGDQQHCDEAK	FSVC[CAM]VLGDQQHC[CAM]DEAK	3	y	1	8	41.98937	sp|P62906|RL10A_HUMAN	1.8403E+13	FALSE		0.999899983	FALSE	300				
631.6137085	631.6137085	41.59351	60S ribosomal protein L10a OS=Homo sapiens GN=RPL10A PE=1 SV=2		1.61	FSVCVLGDQQHCDEAK	FSVC[CAM]VLGDQQHC[CAM]DEAK	3	y	3	16	41.98937	sp|P62906|RL10A_HUMAN	1.8403E+13	FALSE		0.999899983	FALSE	300				
631.6137085	1130.453125	41.59351	60S ribosomal protein L10a OS=Homo sapiens GN=RPL10A PE=1 SV=2		1.54	FSVCVLGDQQHCDEAK	FSVC[CAM]VLGDQQHC[CAM]DEAK	3	y	1	9	41.98937	sp|P62906|RL10A_HUMAN	1.8403E+13	FALSE		0.999899983	FALSE	300				
631.6137085	347.1925049	41.59351	60S ribosomal protein L10a OS=Homo sapiens GN=RPL10A PE=1 SV=2		1.32	FSVCVLGDQQHCDEAK	FSVC[CAM]VLGDQQHC[CAM]DEAK	3	y	1	3	41.98937	sp|P62906|RL10A_HUMAN	1.8403E+13	FALSE		0.999899983	FALSE	300				
631.6137085	462.2194519	41.59351	60S ribosomal protein L10a OS=Homo sapiens GN=RPL10A PE=1 SV=2		1.13	FSVCVLGDQQHCDEAK	FSVC[CAM]VLGDQQHC[CAM]DEAK	3	y	1	4	41.98937	sp|P62906|RL10A_HUMAN	1.8403E+13	FALSE		0.999899983	FALSE	300				
631.6137085	218.1499176	41.59351	60S ribosomal protein L10a OS=Homo sapiens GN=RPL10A PE=1 SV=2		0.65	FSVCVLGDQQHCDEAK	FSVC[CAM]VLGDQQHC[CAM]DEAK	3	y	1	2	41.98937	sp|P62906|RL10A_HUMAN	1.8403E+13	FALSE		0.999899983	FALSE	300				
489.6011658	625.2980347	54.58058	60S ribosomal protein L10a OS=Homo sapiens GN=RPL10A PE=1 SV=2		30.56	KYDAFLASESLIK	KYDAFLAS[Dhy]ESLIK	3	b	1	5	54.58583	sp|P62906|RL10A_HUMAN	8.98357E+13	FALSE		0.999499977	FALSE	300		Dehydrated		
489.6011658	729.4141235	54.58058	60S ribosomal protein L10a OS=Homo sapiens GN=RPL10A PE=1 SV=2		19.96	KYDAFLASESLIK	KYDAFLAS[Dhy]ESLIK	3	y	1	7	54.58583	sp|P62906|RL10A_HUMAN	8.98357E+13	FALSE		0.999499977	FALSE	300		Dehydrated		
489.6011658	738.3820801	54.58058	60S ribosomal protein L10a OS=Homo sapiens GN=RPL10A PE=1 SV=2		19.96	KYDAFLASESLIK	KYDAFLAS[Dhy]ESLIK	3	b	1	6	54.58583	sp|P62906|RL10A_HUMAN	8.98357E+13	FALSE		0.999499977	FALSE	300		Dehydrated		
489.6011658	478.2296143	54.58058	60S ribosomal protein L10a OS=Homo sapiens GN=RPL10A PE=1 SV=2		7.34	KYDAFLASESLIK	KYDAFLAS[Dhy]ESLIK	3	b	1	4	54.58583	sp|P62906|RL10A_HUMAN	8.98357E+13	FALSE		0.999499977	FALSE	300		Dehydrated		
489.6011658	589.3555298	54.58058	60S ribosomal protein L10a OS=Homo sapiens GN=RPL10A PE=1 SV=2		6.49	KYDAFLASESLIK	KYDAFLAS[Dhy]ESLIK	3	y	1	5	54.58583	sp|P62906|RL10A_HUMAN	8.98357E+13	FALSE		0.999499977	FALSE	300		Dehydrated		
489.6011658	460.3129578	54.58058	60S ribosomal protein L10a OS=Homo sapiens GN=RPL10A PE=1 SV=2		5.91	KYDAFLASESLIK	KYDAFLAS[Dhy]ESLIK	3	y	1	4	54.58583	sp|P62906|RL10A_HUMAN	8.98357E+13	FALSE		0.999499977	FALSE	300		Dehydrated		
489.6011658	658.3770142	54.58058	60S ribosomal protein L10a OS=Homo sapiens GN=RPL10A PE=1 SV=2		2.52	KYDAFLASESLIK	KYDAFLAS[Dhy]ESLIK	3	y	1	6	54.58583	sp|P62906|RL10A_HUMAN	8.98357E+13	FALSE		0.999499977	FALSE	300		Dehydrated		
489.6011658	809.4191895	54.58058	60S ribosomal protein L10a OS=Homo sapiens GN=RPL10A PE=1 SV=2		2.52	KYDAFLASESLIK	KYDAFLAS[Dhy]ESLIK	3	b	1	7	54.58583	sp|P62906|RL10A_HUMAN	8.98357E+13	FALSE		0.999499977	FALSE	300		Dehydrated		
489.6011658	489.6011658	54.58058	60S ribosomal protein L10a OS=Homo sapiens GN=RPL10A PE=1 SV=2		2.18	KYDAFLASESLIK	KYDAFLAS[Dhy]ESLIK	3	y	3	13	54.58583	sp|P62906|RL10A_HUMAN	8.98357E+13	FALSE		0.999499977	FALSE	300		Dehydrated		
489.6011658	354.2060852	54.58058	60S ribosomal protein L10a OS=Homo sapiens GN=RPL10A PE=1 SV=2		1.86	KYDAFLASESLIK	KYDAFLAS[Dhy]ESLIK	3	y	3	10	54.58583	sp|P62906|RL10A_HUMAN	8.98357E+13	FALSE		0.999499977	FALSE	300		Dehydrated		
489.6011658	407.1925049	54.58058	60S ribosomal protein L10a OS=Homo sapiens GN=RPL10A PE=1 SV=2		1.72	KYDAFLASESLIK	KYDAFLAS[Dhy]ESLIK	3	b	1	3	54.58583	sp|P62906|RL10A_HUMAN	8.98357E+13	FALSE		0.999499977	FALSE	300		Dehydrated		
489.6011658	260.1968689	54.58058	60S ribosomal protein L10a OS=Homo sapiens GN=RPL10A PE=1 SV=2		1.51	KYDAFLASESLIK	KYDAFLAS[Dhy]ESLIK	3	y	1	2	54.58583	sp|P62906|RL10A_HUMAN	8.98357E+13	FALSE		0.999499977	FALSE	300		Dehydrated		
489.6011658	1207.599365	54.58058	60S ribosomal protein L10a OS=Homo sapiens GN=RPL10A PE=1 SV=2		1.51	KYDAFLASESLIK	KYDAFLAS[Dhy]ESLIK	3	b	1	11	54.58583	sp|P62906|RL10A_HUMAN	8.98357E+13	FALSE		0.999499977	FALSE	300		Dehydrated		
489.6011658	197.1233673	54.58058	60S ribosomal protein L10a OS=Homo sapiens GN=RPL10A PE=1 SV=2		1.08	KYDAFLASESLIK	KYDAFLAS[Dhy]ESLIK	3	y	3	5	54.58583	sp|P62906|RL10A_HUMAN	8.98357E+13	FALSE		0.999499977	FALSE	300		Dehydrated		
495.6047058	738.3820801	54.57896	60S ribosomal protein L10a OS=Homo sapiens GN=RPL10A PE=1 SV=2		18.74	KYDAFLASESLIK	KYDAFLASESLIK	3	b	1	6	55.16903	sp|P62906|RL10A_HUMAN	2.23002E+14	FALSE		0.998300016	FALSE	300				
495.6047058	747.4246826	54.57896	60S ribosomal protein L10a OS=Homo sapiens GN=RPL10A PE=1 SV=2		18.74	KYDAFLASESLIK	KYDAFLASESLIK	3	y	1	7	55.16903	sp|P62906|RL10A_HUMAN	2.23002E+14	FALSE		0.998300016	FALSE	300				
495.6047058	625.2980347	54.57896	60S ribosomal protein L10a OS=Homo sapiens GN=RPL10A PE=1 SV=2		17.4	KYDAFLASESLIK	KYDAFLASESLIK	3	b	1	5	55.16903	sp|P62906|RL10A_HUMAN	2.23002E+14	FALSE		0.998300016	FALSE	300				
495.6047058	860.5087891	54.57896	60S ribosomal protein L10a OS=Homo sapiens GN=RPL10A PE=1 SV=2		17.4	KYDAFLASESLIK	KYDAFLASESLIK	3	y	1	8	55.16903	sp|P62906|RL10A_HUMAN	2.23002E+14	FALSE		0.998300016	FALSE	300				
495.6047058	676.3875732	54.57896	60S ribosomal protein L10a OS=Homo sapiens GN=RPL10A PE=1 SV=2		14.19	KYDAFLASESLIK	KYDAFLASESLIK	3	y	1	6	55.16903	sp|P62906|RL10A_HUMAN	2.23002E+14	FALSE		0.998300016	FALSE	300				
495.6047058	809.4191895	54.57896	60S ribosomal protein L10a OS=Homo sapiens GN=RPL10A PE=1 SV=2		14.19	KYDAFLASESLIK	KYDAFLASESLIK	3	b	1	7	55.16903	sp|P62906|RL10A_HUMAN	2.23002E+14	FALSE		0.998300016	FALSE	300				
495.6047058	478.2296143	54.57896	60S ribosomal protein L10a OS=Homo sapiens GN=RPL10A PE=1 SV=2		3.82	KYDAFLASESLIK	KYDAFLASESLIK	3	b	1	4	55.16903	sp|P62906|RL10A_HUMAN	2.23002E+14	FALSE		0.998300016	FALSE	300				
495.6047058	589.3555298	54.57896	60S ribosomal protein L10a OS=Homo sapiens GN=RPL10A PE=1 SV=2		2.71	KYDAFLASESLIK	KYDAFLASESLIK	3	y	1	5	55.16903	sp|P62906|RL10A_HUMAN	2.23002E+14	FALSE		0.998300016	FALSE	300				
495.6047058	896.4512329	54.57896	60S ribosomal protein L10a OS=Homo sapiens GN=RPL10A PE=1 SV=2		2.71	KYDAFLASESLIK	KYDAFLASESLIK	3	b	1	8	55.16903	sp|P62906|RL10A_HUMAN	2.23002E+14	FALSE		0.998300016	FALSE	300				
495.6047058	460.3129578	54.57896	60S ribosomal protein L10a OS=Homo sapiens GN=RPL10A PE=1 SV=2		1.81	KYDAFLASESLIK	KYDAFLASESLIK	3	y	1	4	55.16903	sp|P62906|RL10A_HUMAN	2.23002E+14	FALSE		0.998300016	FALSE	300				
495.6047058	373.2809448	54.57896	60S ribosomal protein L10a OS=Homo sapiens GN=RPL10A PE=1 SV=2		0.86	KYDAFLASESLIK	KYDAFLASESLIK	3	y	1	3	55.16903	sp|P62906|RL10A_HUMAN	2.23002E+14	FALSE		0.998300016	FALSE	300				
495.6047058	260.1968689	54.57896	60S ribosomal protein L10a OS=Homo sapiens GN=RPL10A PE=1 SV=2		0.82	KYDAFLASESLIK	KYDAFLASESLIK	3	y	1	2	55.16903	sp|P62906|RL10A_HUMAN	2.23002E+14	FALSE		0.998300016	FALSE	300				
495.6047058	147.1128082	54.57896	60S ribosomal protein L10a OS=Homo sapiens GN=RPL10A PE=1 SV=2		0.62	KYDAFLASESLIK	KYDAFLASESLIK	3	y	1	1	55.16903	sp|P62906|RL10A_HUMAN	2.23002E+14	FALSE		0.998300016	FALSE	300				
495.6047058	197.1233673	54.57896	60S ribosomal protein L10a OS=Homo sapiens GN=RPL10A PE=1 SV=2		0.52	KYDAFLASESLIK	KYDAFLASESLIK	3	y	3	5	55.16903	sp|P62906|RL10A_HUMAN	2.23002E+14	FALSE		0.998300016	FALSE	300				
643.5309448	759.309021	41.58873	60S ribosomal protein L10a OS=Homo sapiens GN=RPL10A PE=1 SV=2		6.31	GTVRLKSTPRPKFSVCVLGDQQHCDEAK	GTVRLKSTPRPKFSVC[CAM]VLGDQQHC[CAM]DEAK	5	y	1	6	41.99257	sp|P62906|RL10A_HUMAN	3.81782E+11	FALSE		0.998000026	FALSE	300				
643.5309448	1187.474609	41.58873	60S ribosomal protein L10a OS=Homo sapiens GN=RPL10A PE=1 SV=2		4.5	GTVRLKSTPRPKFSVCVLGDQQHCDEAK	GTVRLKSTPRPKFSVC[CAM]VLGDQQHC[CAM]DEAK	5	y	1	10	41.99257	sp|P62906|RL10A_HUMAN	3.81782E+11	FALSE		0.998000026	FALSE	300				
643.5309448	1658.726074	41.58873	60S ribosomal protein L10a OS=Homo sapiens GN=RPL10A PE=1 SV=2		2.15	GTVRLKSTPRPKFSVCVLGDQQHCDEAK	GTVRLKSTPRPKFSVC[CAM]VLGDQQHC[CAM]DEAK	5	y	1	14	41.99257	sp|P62906|RL10A_HUMAN	3.81782E+11	FALSE		0.998000026	FALSE	300				
643.5309448	1130.453125	41.58873	60S ribosomal protein L10a OS=Homo sapiens GN=RPL10A PE=1 SV=2		2.11	GTVRLKSTPRPKFSVCVLGDQQHCDEAK	GTVRLKSTPRPKFSVC[CAM]VLGDQQHC[CAM]DEAK	5	y	1	9	41.99257	sp|P62906|RL10A_HUMAN	3.81782E+11	FALSE		0.998000026	FALSE	300				
643.5309448	1745.758179	41.58873	60S ribosomal protein L10a OS=Homo sapiens GN=RPL10A PE=1 SV=2		2.05	GTVRLKSTPRPKFSVCVLGDQQHCDEAK	GTVRLKSTPRPKFSVC[CAM]VLGDQQHC[CAM]DEAK	5	y	1	15	41.99257	sp|P62906|RL10A_HUMAN	3.81782E+11	FALSE		0.998000026	FALSE	300				
643.5309448	347.1925049	41.58873	60S ribosomal protein L10a OS=Homo sapiens GN=RPL10A PE=1 SV=2		1.52	GTVRLKSTPRPKFSVCVLGDQQHCDEAK	GTVRLKSTPRPKFSVC[CAM]VLGDQQHC[CAM]DEAK	5	y	1	3	41.99257	sp|P62906|RL10A_HUMAN	3.81782E+11	FALSE		0.998000026	FALSE	300				
643.5309448	999.4991455	41.58873	60S ribosomal protein L10a OS=Homo sapiens GN=RPL10A PE=1 SV=2		1.15	GTVRLKSTPRPKFSVCVLGDQQHCDEAK	GTVRLKSTPRPKFSVC[CAM]VLGDQQHC[CAM]DEAK	5	b	3	26	41.99257	sp|P62906|RL10A_HUMAN	3.81782E+11	FALSE		0.998000026	FALSE	300				
643.5309448	462.2194519	41.58873	60S ribosomal protein L10a OS=Homo sapiens GN=RPL10A PE=1 SV=2		1.1	GTVRLKSTPRPKFSVCVLGDQQHCDEAK	GTVRLKSTPRPKFSVC[CAM]VLGDQQHC[CAM]DEAK	5	y	1	4	41.99257	sp|P62906|RL10A_HUMAN	3.81782E+11	FALSE		0.998000026	FALSE	300				
643.5309448	1300.558594	41.58873	60S ribosomal protein L10a OS=Homo sapiens GN=RPL10A PE=1 SV=2		1.07	GTVRLKSTPRPKFSVCVLGDQQHCDEAK	GTVRLKSTPRPKFSVC[CAM]VLGDQQHC[CAM]DEAK	5	y	1	11	41.99257	sp|P62906|RL10A_HUMAN	3.81782E+11	FALSE		0.998000026	FALSE	300				
643.5309448	622.2501221	41.58873	60S ribosomal protein L10a OS=Homo sapiens GN=RPL10A PE=1 SV=2		0.84	GTVRLKSTPRPKFSVCVLGDQQHCDEAK	GTVRLKSTPRPKFSVC[CAM]VLGDQQHC[CAM]DEAK	5	y	1	5	41.99257	sp|P62906|RL10A_HUMAN	3.81782E+11	FALSE		0.998000026	FALSE	300				
643.5309448	1559.657715	41.58873	60S ribosomal protein L10a OS=Homo sapiens GN=RPL10A PE=1 SV=2		0.78	GTVRLKSTPRPKFSVCVLGDQQHCDEAK	GTVRLKSTPRPKFSVC[CAM]VLGDQQHC[CAM]DEAK	5	y	1	13	41.99257	sp|P62906|RL10A_HUMAN	3.81782E+11	FALSE		0.998000026	FALSE	300				
643.5309448	479.2740173	41.58873	60S ribosomal protein L10a OS=Homo sapiens GN=RPL10A PE=1 SV=2		0.71	GTVRLKSTPRPKFSVCVLGDQQHCDEAK	GTVRLKSTPRPKFSVC[CAM]VLGDQQHC[CAM]DEAK	5	b	4	17	41.99257	sp|P62906|RL10A_HUMAN	3.81782E+11	FALSE		0.998000026	FALSE	300				
643.5309448	778.4569702	41.58873	60S ribosomal protein L10a OS=Homo sapiens GN=RPL10A PE=1 SV=2		0.7	GTVRLKSTPRPKFSVCVLGDQQHCDEAK	GTVRLKSTPRPKFSVC[CAM]VLGDQQHC[CAM]DEAK	5	b	2	14	41.99257	sp|P62906|RL10A_HUMAN	3.81782E+11	FALSE		0.998000026	FALSE	300				
643.5309448	1399.627075	41.58873	60S ribosomal protein L10a OS=Homo sapiens GN=RPL10A PE=1 SV=2		0.59	GTVRLKSTPRPKFSVCVLGDQQHCDEAK	GTVRLKSTPRPKFSVC[CAM]VLGDQQHC[CAM]DEAK	5	y	1	12	41.99257	sp|P62906|RL10A_HUMAN	3.81782E+11	FALSE		0.998000026	FALSE	300				
643.5309448	258.1448364	41.58873	60S ribosomal protein L10a OS=Homo sapiens GN=RPL10A PE=1 SV=2		0.46	GTVRLKSTPRPKFSVCVLGDQQHCDEAK	GTVRLKSTPRPKFSVC[CAM]VLGDQQHC[CAM]DEAK	5	b	1	3	41.99257	sp|P62906|RL10A_HUMAN	3.81782E+11	FALSE		0.998000026	FALSE	300				
643.5309448	1015.426147	41.58873	60S ribosomal protein L10a OS=Homo sapiens GN=RPL10A PE=1 SV=2		0.35	GTVRLKSTPRPKFSVCVLGDQQHCDEAK	GTVRLKSTPRPKFSVC[CAM]VLGDQQHC[CAM]DEAK	5	y	1	8	41.99257	sp|P62906|RL10A_HUMAN	3.81782E+11	FALSE		0.998000026	FALSE	300				
643.5309448	218.1499176	41.58873	60S ribosomal protein L10a OS=Homo sapiens GN=RPL10A PE=1 SV=2		0.27	GTVRLKSTPRPKFSVCVLGDQQHCDEAK	GTVRLKSTPRPKFSVC[CAM]VLGDQQHC[CAM]DEAK	5	y	1	2	41.99257	sp|P62906|RL10A_HUMAN	3.81782E+11	FALSE		0.998000026	FALSE	300				
464.9976501	701.3980713	42.17726	60S ribosomal protein L10a OS=Homo sapiens GN=RPL10A PE=1 SV=2		8.77	AGKFPSLLTHNENMVAK	AGKFPSLLTHNENMVAK	4	b	1	7	42.12528	sp|P62906|RL10A_HUMAN	22726594560	FALSE		0.997200012	FALSE	300				
464.9976501	1156.577881	42.17726	60S ribosomal protein L10a OS=Homo sapiens GN=RPL10A PE=1 SV=2		8.77	AGKFPSLLTHNENMVAK	AGKFPSLLTHNENMVAK	4	y	1	10	42.12528	sp|P62906|RL10A_HUMAN	22726594560	FALSE		0.997200012	FALSE	300				
464.9976501	404.2292175	42.17726	60S ribosomal protein L10a OS=Homo sapiens GN=RPL10A PE=1 SV=2		7.13	AGKFPSLLTHNENMVAK	AGKFPSLLTHNENMVAK	4	b	1	4	42.12528	sp|P62906|RL10A_HUMAN	22726594560	FALSE		0.997200012	FALSE	300				
464.9976501	1453.746826	42.17726	60S ribosomal protein L10a OS=Homo sapiens GN=RPL10A PE=1 SV=2		7.13	AGKFPSLLTHNENMVAK	AGKFPSLLTHNENMVAK	4	y	1	13	42.12528	sp|P62906|RL10A_HUMAN	22726594560	FALSE		0.997200012	FALSE	300				
464.9976501	588.3140259	42.17726	60S ribosomal protein L10a OS=Homo sapiens GN=RPL10A PE=1 SV=2		5.77	AGKFPSLLTHNENMVAK	AGKFPSLLTHNENMVAK	4	b	1	6	42.12528	sp|P62906|RL10A_HUMAN	22726594560	FALSE		0.997200012	FALSE	300				
464.9976501	1269.661987	42.17726	60S ribosomal protein L10a OS=Homo sapiens GN=RPL10A PE=1 SV=2		5.77	AGKFPSLLTHNENMVAK	AGKFPSLLTHNENMVAK	4	y	1	11	42.12528	sp|P62906|RL10A_HUMAN	22726594560	FALSE		0.997200012	FALSE	300				
464.9976501	805.3872681	42.17726	60S ribosomal protein L10a OS=Homo sapiens GN=RPL10A PE=1 SV=2		5.69	AGKFPSLLTHNENMVAK	AGKFPSLLTHNENMVAK	4	y	1	7	42.12528	sp|P62906|RL10A_HUMAN	22726594560	FALSE		0.997200012	FALSE	300				
464.9976501	928.9879761	42.17726	60S ribosomal protein L10a OS=Homo sapiens GN=RPL10A PE=1 SV=2		4.22	AGKFPSLLTHNENMVAK	AGKFPSLLTHNENMVAK	4	y	2	17	42.12528	sp|P62906|RL10A_HUMAN	22726594560	FALSE		0.997200012	FALSE	300				
464.9976501	814.4821777	42.17726	60S ribosomal protein L10a OS=Homo sapiens GN=RPL10A PE=1 SV=2		3.9	AGKFPSLLTHNENMVAK	AGKFPSLLTHNENMVAK	4	b	1	8	42.12528	sp|P62906|RL10A_HUMAN	22726594560	FALSE		0.997200012	FALSE	300				
464.9976501	1043.493896	42.17726	60S ribosomal protein L10a OS=Homo sapiens GN=RPL10A PE=1 SV=2		3.9	AGKFPSLLTHNENMVAK	AGKFPSLLTHNENMVAK	4	y	1	9	42.12528	sp|P62906|RL10A_HUMAN	22726594560	FALSE		0.997200012	FALSE	300				
464.9976501	942.446167	42.17726	60S ribosomal protein L10a OS=Homo sapiens GN=RPL10A PE=1 SV=2		1.95	AGKFPSLLTHNENMVAK	AGKFPSLLTHNENMVAK	4	y	1	8	42.12528	sp|P62906|RL10A_HUMAN	22726594560	FALSE		0.997200012	FALSE	300				
464.9976501	218.1499176	42.17726	60S ribosomal protein L10a OS=Homo sapiens GN=RPL10A PE=1 SV=2		1.88	AGKFPSLLTHNENMVAK	AGKFPSLLTHNENMVAK	4	y	1	2	42.12528	sp|P62906|RL10A_HUMAN	22726594560	FALSE		0.997200012	FALSE	300				
464.9976501	705.3622437	42.17726	60S ribosomal protein L10a OS=Homo sapiens GN=RPL10A PE=1 SV=2		1.3	AGKFPSLLTHNENMVAK	AGKFPSLLTHNENMVAK	4	b	2	13	42.12528	sp|P62906|RL10A_HUMAN	22726594560	FALSE		0.997200012	FALSE	300				
464.9976501	386.1974792	42.17726	60S ribosomal protein L10a OS=Homo sapiens GN=RPL10A PE=1 SV=2		1.19	AGKFPSLLTHNENMVAK	AGKFPSLLTHNENMVAK	4	y	3	10	42.12528	sp|P62906|RL10A_HUMAN	22726594560	FALSE		0.997200012	FALSE	300				
464.9976501	595.9820557	42.17726	60S ribosomal protein L10a OS=Homo sapiens GN=RPL10A PE=1 SV=2		1.13	AGKFPSLLTHNENMVAK	AGKFPSLLTHNENMVAK	4	y	3	16	42.12528	sp|P62906|RL10A_HUMAN	22726594560	FALSE		0.997200012	FALSE	300				
464.9976501	547.2802124	42.17726	60S ribosomal protein L10a OS=Homo sapiens GN=RPL10A PE=1 SV=2		0.99	AGKFPSLLTHNENMVAK	AGKFPSLLTHNENMVAK	4	b	3	15	42.12528	sp|P62906|RL10A_HUMAN	22726594560	FALSE		0.997200012	FALSE	300				
464.9976501	460.4949951	42.17726	60S ribosomal protein L10a OS=Homo sapiens GN=RPL10A PE=1 SV=2		0.89	AGKFPSLLTHNENMVAK	AGKFPSLLTHNENMVAK	4	b	4	17	42.12528	sp|P62906|RL10A_HUMAN	22726594560	FALSE		0.997200012	FALSE	300				
464.9976501	678.850647	42.17726	60S ribosomal protein L10a OS=Homo sapiens GN=RPL10A PE=1 SV=2		0.83	AGKFPSLLTHNENMVAK	AGKFPSLLTHNENMVAK	4	y	2	12	42.12528	sp|P62906|RL10A_HUMAN	22726594560	FALSE		0.997200012	FALSE	300				
464.9976501	317.2183228	42.17726	60S ribosomal protein L10a OS=Homo sapiens GN=RPL10A PE=1 SV=2		0.67	AGKFPSLLTHNENMVAK	AGKFPSLLTHNENMVAK	4	y	1	3	42.12528	sp|P62906|RL10A_HUMAN	22726594560	FALSE		0.997200012	FALSE	300				
464.9976501	147.1128082	42.17726	60S ribosomal protein L10a OS=Homo sapiens GN=RPL10A PE=1 SV=2		0.32	AGKFPSLLTHNENMVAK	AGKFPSLLTHNENMVAK	4	y	1	1	42.12528	sp|P62906|RL10A_HUMAN	22726594560	FALSE		0.997200012	FALSE	300				
484.590271	1053.539795	57.38772	60S ribosomal protein L10a OS=Homo sapiens GN=RPL10A PE=1 SV=2		4.12	AVDIPHMDIEALK	AVDIPHMDIEALK	3	y	1	9	57.5626	sp|P62906|RL10A_HUMAN	1.68093E+11	FALSE		0.994000018	FALSE	300				
484.590271	819.4280396	57.38772	60S ribosomal protein L10a OS=Homo sapiens GN=RPL10A PE=1 SV=2		2.79	AVDIPHMDIEALK	AVDIPHMDIEALK	3	y	1	7	57.5626	sp|P62906|RL10A_HUMAN	1.68093E+11	FALSE		0.994000018	FALSE	300				
484.590271	688.3875732	57.38772	60S ribosomal protein L10a OS=Homo sapiens GN=RPL10A PE=1 SV=2		2.38	AVDIPHMDIEALK	AVDIPHMDIEALK	3	y	1	6	57.5626	sp|P62906|RL10A_HUMAN	1.68093E+11	FALSE		0.994000018	FALSE	300				
484.590271	956.4869995	57.38772	60S ribosomal protein L10a OS=Homo sapiens GN=RPL10A PE=1 SV=2		1.87	AVDIPHMDIEALK	AVDIPHMDIEALK	3	y	1	8	57.5626	sp|P62906|RL10A_HUMAN	1.68093E+11	FALSE		0.994000018	FALSE	300				
484.590271	478.7471313	57.38772	60S ribosomal protein L10a OS=Homo sapiens GN=RPL10A PE=1 SV=2		1.65	AVDIPHMDIEALK	AVDIPHMDIEALK	3	y	2	8	57.5626	sp|P62906|RL10A_HUMAN	1.68093E+11	FALSE		0.994000018	FALSE	300				
484.590271	171.1128082	57.38772	60S ribosomal protein L10a OS=Homo sapiens GN=RPL10A PE=1 SV=2		1.63	AVDIPHMDIEALK	AVDIPHMDIEALK	3	b	1	2	57.5626	sp|P62906|RL10A_HUMAN	1.68093E+11	FALSE		0.994000018	FALSE	300				
484.590271	1281.650757	57.38772	60S ribosomal protein L10a OS=Homo sapiens GN=RPL10A PE=1 SV=2		1.63	AVDIPHMDIEALK	AVDIPHMDIEALK	3	y	1	11	57.5626	sp|P62906|RL10A_HUMAN	1.68093E+11	FALSE		0.994000018	FALSE	300				
484.590271	260.1968689	57.38772	60S ribosomal protein L10a OS=Homo sapiens GN=RPL10A PE=1 SV=2		1.3	AVDIPHMDIEALK	AVDIPHMDIEALK	3	y	1	2	57.5626	sp|P62906|RL10A_HUMAN	1.68093E+11	FALSE		0.994000018	FALSE	300				
484.590271	653.3290405	57.38772	60S ribosomal protein L10a OS=Homo sapiens GN=RPL10A PE=1 SV=2		1.01	AVDIPHMDIEALK	AVDIPHMDIEALK	3	b	2	12	57.5626	sp|P62906|RL10A_HUMAN	1.68093E+11	FALSE		0.994000018	FALSE	300				
484.590271	573.3606567	57.38772	60S ribosomal protein L10a OS=Homo sapiens GN=RPL10A PE=1 SV=2		0.89	AVDIPHMDIEALK	AVDIPHMDIEALK	3	y	1	5	57.5626	sp|P62906|RL10A_HUMAN	1.68093E+11	FALSE		0.994000018	FALSE	300				
484.590271	286.13974	57.38772	60S ribosomal protein L10a OS=Homo sapiens GN=RPL10A PE=1 SV=2		0.37	AVDIPHMDIEALK	AVDIPHMDIEALK	3	b	1	3	57.5626	sp|P62906|RL10A_HUMAN	1.68093E+11	FALSE		0.994000018	FALSE	300				
460.4949951	570.3034668	42.73171	60S ribosomal protein L10a OS=Homo sapiens GN=RPL10A PE=1 SV=2		7.03	AGKFPSLLTHNENMVAK	AGKFPS[Dhy]LLTHNENMVAK	4	b	1	6	42.55687	sp|P62906|RL10A_HUMAN		FALSE		0.977500021	FALSE	300		Dehydrated		
460.4949951	1269.661987	42.73171	60S ribosomal protein L10a OS=Homo sapiens GN=RPL10A PE=1 SV=2		7.03	AGKFPSLLTHNENMVAK	AGKFPS[Dhy]LLTHNENMVAK	4	y	1	11	42.55687	sp|P62906|RL10A_HUMAN		FALSE		0.977500021	FALSE	300		Dehydrated		
460.4949951	578.7926025	42.73171	60S ribosomal protein L10a OS=Homo sapiens GN=RPL10A PE=1 SV=2		6.59	AGKFPSLLTHNENMVAK	AGKFPS[Dhy]LLTHNENMVAK	4	y	2	10	42.55687	sp|P62906|RL10A_HUMAN		FALSE		0.977500021	FALSE	300		Dehydrated		
460.4949951	404.2292175	42.73171	60S ribosomal protein L10a OS=Homo sapiens GN=RPL10A PE=1 SV=2		5.98	AGKFPSLLTHNENMVAK	AGKFPS[Dhy]LLTHNENMVAK	4	b	1	4	42.55687	sp|P62906|RL10A_HUMAN		FALSE		0.977500021	FALSE	300		Dehydrated		
460.4949951	805.3872681	42.73171	60S ribosomal protein L10a OS=Homo sapiens GN=RPL10A PE=1 SV=2		3.23	AGKFPSLLTHNENMVAK	AGKFPS[Dhy]LLTHNENMVAK	4	y	1	7	42.55687	sp|P62906|RL10A_HUMAN		FALSE		0.977500021	FALSE	300		Dehydrated		
460.4949951	919.9827271	42.73171	60S ribosomal protein L10a OS=Homo sapiens GN=RPL10A PE=1 SV=2		2.94	AGKFPSLLTHNENMVAK	AGKFPS[Dhy]LLTHNENMVAK	4	y	2	17	42.55687	sp|P62906|RL10A_HUMAN		FALSE		0.977500021	FALSE	300		Dehydrated		
460.4949951	218.1499176	42.73171	60S ribosomal protein L10a OS=Homo sapiens GN=RPL10A PE=1 SV=2		2.47	AGKFPSLLTHNENMVAK	AGKFPS[Dhy]LLTHNENMVAK	4	y	1	2	42.55687	sp|P62906|RL10A_HUMAN		FALSE		0.977500021	FALSE	300		Dehydrated		
460.4949951	257.1608276	42.73171	60S ribosomal protein L10a OS=Homo sapiens GN=RPL10A PE=1 SV=2		1.86	AGKFPSLLTHNENMVAK	AGKFPS[Dhy]LLTHNENMVAK	4	b	1	3	42.55687	sp|P62906|RL10A_HUMAN		FALSE		0.977500021	FALSE	300		Dehydrated		
460.4949951	147.1128082	42.73171	60S ribosomal protein L10a OS=Homo sapiens GN=RPL10A PE=1 SV=2		1.73	AGKFPSLLTHNENMVAK	AGKFPS[Dhy]LLTHNENMVAK	4	y	1	1	42.55687	sp|P62906|RL10A_HUMAN		FALSE		0.977500021	FALSE	300		Dehydrated		
460.4949951	317.2183228	42.73171	60S ribosomal protein L10a OS=Homo sapiens GN=RPL10A PE=1 SV=2		1.08	AGKFPSLLTHNENMVAK	AGKFPS[Dhy]LLTHNENMVAK	4	y	1	3	42.55687	sp|P62906|RL10A_HUMAN		FALSE		0.977500021	FALSE	300		Dehydrated		
460.4949951	691.3443604	42.73171	60S ribosomal protein L10a OS=Homo sapiens GN=RPL10A PE=1 SV=2		1.07	AGKFPSLLTHNENMVAK	AGKFPS[Dhy]LLTHNENMVAK	4	y	1	6	42.55687	sp|P62906|RL10A_HUMAN		FALSE		0.977500021	FALSE	300		Dehydrated		
460.4949951	386.1974792	42.73171	60S ribosomal protein L10a OS=Homo sapiens GN=RPL10A PE=1 SV=2		1.05	AGKFPSLLTHNENMVAK	AGKFPS[Dhy]LLTHNENMVAK	4	y	3	10	42.55687	sp|P62906|RL10A_HUMAN		FALSE		0.977500021	FALSE	300		Dehydrated		
460.4949951	942.446167	42.73171	60S ribosomal protein L10a OS=Homo sapiens GN=RPL10A PE=1 SV=2		0.73	AGKFPSLLTHNENMVAK	AGKFPS[Dhy]LLTHNENMVAK	4	y	1	8	42.55687	sp|P62906|RL10A_HUMAN		FALSE		0.977500021	FALSE	300		Dehydrated		
460.4949951	342.1973877	42.73171	60S ribosomal protein L10a OS=Homo sapiens GN=RPL10A PE=1 SV=2		0.65	AGKFPSLLTHNENMVAK	AGKFPS[Dhy]LLTHNENMVAK	4	b	2	7	42.55687	sp|P62906|RL10A_HUMAN		FALSE		0.977500021	FALSE	300		Dehydrated		
460.4949951	1043.493896	42.73171	60S ribosomal protein L10a OS=Homo sapiens GN=RPL10A PE=1 SV=2		0.58	AGKFPSLLTHNENMVAK	AGKFPS[Dhy]LLTHNENMVAK	4	y	1	9	42.55687	sp|P62906|RL10A_HUMAN		FALSE		0.977500021	FALSE	300		Dehydrated		
422.5848083	422.5848083	47.61082	60S ribosomal protein L10a OS=Homo sapiens GN=RPL10A PE=1 SV=2		1.73	VLCLAVAVGHVK	VLC[CAM]LAVAVGHVK	3	y	3	12	47.41317	sp|P62906|RL10A_HUMAN		FALSE		0.659399986	FALSE	300				
422.5848083	440.2615967	47.61082	60S ribosomal protein L10a OS=Homo sapiens GN=RPL10A PE=1 SV=2		1.31	VLCLAVAVGHVK	VLC[CAM]LAVAVGHVK	3	y	1	4	47.41317	sp|P62906|RL10A_HUMAN		FALSE		0.659399986	FALSE	300				
422.5848083	557.3115845	47.61082	60S ribosomal protein L10a OS=Homo sapiens GN=RPL10A PE=1 SV=2		1.23	VLCLAVAVGHVK	VLC[CAM]LAVAVGHVK	3	b	1	5	47.41317	sp|P62906|RL10A_HUMAN		FALSE		0.659399986	FALSE	300				
422.5848083	709.4355469	47.61082	60S ribosomal protein L10a OS=Homo sapiens GN=RPL10A PE=1 SV=2		1.23	VLCLAVAVGHVK	VLC[CAM]LAVAVGHVK	3	y	1	7	47.41317	sp|P62906|RL10A_HUMAN		FALSE		0.659399986	FALSE	300				
422.5848083	527.2973022	47.61082	60S ribosomal protein L10a OS=Homo sapiens GN=RPL10A PE=1 SV=2		1	VLCLAVAVGHVK	VLC[CAM]LAVAVGHVK	3	y	2	10	47.41317	sp|P62906|RL10A_HUMAN		FALSE		0.659399986	FALSE	300				
422.5848083	610.3671265	47.61082	60S ribosomal protein L10a OS=Homo sapiens GN=RPL10A PE=1 SV=2		0.71	VLCLAVAVGHVK	VLC[CAM]LAVAVGHVK	3	y	1	6	47.41317	sp|P62906|RL10A_HUMAN		FALSE		0.659399986	FALSE	300				
422.5848083	213.1597595	47.61082	60S ribosomal protein L10a OS=Homo sapiens GN=RPL10A PE=1 SV=2		0.7	VLCLAVAVGHVK	VLC[CAM]LAVAVGHVK	3	b	1	2	47.41317	sp|P62906|RL10A_HUMAN		FALSE		0.659399986	FALSE	300				
422.5848083	147.1128082	47.61082	60S ribosomal protein L10a OS=Homo sapiens GN=RPL10A PE=1 SV=2		0.59	VLCLAVAVGHVK	VLC[CAM]LAVAVGHVK	3	y	1	1	47.41317	sp|P62906|RL10A_HUMAN		FALSE		0.659399986	FALSE	300				
422.5848083	780.4726563	47.61082	60S ribosomal protein L10a OS=Homo sapiens GN=RPL10A PE=1 SV=2		0.29	VLCLAVAVGHVK	VLC[CAM]LAVAVGHVK	3	y	1	8	47.41317	sp|P62906|RL10A_HUMAN		FALSE		0.659399986	FALSE	300				
465.2436523	404.2292175	43.17896	60S ribosomal protein L10a OS=Homo sapiens GN=RPL10A PE=1 SV=2		3.22	AGKFPSLLTHNENMVAK	AGKFPSLLTHNEN[Dea]MVAK	4	b	1	4	43.00203	sp|P62906|RL10A_HUMAN		FALSE		0.264800012	FALSE	300		Deamidated		
465.2436523	588.3140259	43.17896	60S ribosomal protein L10a OS=Homo sapiens GN=RPL10A PE=1 SV=2		2.54	AGKFPSLLTHNENMVAK	AGKFPSLLTHNEN[Dea]MVAK	4	b	1	6	43.00203	sp|P62906|RL10A_HUMAN		FALSE		0.264800012	FALSE	300		Deamidated		
465.2436523	460.7409973	43.17896	60S ribosomal protein L10a OS=Homo sapiens GN=RPL10A PE=1 SV=2		1.85	AGKFPSLLTHNENMVAK	AGKFPSLLTHNEN[Dea]MVAK	4	b	4	17	43.00203	sp|P62906|RL10A_HUMAN		FALSE		0.264800012	FALSE	300		Deamidated		
465.2436523	218.1499176	43.17896	60S ribosomal protein L10a OS=Homo sapiens GN=RPL10A PE=1 SV=2		1.57	AGKFPSLLTHNENMVAK	AGKFPSLLTHNEN[Dea]MVAK	4	y	1	2	43.00203	sp|P62906|RL10A_HUMAN		FALSE		0.264800012	FALSE	300		Deamidated		
465.2436523	465.2436523	43.17896	60S ribosomal protein L10a OS=Homo sapiens GN=RPL10A PE=1 SV=2		1.21	AGKFPSLLTHNENMVAK	AGKFPSLLTHNEN[Dea]MVAK	4	y	4	17	43.00203	sp|P62906|RL10A_HUMAN		FALSE		0.264800012	FALSE	300		Deamidated		
465.2436523	147.1128082	43.17896	60S ribosomal protein L10a OS=Homo sapiens GN=RPL10A PE=1 SV=2		1.03	AGKFPSLLTHNENMVAK	AGKFPSLLTHNEN[Dea]MVAK	4	y	1	1	43.00203	sp|P62906|RL10A_HUMAN		FALSE		0.264800012	FALSE	300		Deamidated		
465.2436523	596.3100586	43.17896	60S ribosomal protein L10a OS=Homo sapiens GN=RPL10A PE=1 SV=2		0.9	AGKFPSLLTHNENMVAK	AGKFPSLLTHNEN[Dea]MVAK	4	y	3	16	43.00203	sp|P62906|RL10A_HUMAN		FALSE		0.264800012	FALSE	300		Deamidated		
465.2436523	317.2183228	43.17896	60S ribosomal protein L10a OS=Homo sapiens GN=RPL10A PE=1 SV=2		0.69	AGKFPSLLTHNENMVAK	AGKFPSLLTHNEN[Dea]MVAK	4	y	1	3	43.00203	sp|P62906|RL10A_HUMAN		FALSE		0.264800012	FALSE	300		Deamidated		
465.2436523	386.1908875	43.17896	60S ribosomal protein L10a OS=Homo sapiens GN=RPL10A PE=1 SV=2		0.69	AGKFPSLLTHNENMVAK	AGKFPSLLTHNEN[Dea]MVAK	4	b	4	14	43.00203	sp|P62906|RL10A_HUMAN		FALSE		0.264800012	FALSE	300		Deamidated		
465.2436523	315.1482544	43.17896	60S ribosomal protein L10a OS=Homo sapiens GN=RPL10A PE=1 SV=2		0.38	AGKFPSLLTHNENMVAK	AGKFPSLLTHNEN[Dea]MVAK	4	y	3	8	43.00203	sp|P62906|RL10A_HUMAN		FALSE		0.264800012	FALSE	300		Deamidated		
465.2436523	272.1655579	43.17896	60S ribosomal protein L10a OS=Homo sapiens GN=RPL10A PE=1 SV=2		0.36	AGKFPSLLTHNENMVAK	AGKFPSLLTHNEN[Dea]MVAK	4	b	3	8	43.00203	sp|P62906|RL10A_HUMAN		FALSE		0.264800012	FALSE	300		Deamidated		
465.2436523	257.1608276	43.17896	60S ribosomal protein L10a OS=Homo sapiens GN=RPL10A PE=1 SV=2		0.35	AGKFPSLLTHNENMVAK	AGKFPSLLTHNEN[Dea]MVAK	4	b	1	3	43.00203	sp|P62906|RL10A_HUMAN		FALSE		0.264800012	FALSE	300		Deamidated		
465.2436523	771.3745117	43.17896	60S ribosomal protein L10a OS=Homo sapiens GN=RPL10A PE=1 SV=2		0.31	AGKFPSLLTHNENMVAK	AGKFPSLLTHNEN[Dea]MVAK	4	b	2	14	43.00203	sp|P62906|RL10A_HUMAN		FALSE		0.264800012	FALSE	300		Deamidated		
479.2738342	301.1870422	44.81177	60S ribosomal protein L11 OS=Homo sapiens GN=RPL11 PE=1 SV=2		28.96	YDGIILPGK	Y[Dhy]DGIILPGK	2	y	1	3	44.78352	sp|P62913|RL11_HUMAN	4.15E+15	FALSE		0.999499977	FALSE	470		Dehydrated		
479.2738342	657.3606567	44.81177	60S ribosomal protein L11 OS=Homo sapiens GN=RPL11 PE=1 SV=2		28.96	YDGIILPGK	Y[Dhy]DGIILPGK	2	b	1	6	44.78352	sp|P62913|RL11_HUMAN	4.15E+15	FALSE		0.999499977	FALSE	470		Dehydrated		
479.2738342	697.4606934	44.81177	60S ribosomal protein L11 OS=Homo sapiens GN=RPL11 PE=1 SV=2		26.75	YDGIILPGK	Y[Dhy]DGIILPGK	2	y	1	7	44.78352	sp|P62913|RL11_HUMAN	4.15E+15	FALSE		0.999499977	FALSE	470		Dehydrated		
479.2738342	431.1925049	44.81177	60S ribosomal protein L11 OS=Homo sapiens GN=RPL11 PE=1 SV=2		17.37	YDGIILPGK	Y[Dhy]DGIILPGK	2	b	1	4	44.78352	sp|P62913|RL11_HUMAN	4.15E+15	FALSE		0.999499977	FALSE	470		Dehydrated		
479.2738342	527.3551636	44.81177	60S ribosomal protein L11 OS=Homo sapiens GN=RPL11 PE=1 SV=2		17.37	YDGIILPGK	Y[Dhy]DGIILPGK	2	y	1	5	44.78352	sp|P62913|RL11_HUMAN	4.15E+15	FALSE		0.999499977	FALSE	470		Dehydrated		
479.2738342	812.4876099	44.81177	60S ribosomal protein L11 OS=Homo sapiens GN=RPL11 PE=1 SV=2		14.67	YDGIILPGK	Y[Dhy]DGIILPGK	2	y	1	8	44.78352	sp|P62913|RL11_HUMAN	4.15E+15	FALSE		0.999499977	FALSE	470		Dehydrated		
479.2738342	414.2710876	44.81177	60S ribosomal protein L11 OS=Homo sapiens GN=RPL11 PE=1 SV=2		7.51	YDGIILPGK	Y[Dhy]DGIILPGK	2	y	1	4	44.78352	sp|P62913|RL11_HUMAN	4.15E+15	FALSE		0.999499977	FALSE	470		Dehydrated		
479.2738342	479.2738342	44.81177	60S ribosomal protein L11 OS=Homo sapiens GN=RPL11 PE=1 SV=2		3.63	YDGIILPGK	Y[Dhy]DGIILPGK	2	y	2	9	44.78352	sp|P62913|RL11_HUMAN	4.15E+15	FALSE		0.999499977	FALSE	470		Dehydrated		
479.2738342	204.1342621	44.81177	60S ribosomal protein L11 OS=Homo sapiens GN=RPL11 PE=1 SV=2		1.81	YDGIILPGK	Y[Dhy]DGIILPGK	2	y	1	2	44.78352	sp|P62913|RL11_HUMAN	4.15E+15	FALSE		0.999499977	FALSE	470		Dehydrated		
479.2738342	640.439209	44.81177	60S ribosomal protein L11 OS=Homo sapiens GN=RPL11 PE=1 SV=2		1.39	YDGIILPGK	Y[Dhy]DGIILPGK	2	y	1	6	44.78352	sp|P62913|RL11_HUMAN	4.15E+15	FALSE		0.999499977	FALSE	470		Dehydrated		
479.2738342	147.1128082	44.81177	60S ribosomal protein L11 OS=Homo sapiens GN=RPL11 PE=1 SV=2		0.35	YDGIILPGK	Y[Dhy]DGIILPGK	2	y	1	1	44.78352	sp|P62913|RL11_HUMAN	4.15E+15	FALSE		0.999499977	FALSE	470		Dehydrated		
488.2791138	301.1870422	44.81177	60S ribosomal protein L11 OS=Homo sapiens GN=RPL11 PE=1 SV=2		37.58	YDGIILPGK	YDGIILPGK	2	y	1	3	44.80847	sp|P62913|RL11_HUMAN	3.80157E+14	FALSE		0.997500002	FALSE	470				
488.2791138	279.0975342	44.81177	60S ribosomal protein L11 OS=Homo sapiens GN=RPL11 PE=1 SV=2		33.02	YDGIILPGK	YDGIILPGK	2	b	1	2	44.80847	sp|P62913|RL11_HUMAN	3.80157E+14	FALSE		0.997500002	FALSE	470				
488.2791138	697.4606934	44.81177	60S ribosomal protein L11 OS=Homo sapiens GN=RPL11 PE=1 SV=2		33.02	YDGIILPGK	YDGIILPGK	2	y	1	7	44.80847	sp|P62913|RL11_HUMAN	3.80157E+14	FALSE		0.997500002	FALSE	470				
488.2791138	449.203064	44.81177	60S ribosomal protein L11 OS=Homo sapiens GN=RPL11 PE=1 SV=2		24.46	YDGIILPGK	YDGIILPGK	2	b	1	4	44.80847	sp|P62913|RL11_HUMAN	3.80157E+14	FALSE		0.997500002	FALSE	470				
488.2791138	527.3551636	44.81177	60S ribosomal protein L11 OS=Homo sapiens GN=RPL11 PE=1 SV=2		24.46	YDGIILPGK	YDGIILPGK	2	y	1	5	44.80847	sp|P62913|RL11_HUMAN	3.80157E+14	FALSE		0.997500002	FALSE	470				
488.2791138	812.4876099	44.81177	60S ribosomal protein L11 OS=Homo sapiens GN=RPL11 PE=1 SV=2		19.09	YDGIILPGK	YDGIILPGK	2	y	1	8	44.80847	sp|P62913|RL11_HUMAN	3.80157E+14	FALSE		0.997500002	FALSE	470				
488.2791138	414.2710876	44.81177	60S ribosomal protein L11 OS=Homo sapiens GN=RPL11 PE=1 SV=2		11.01	YDGIILPGK	YDGIILPGK	2	y	1	4	44.80847	sp|P62913|RL11_HUMAN	3.80157E+14	FALSE		0.997500002	FALSE	470				
488.2791138	562.2871094	44.81177	60S ribosomal protein L11 OS=Homo sapiens GN=RPL11 PE=1 SV=2		11.01	YDGIILPGK	YDGIILPGK	2	b	1	5	44.80847	sp|P62913|RL11_HUMAN	3.80157E+14	FALSE		0.997500002	FALSE	470				
488.2791138	336.1190186	44.81177	60S ribosomal protein L11 OS=Homo sapiens GN=RPL11 PE=1 SV=2		9.47	YDGIILPGK	YDGIILPGK	2	b	1	3	44.80847	sp|P62913|RL11_HUMAN	3.80157E+14	FALSE		0.997500002	FALSE	470				
488.2791138	640.439209	44.81177	60S ribosomal protein L11 OS=Homo sapiens GN=RPL11 PE=1 SV=2		9.47	YDGIILPGK	YDGIILPGK	2	y	1	6	44.80847	sp|P62913|RL11_HUMAN	3.80157E+14	FALSE		0.997500002	FALSE	470				
488.2791138	204.1342621	44.81177	60S ribosomal protein L11 OS=Homo sapiens GN=RPL11 PE=1 SV=2		3.17	YDGIILPGK	YDGIILPGK	2	y	1	2	44.80847	sp|P62913|RL11_HUMAN	3.80157E+14	FALSE		0.997500002	FALSE	470				
488.2791138	479.2738342	44.81177	60S ribosomal protein L11 OS=Homo sapiens GN=RPL11 PE=1 SV=2		2.4	YDGIILPGK	YDGIILPGK	2	b	2	9	44.80847	sp|P62913|RL11_HUMAN	3.80157E+14	FALSE		0.997500002	FALSE	470				
488.2791138	147.1128082	44.81177	60S ribosomal protein L11 OS=Homo sapiens GN=RPL11 PE=1 SV=2		1.93	YDGIILPGK	YDGIILPGK	2	y	1	1	44.80847	sp|P62913|RL11_HUMAN	3.80157E+14	FALSE		0.997500002	FALSE	470				
516.2873535	577.3344116	52.2956	60S ribosomal protein L11 OS=Homo sapiens GN=RPL11 PE=1 SV=2		16.18	VLEQLTGQTPVFSK	VLEQLTGQTPVFSK	3	y	1	5	52.52435	sp|P62913|RL11_HUMAN	2.54615E+14	FALSE		0.995599985	FALSE	470				
516.2873535	678.3820801	52.2956	60S ribosomal protein L11 OS=Homo sapiens GN=RPL11 PE=1 SV=2		8.53	VLEQLTGQTPVFSK	VLEQLTGQTPVFSK	3	y	1	6	52.52435	sp|P62913|RL11_HUMAN	2.54615E+14	FALSE		0.995599985	FALSE	470				
516.2873535	869.4727173	52.2956	60S ribosomal protein L11 OS=Homo sapiens GN=RPL11 PE=1 SV=2		8.53	VLEQLTGQTPVFSK	VLEQLTGQTPVFSK	3	b	1	8	52.52435	sp|P62913|RL11_HUMAN	2.54615E+14	FALSE		0.995599985	FALSE	470				
516.2873535	381.2132568	52.2956	60S ribosomal protein L11 OS=Homo sapiens GN=RPL11 PE=1 SV=2		6.28	VLEQLTGQTPVFSK	VLEQLTGQTPVFSK	3	y	1	3	52.52435	sp|P62913|RL11_HUMAN	2.54615E+14	FALSE		0.995599985	FALSE	470				
516.2873535	583.3449707	52.2956	60S ribosomal protein L11 OS=Homo sapiens GN=RPL11 PE=1 SV=2		3.5	VLEQLTGQTPVFSK	VLEQLTGQTPVFSK	3	b	1	5	52.52435	sp|P62913|RL11_HUMAN	2.54615E+14	FALSE		0.995599985	FALSE	470				
516.2873535	684.3926392	52.2956	60S ribosomal protein L11 OS=Homo sapiens GN=RPL11 PE=1 SV=2		3.33	VLEQLTGQTPVFSK	VLEQLTGQTPVFSK	3	b	1	6	52.52435	sp|P62913|RL11_HUMAN	2.54615E+14	FALSE		0.995599985	FALSE	470				
516.2873535	863.4621582	52.2956	60S ribosomal protein L11 OS=Homo sapiens GN=RPL11 PE=1 SV=2		3.33	VLEQLTGQTPVFSK	VLEQLTGQTPVFSK	3	y	1	8	52.52435	sp|P62913|RL11_HUMAN	2.54615E+14	FALSE		0.995599985	FALSE	470				
516.2873535	213.1597595	52.2956	60S ribosomal protein L11 OS=Homo sapiens GN=RPL11 PE=1 SV=2		3.22	VLEQLTGQTPVFSK	VLEQLTGQTPVFSK	3	b	1	2	52.52435	sp|P62913|RL11_HUMAN	2.54615E+14	FALSE		0.995599985	FALSE	470				
516.2873535	470.2609253	52.2956	60S ribosomal protein L11 OS=Homo sapiens GN=RPL11 PE=1 SV=2		1.94	VLEQLTGQTPVFSK	VLEQLTGQTPVFSK	3	b	1	4	52.52435	sp|P62913|RL11_HUMAN	2.54615E+14	FALSE		0.995599985	FALSE	470				
516.2873535	741.4141235	52.2956	60S ribosomal protein L11 OS=Homo sapiens GN=RPL11 PE=1 SV=2		1.85	VLEQLTGQTPVFSK	VLEQLTGQTPVFSK	3	b	1	7	52.52435	sp|P62913|RL11_HUMAN	2.54615E+14	FALSE		0.995599985	FALSE	470				
516.2873535	806.4406738	52.2956	60S ribosomal protein L11 OS=Homo sapiens GN=RPL11 PE=1 SV=2		1.85	VLEQLTGQTPVFSK	VLEQLTGQTPVFSK	3	y	1	7	52.52435	sp|P62913|RL11_HUMAN	2.54615E+14	FALSE		0.995599985	FALSE	470				
516.2873535	510.283844	52.2956	60S ribosomal protein L11 OS=Homo sapiens GN=RPL11 PE=1 SV=2		1.82	VLEQLTGQTPVFSK	VLEQLTGQTPVFSK	3	b	3	14	52.52435	sp|P62913|RL11_HUMAN	2.54615E+14	FALSE		0.995599985	FALSE	470				
516.2873535	234.1448364	52.2956	60S ribosomal protein L11 OS=Homo sapiens GN=RPL11 PE=1 SV=2		1.81	VLEQLTGQTPVFSK	VLEQLTGQTPVFSK	3	y	1	2	52.52435	sp|P62913|RL11_HUMAN	2.54615E+14	FALSE		0.995599985	FALSE	470				
516.2873535	147.1128082	52.2956	60S ribosomal protein L11 OS=Homo sapiens GN=RPL11 PE=1 SV=2		1.57	VLEQLTGQTPVFSK	VLEQLTGQTPVFSK	3	y	1	1	52.52435	sp|P62913|RL11_HUMAN	2.54615E+14	FALSE		0.995599985	FALSE	470				
516.2873535	480.2816467	52.2956	60S ribosomal protein L11 OS=Homo sapiens GN=RPL11 PE=1 SV=2		1.54	VLEQLTGQTPVFSK	VLEQLTGQTPVFSK	3	y	1	4	52.52435	sp|P62913|RL11_HUMAN	2.54615E+14	FALSE		0.995599985	FALSE	470				
516.2873535	289.1708374	52.2956	60S ribosomal protein L11 OS=Homo sapiens GN=RPL11 PE=1 SV=2		0.93	VLEQLTGQTPVFSK	VLEQLTGQTPVFSK	3	y	2	5	52.52435	sp|P62913|RL11_HUMAN	2.54615E+14	FALSE		0.995599985	FALSE	470				
516.2873535	342.2023621	52.2956	60S ribosomal protein L11 OS=Homo sapiens GN=RPL11 PE=1 SV=2		0.64	VLEQLTGQTPVFSK	VLEQLTGQTPVFSK	3	b	1	3	52.52435	sp|P62913|RL11_HUMAN	2.54615E+14	FALSE		0.995599985	FALSE	470				
774.4194336	583.3449707	52.30016	60S ribosomal protein L11 OS=Homo sapiens GN=RPL11 PE=1 SV=2		3.58	VLEQLTGQTPVFSK	VLEQLTGQ[Dea]TPVFSK	2	b	1	5	52.51275	sp|P62913|RL11_HUMAN	1807622656	FALSE		0.99000001	FALSE	470		Deamidated		
774.4194336	965.4938354	52.30016	60S ribosomal protein L11 OS=Homo sapiens GN=RPL11 PE=1 SV=2		3.58	VLEQLTGQTPVFSK	VLEQLTGQ[Dea]TPVFSK	2	y	1	9	52.51275	sp|P62913|RL11_HUMAN	1807622656	FALSE		0.99000001	FALSE	470		Deamidated		
774.4194336	577.3344116	52.30016	60S ribosomal protein L11 OS=Homo sapiens GN=RPL11 PE=1 SV=2		1.95	VLEQLTGQTPVFSK	VLEQLTGQ[Dea]TPVFSK	2	y	1	5	52.51275	sp|P62913|RL11_HUMAN	1807622656	FALSE		0.99000001	FALSE	470		Deamidated		
774.4194336	213.1597595	52.30016	60S ribosomal protein L11 OS=Homo sapiens GN=RPL11 PE=1 SV=2		1.25	VLEQLTGQTPVFSK	VLEQLTGQ[Dea]TPVFSK	2	b	1	2	52.51275	sp|P62913|RL11_HUMAN	1807622656	FALSE		0.99000001	FALSE	470		Deamidated		
774.4194336	1335.679077	52.30016	60S ribosomal protein L11 OS=Homo sapiens GN=RPL11 PE=1 SV=2		1.25	VLEQLTGQTPVFSK	VLEQLTGQ[Dea]TPVFSK	2	y	1	12	52.51275	sp|P62913|RL11_HUMAN	1807622656	FALSE		0.99000001	FALSE	470		Deamidated		
774.4194336	381.2132568	52.30016	60S ribosomal protein L11 OS=Homo sapiens GN=RPL11 PE=1 SV=2		0.87	VLEQLTGQTPVFSK	VLEQLTGQ[Dea]TPVFSK	2	y	1	3	52.51275	sp|P62913|RL11_HUMAN	1807622656	FALSE		0.99000001	FALSE	470		Deamidated		
774.4194336	470.2609253	52.30016	60S ribosomal protein L11 OS=Homo sapiens GN=RPL11 PE=1 SV=2		0.85	VLEQLTGQTPVFSK	VLEQLTGQ[Dea]TPVFSK	2	b	1	4	52.51275	sp|P62913|RL11_HUMAN	1807622656	FALSE		0.99000001	FALSE	470		Deamidated		
774.4194336	1078.577881	52.30016	60S ribosomal protein L11 OS=Homo sapiens GN=RPL11 PE=1 SV=2		0.85	VLEQLTGQTPVFSK	VLEQLTGQ[Dea]TPVFSK	2	y	1	10	52.51275	sp|P62913|RL11_HUMAN	1807622656	FALSE		0.99000001	FALSE	470		Deamidated		
774.4194336	234.1448364	52.30016	60S ribosomal protein L11 OS=Homo sapiens GN=RPL11 PE=1 SV=2		0.52	VLEQLTGQTPVFSK	VLEQLTGQ[Dea]TPVFSK	2	y	1	2	52.51275	sp|P62913|RL11_HUMAN	1807622656	FALSE		0.99000001	FALSE	470		Deamidated		
774.4194336	342.2023621	52.30016	60S ribosomal protein L11 OS=Homo sapiens GN=RPL11 PE=1 SV=2		0.51	VLEQLTGQTPVFSK	VLEQLTGQ[Dea]TPVFSK	2	b	1	3	52.51275	sp|P62913|RL11_HUMAN	1807622656	FALSE		0.99000001	FALSE	470		Deamidated		
774.4194336	971.5043945	52.30016	60S ribosomal protein L11 OS=Homo sapiens GN=RPL11 PE=1 SV=2		0.45	VLEQLTGQTPVFSK	VLEQLTGQ[Dea]TPVFSK	2	b	1	9	52.51275	sp|P62913|RL11_HUMAN	1807622656	FALSE		0.99000001	FALSE	470		Deamidated		
774.4194336	678.3820801	52.30016	60S ribosomal protein L11 OS=Homo sapiens GN=RPL11 PE=1 SV=2		0.39	VLEQLTGQTPVFSK	VLEQLTGQ[Dea]TPVFSK	2	y	1	6	52.51275	sp|P62913|RL11_HUMAN	1807622656	FALSE		0.99000001	FALSE	470		Deamidated		
774.4194336	147.1128082	52.30016	60S ribosomal protein L11 OS=Homo sapiens GN=RPL11 PE=1 SV=2		0.16	VLEQLTGQTPVFSK	VLEQLTGQ[Dea]TPVFSK	2	y	1	1	52.51275	sp|P62913|RL11_HUMAN	1807622656	FALSE		0.99000001	FALSE	470		Deamidated		
774.4194336	371.2106934	52.30016	60S ribosomal protein L11 OS=Homo sapiens GN=RPL11 PE=1 SV=2		0.14	VLEQLTGQTPVFSK	VLEQLTGQ[Dea]TPVFSK	2	b	2	7	52.51275	sp|P62913|RL11_HUMAN	1807622656	FALSE		0.99000001	FALSE	470		Deamidated		
510.283844	577.3344116	52.80309	60S ribosomal protein L11 OS=Homo sapiens GN=RPL11 PE=1 SV=2		9.1	VLEQLTGQTPVFSK	VLEQLTGQT[Dhy]PVFSK	3	y	1	5	52.58118	sp|P62913|RL11_HUMAN		FALSE		0.603799999	FALSE	470		Dehydrated		
510.283844	510.283844	52.80309	60S ribosomal protein L11 OS=Homo sapiens GN=RPL11 PE=1 SV=2		5.58	VLEQLTGQTPVFSK	VLEQLTGQT[Dhy]PVFSK	3	y	3	14	52.58118	sp|P62913|RL11_HUMAN		FALSE		0.603799999	FALSE	470		Dehydrated		
510.283844	788.4301147	52.80309	60S ribosomal protein L11 OS=Homo sapiens GN=RPL11 PE=1 SV=2		1.72	VLEQLTGQTPVFSK	VLEQLTGQT[Dhy]PVFSK	3	y	1	7	52.58118	sp|P62913|RL11_HUMAN		FALSE		0.603799999	FALSE	470		Dehydrated		
510.283844	583.3449707	52.80309	60S ribosomal protein L11 OS=Homo sapiens GN=RPL11 PE=1 SV=2		1.35	VLEQLTGQTPVFSK	VLEQLTGQT[Dhy]PVFSK	3	b	1	5	52.58118	sp|P62913|RL11_HUMAN		FALSE		0.603799999	FALSE	470		Dehydrated		
510.283844	946.4992676	52.80309	60S ribosomal protein L11 OS=Homo sapiens GN=RPL11 PE=1 SV=2		1.35	VLEQLTGQTPVFSK	VLEQLTGQT[Dhy]PVFSK	3	y	1	9	52.58118	sp|P62913|RL11_HUMAN		FALSE		0.603799999	FALSE	470		Dehydrated		
510.283844	234.1448364	52.80309	60S ribosomal protein L11 OS=Homo sapiens GN=RPL11 PE=1 SV=2		1.02	VLEQLTGQTPVFSK	VLEQLTGQT[Dhy]PVFSK	3	y	1	2	52.58118	sp|P62913|RL11_HUMAN		FALSE		0.603799999	FALSE	470		Dehydrated		
510.283844	658.8458862	52.80309	60S ribosomal protein L11 OS=Homo sapiens GN=RPL11 PE=1 SV=2		0.83	VLEQLTGQTPVFSK	VLEQLTGQT[Dhy]PVFSK	3	y	2	12	52.58118	sp|P62913|RL11_HUMAN		FALSE		0.603799999	FALSE	470		Dehydrated		
510.283844	477.2610474	52.80309	60S ribosomal protein L11 OS=Homo sapiens GN=RPL11 PE=1 SV=2		0.74	VLEQLTGQTPVFSK	VLEQLTGQT[Dhy]PVFSK	3	y	3	13	52.58118	sp|P62913|RL11_HUMAN		FALSE		0.603799999	FALSE	470		Dehydrated		
510.283844	213.1597595	52.80309	60S ribosomal protein L11 OS=Homo sapiens GN=RPL11 PE=1 SV=2		0.73	VLEQLTGQTPVFSK	VLEQLTGQT[Dhy]PVFSK	3	b	1	2	52.58118	sp|P62913|RL11_HUMAN		FALSE		0.603799999	FALSE	470		Dehydrated		
510.283844	869.4727173	52.80309	60S ribosomal protein L11 OS=Homo sapiens GN=RPL11 PE=1 SV=2		0.73	VLEQLTGQTPVFSK	VLEQLTGQT[Dhy]PVFSK	3	b	1	8	52.58118	sp|P62913|RL11_HUMAN		FALSE		0.603799999	FALSE	470		Dehydrated		
510.283844	289.1708374	52.80309	60S ribosomal protein L11 OS=Homo sapiens GN=RPL11 PE=1 SV=2		0.68	VLEQLTGQTPVFSK	VLEQLTGQT[Dhy]PVFSK	3	y	2	5	52.58118	sp|P62913|RL11_HUMAN		FALSE		0.603799999	FALSE	470		Dehydrated		
510.283844	435.2399902	52.80309	60S ribosomal protein L11 OS=Homo sapiens GN=RPL11 PE=1 SV=2		0.58	VLEQLTGQTPVFSK	VLEQLTGQT[Dhy]PVFSK	3	b	2	8	52.58118	sp|P62913|RL11_HUMAN		FALSE		0.603799999	FALSE	470		Dehydrated		
510.283844	480.2816467	52.80309	60S ribosomal protein L11 OS=Homo sapiens GN=RPL11 PE=1 SV=2		0.58	VLEQLTGQTPVFSK	VLEQLTGQT[Dhy]PVFSK	3	y	1	4	52.58118	sp|P62913|RL11_HUMAN		FALSE		0.603799999	FALSE	470		Dehydrated		
510.283844	715.3879395	52.80309	60S ribosomal protein L11 OS=Homo sapiens GN=RPL11 PE=1 SV=2		0.56	VLEQLTGQTPVFSK	VLEQLTGQT[Dhy]PVFSK	3	y	2	13	52.58118	sp|P62913|RL11_HUMAN		FALSE		0.603799999	FALSE	470		Dehydrated		
510.283844	381.2132568	52.80309	60S ribosomal protein L11 OS=Homo sapiens GN=RPL11 PE=1 SV=2		0.53	VLEQLTGQTPVFSK	VLEQLTGQT[Dhy]PVFSK	3	y	1	3	52.58118	sp|P62913|RL11_HUMAN		FALSE		0.603799999	FALSE	470		Dehydrated		
510.283844	845.4515991	52.80309	60S ribosomal protein L11 OS=Homo sapiens GN=RPL11 PE=1 SV=2		0.37	VLEQLTGQTPVFSK	VLEQLTGQT[Dhy]PVFSK	3	y	1	8	52.58118	sp|P62913|RL11_HUMAN		FALSE		0.603799999	FALSE	470		Dehydrated		
499.5884705	697.4606934	45.72465	60S ribosomal protein L11 OS=Homo sapiens GN=RPL11 PE=1 SV=2		13.37	QQKYDGIILPGK	[CAM]-QQK[Pho]YDGIILPGK	3	y	1	7	45.53582	sp|P62913|RL11_HUMAN		FALSE		0.427399993	FALSE	470		"Phospho,Terminal Carbamidomethyl"	CAM	
499.5884705	301.1870422	45.72465	60S ribosomal protein L11 OS=Homo sapiens GN=RPL11 PE=1 SV=2		11.7	QQKYDGIILPGK	[CAM]-QQK[Pho]YDGIILPGK	3	y	1	3	45.53582	sp|P62913|RL11_HUMAN		FALSE		0.427399993	FALSE	470		"Phospho,Terminal Carbamidomethyl"	CAM	
499.5884705	527.3551636	45.72465	60S ribosomal protein L11 OS=Homo sapiens GN=RPL11 PE=1 SV=2		9.11	QQKYDGIILPGK	[CAM]-QQK[Pho]YDGIILPGK	3	y	1	5	45.53582	sp|P62913|RL11_HUMAN		FALSE		0.427399993	FALSE	470		"Phospho,Terminal Carbamidomethyl"	CAM	
499.5884705	812.4876099	45.72465	60S ribosomal protein L11 OS=Homo sapiens GN=RPL11 PE=1 SV=2		5.22	QQKYDGIILPGK	[CAM]-QQK[Pho]YDGIILPGK	3	y	1	8	45.53582	sp|P62913|RL11_HUMAN		FALSE		0.427399993	FALSE	470		"Phospho,Terminal Carbamidomethyl"	CAM	
499.5884705	975.5509644	45.72465	60S ribosomal protein L11 OS=Homo sapiens GN=RPL11 PE=1 SV=2		2.84	QQKYDGIILPGK	[CAM]-QQK[Pho]YDGIILPGK	3	y	1	9	45.53582	sp|P62913|RL11_HUMAN		FALSE		0.427399993	FALSE	470		"Phospho,Terminal Carbamidomethyl"	CAM	
499.5884705	414.2710876	45.72465	60S ribosomal protein L11 OS=Homo sapiens GN=RPL11 PE=1 SV=2		2.4	QQKYDGIILPGK	[CAM]-QQK[Pho]YDGIILPGK	3	y	1	4	45.53582	sp|P62913|RL11_HUMAN		FALSE		0.427399993	FALSE	470		"Phospho,Terminal Carbamidomethyl"	CAM	
499.5884705	640.439209	45.72465	60S ribosomal protein L11 OS=Homo sapiens GN=RPL11 PE=1 SV=2		1.17	QQKYDGIILPGK	[CAM]-QQK[Pho]YDGIILPGK	3	y	1	6	45.53582	sp|P62913|RL11_HUMAN		FALSE		0.427399993	FALSE	470		"Phospho,Terminal Carbamidomethyl"	CAM	
499.5884705	542.2471924	45.72465	60S ribosomal protein L11 OS=Homo sapiens GN=RPL11 PE=1 SV=2		0.95	QQKYDGIILPGK	[CAM]-QQK[Pho]YDGIILPGK	3	b	2	8	45.53582	sp|P62913|RL11_HUMAN		FALSE		0.427399993	FALSE	470		"Phospho,Terminal Carbamidomethyl"	CAM	
499.5884705	204.1342621	45.72465	60S ribosomal protein L11 OS=Homo sapiens GN=RPL11 PE=1 SV=2		0.71	QQKYDGIILPGK	[CAM]-QQK[Pho]YDGIILPGK	3	y	1	2	45.53582	sp|P62913|RL11_HUMAN		FALSE		0.427399993	FALSE	470		"Phospho,Terminal Carbamidomethyl"	CAM	
562.625061	572.3515015	62.44577	60S ribosomal protein L12 OS=Homo sapiens GN=RPL12 PE=1 SV=1		28.94	HSGNITFDEIVNIAR	HSGNITFDEIVNIAR	3	y	1	5	62.52022	sp|P30050|RL12_HUMAN	4.58623E+14	FALSE		1	FALSE	168				
562.625061	1114.516357	62.44577	60S ribosomal protein L12 OS=Homo sapiens GN=RPL12 PE=1 SV=1		28.94	HSGNITFDEIVNIAR	HSGNITFDEIVNIAR	3	b	1	10	62.52022	sp|P30050|RL12_HUMAN	4.58623E+14	FALSE		1	FALSE	168				
562.625061	685.4355469	62.44577	60S ribosomal protein L12 OS=Homo sapiens GN=RPL12 PE=1 SV=1		16.15	HSGNITFDEIVNIAR	HSGNITFDEIVNIAR	3	y	1	6	62.52022	sp|P30050|RL12_HUMAN	4.58623E+14	FALSE		1	FALSE	168				
562.625061	1001.432312	62.44577	60S ribosomal protein L12 OS=Homo sapiens GN=RPL12 PE=1 SV=1		16.15	HSGNITFDEIVNIAR	HSGNITFDEIVNIAR	3	b	1	9	62.52022	sp|P30050|RL12_HUMAN	4.58623E+14	FALSE		1	FALSE	168				
562.625061	473.2830505	62.44577	60S ribosomal protein L12 OS=Homo sapiens GN=RPL12 PE=1 SV=1		15.44	HSGNITFDEIVNIAR	HSGNITFDEIVNIAR	3	y	1	4	62.52022	sp|P30050|RL12_HUMAN	4.58623E+14	FALSE		1	FALSE	168				
562.625061	509.2466736	62.44577	60S ribosomal protein L12 OS=Homo sapiens GN=RPL12 PE=1 SV=1		10.74	HSGNITFDEIVNIAR	HSGNITFDEIVNIAR	3	b	1	5	62.52022	sp|P30050|RL12_HUMAN	4.58623E+14	FALSE		1	FALSE	168				
562.625061	814.4781494	62.44577	60S ribosomal protein L12 OS=Homo sapiens GN=RPL12 PE=1 SV=1		10.2	HSGNITFDEIVNIAR	HSGNITFDEIVNIAR	3	y	1	7	62.52022	sp|P30050|RL12_HUMAN	4.58623E+14	FALSE		1	FALSE	168				
562.625061	872.3897095	62.44577	60S ribosomal protein L12 OS=Homo sapiens GN=RPL12 PE=1 SV=1		10.2	HSGNITFDEIVNIAR	HSGNITFDEIVNIAR	3	b	1	8	62.52022	sp|P30050|RL12_HUMAN	4.58623E+14	FALSE		1	FALSE	168				
562.625061	757.362793	62.44577	60S ribosomal protein L12 OS=Homo sapiens GN=RPL12 PE=1 SV=1		10.12	HSGNITFDEIVNIAR	HSGNITFDEIVNIAR	3	b	1	7	62.52022	sp|P30050|RL12_HUMAN	4.58623E+14	FALSE		1	FALSE	168				
562.625061	929.5050659	62.44577	60S ribosomal protein L12 OS=Homo sapiens GN=RPL12 PE=1 SV=1		10.12	HSGNITFDEIVNIAR	HSGNITFDEIVNIAR	3	y	1	8	62.52022	sp|P30050|RL12_HUMAN	4.58623E+14	FALSE		1	FALSE	168				
562.625061	610.2943726	62.44577	60S ribosomal protein L12 OS=Homo sapiens GN=RPL12 PE=1 SV=1		8.33	HSGNITFDEIVNIAR	HSGNITFDEIVNIAR	3	b	1	6	62.52022	sp|P30050|RL12_HUMAN	4.58623E+14	FALSE		1	FALSE	168				
562.625061	1076.573486	62.44577	60S ribosomal protein L12 OS=Homo sapiens GN=RPL12 PE=1 SV=1		8.33	HSGNITFDEIVNIAR	HSGNITFDEIVNIAR	3	y	1	9	62.52022	sp|P30050|RL12_HUMAN	4.58623E+14	FALSE		1	FALSE	168				
562.625061	396.1625977	62.44577	60S ribosomal protein L12 OS=Homo sapiens GN=RPL12 PE=1 SV=1		3.95	HSGNITFDEIVNIAR	HSGNITFDEIVNIAR	3	b	1	4	62.52022	sp|P30050|RL12_HUMAN	4.58623E+14	FALSE		1	FALSE	168				
562.625061	359.2401428	62.44577	60S ribosomal protein L12 OS=Homo sapiens GN=RPL12 PE=1 SV=1		1.95	HSGNITFDEIVNIAR	HSGNITFDEIVNIAR	3	y	1	3	62.52022	sp|P30050|RL12_HUMAN	4.58623E+14	FALSE		1	FALSE	168				
562.625061	272.1642151	62.44577	60S ribosomal protein L12 OS=Homo sapiens GN=RPL12 PE=1 SV=1		1.33	HSGNITFDEIVNIAR	HSGNITFDEIVNIAR	3	y	3	7	62.52022	sp|P30050|RL12_HUMAN	4.58623E+14	FALSE		1	FALSE	168				
562.625061	225.0982208	62.44577	60S ribosomal protein L12 OS=Homo sapiens GN=RPL12 PE=1 SV=1		1.3	HSGNITFDEIVNIAR	HSGNITFDEIVNIAR	3	b	1	2	62.52022	sp|P30050|RL12_HUMAN	4.58623E+14	FALSE		1	FALSE	168				
562.625061	843.4338989	62.44577	60S ribosomal protein L12 OS=Homo sapiens GN=RPL12 PE=1 SV=1		1.23	HSGNITFDEIVNIAR	HSGNITFDEIVNIAR	3	y	2	15	62.52022	sp|P30050|RL12_HUMAN	4.58623E+14	FALSE		1	FALSE	168				
562.625061	246.1560669	62.44577	60S ribosomal protein L12 OS=Homo sapiens GN=RPL12 PE=1 SV=1		1	HSGNITFDEIVNIAR	HSGNITFDEIVNIAR	3	y	1	2	62.52022	sp|P30050|RL12_HUMAN	4.58623E+14	FALSE		1	FALSE	168				
562.625061	175.1189575	62.44577	60S ribosomal protein L12 OS=Homo sapiens GN=RPL12 PE=1 SV=1		0.71	HSGNITFDEIVNIAR	HSGNITFDEIVNIAR	3	y	1	1	62.52022	sp|P30050|RL12_HUMAN	4.58623E+14	FALSE		1	FALSE	168				
562.625061	255.1269684	62.44577	60S ribosomal protein L12 OS=Homo sapiens GN=RPL12 PE=1 SV=1		0.67	HSGNITFDEIVNIAR	HSGNITFDEIVNIAR	3	b	2	5	62.52022	sp|P30050|RL12_HUMAN	4.58623E+14	FALSE		1	FALSE	168				
838.4070435	777.3308105	39.80561	60S ribosomal protein L12 OS=Homo sapiens GN=RPL12 PE=1 SV=1		8.76	EILGTAQSVGCNVDGR	EILGTAQSVGC[CAM]NVDGR	2	y	1	7	39.82838	sp|P30050|RL12_HUMAN	1.30E+15	FALSE		0.999899983	FALSE	168				
838.4070435	963.4312744	39.80561	60S ribosomal protein L12 OS=Homo sapiens GN=RPL12 PE=1 SV=1		5	EILGTAQSVGCNVDGR	EILGTAQSVGC[CAM]NVDGR	2	y	1	9	39.82838	sp|P30050|RL12_HUMAN	1.30E+15	FALSE		0.999899983	FALSE	168				
838.4070435	1320.596069	39.80561	60S ribosomal protein L12 OS=Homo sapiens GN=RPL12 PE=1 SV=1		2.28	EILGTAQSVGCNVDGR	EILGTAQSVGC[CAM]NVDGR	2	y	1	13	39.82838	sp|P30050|RL12_HUMAN	1.30E+15	FALSE		0.999899983	FALSE	168				
838.4070435	585.3242798	39.80561	60S ribosomal protein L12 OS=Homo sapiens GN=RPL12 PE=1 SV=1		1.77	EILGTAQSVGCNVDGR	EILGTAQSVGC[CAM]NVDGR	2	b	1	6	39.82838	sp|P30050|RL12_HUMAN	1.30E+15	FALSE		0.999899983	FALSE	168				
838.4070435	1091.489868	39.80561	60S ribosomal protein L12 OS=Homo sapiens GN=RPL12 PE=1 SV=1		1.77	EILGTAQSVGCNVDGR	EILGTAQSVGC[CAM]NVDGR	2	y	1	10	39.82838	sp|P30050|RL12_HUMAN	1.30E+15	FALSE		0.999899983	FALSE	168				
838.4070435	232.1404114	39.80561	60S ribosomal protein L12 OS=Homo sapiens GN=RPL12 PE=1 SV=1		1.73	EILGTAQSVGCNVDGR	EILGTAQSVGC[CAM]NVDGR	2	y	1	2	39.82838	sp|P30050|RL12_HUMAN	1.30E+15	FALSE		0.999899983	FALSE	168				
838.4070435	514.2871094	39.80561	60S ribosomal protein L12 OS=Homo sapiens GN=RPL12 PE=1 SV=1		1.52	EILGTAQSVGCNVDGR	EILGTAQSVGC[CAM]NVDGR	2	b	1	5	39.82838	sp|P30050|RL12_HUMAN	1.30E+15	FALSE		0.999899983	FALSE	168				
838.4070435	1162.526978	39.80561	60S ribosomal protein L12 OS=Homo sapiens GN=RPL12 PE=1 SV=1		1.52	EILGTAQSVGCNVDGR	EILGTAQSVGC[CAM]NVDGR	2	y	1	11	39.82838	sp|P30050|RL12_HUMAN	1.30E+15	FALSE		0.999899983	FALSE	168				
838.4070435	876.399231	39.80561	60S ribosomal protein L12 OS=Homo sapiens GN=RPL12 PE=1 SV=1		1.27	EILGTAQSVGCNVDGR	EILGTAQSVGC[CAM]NVDGR	2	y	1	8	39.82838	sp|P30050|RL12_HUMAN	1.30E+15	FALSE		0.999899983	FALSE	168				
838.4070435	717.343689	39.80561	60S ribosomal protein L12 OS=Homo sapiens GN=RPL12 PE=1 SV=1		1.23	EILGTAQSVGCNVDGR	EILGTAQSVGC[CAM]NVDGR	2	y	2	14	39.82838	sp|P30050|RL12_HUMAN	1.30E+15	FALSE		0.999899983	FALSE	168				
838.4070435	720.3093262	39.80561	60S ribosomal protein L12 OS=Homo sapiens GN=RPL12 PE=1 SV=1		1.01	EILGTAQSVGCNVDGR	EILGTAQSVGC[CAM]NVDGR	2	y	1	6	39.82838	sp|P30050|RL12_HUMAN	1.30E+15	FALSE		0.999899983	FALSE	168				
838.4070435	560.2786865	39.80561	60S ribosomal protein L12 OS=Homo sapiens GN=RPL12 PE=1 SV=1		0.87	EILGTAQSVGCNVDGR	EILGTAQSVGC[CAM]NVDGR	2	y	1	5	39.82838	sp|P30050|RL12_HUMAN	1.30E+15	FALSE		0.999899983	FALSE	168				
838.4070435	446.2357788	39.80561	60S ribosomal protein L12 OS=Homo sapiens GN=RPL12 PE=1 SV=1		0.73	EILGTAQSVGCNVDGR	EILGTAQSVGC[CAM]NVDGR	2	y	1	4	39.82838	sp|P30050|RL12_HUMAN	1.30E+15	FALSE		0.999899983	FALSE	168				
838.4070435	347.1673584	39.80561	60S ribosomal protein L12 OS=Homo sapiens GN=RPL12 PE=1 SV=1		0.71	EILGTAQSVGCNVDGR	EILGTAQSVGC[CAM]NVDGR	2	y	1	3	39.82838	sp|P30050|RL12_HUMAN	1.30E+15	FALSE		0.999899983	FALSE	168				
838.4070435	175.1189575	39.80561	60S ribosomal protein L12 OS=Homo sapiens GN=RPL12 PE=1 SV=1		0.37	EILGTAQSVGCNVDGR	EILGTAQSVGC[CAM]NVDGR	2	y	1	1	39.82838	sp|P30050|RL12_HUMAN	1.30E+15	FALSE		0.999899983	FALSE	168				
838.4070435	243.1339264	39.80561	60S ribosomal protein L12 OS=Homo sapiens GN=RPL12 PE=1 SV=1		0.35	EILGTAQSVGCNVDGR	EILGTAQSVGC[CAM]NVDGR	2	b	1	2	39.82838	sp|P30050|RL12_HUMAN	1.30E+15	FALSE		0.999899983	FALSE	168				
838.4070435	829.4017334	39.80561	60S ribosomal protein L12 OS=Homo sapiens GN=RPL12 PE=1 SV=1		0.35	EILGTAQSVGCNVDGR	EILGTAQSVGC[CAM]NVDGR	2	b	2	16	39.82838	sp|P30050|RL12_HUMAN	1.30E+15	FALSE		0.999899983	FALSE	168				
838.4070435	1433.680176	39.80561	60S ribosomal protein L12 OS=Homo sapiens GN=RPL12 PE=1 SV=1		0.35	EILGTAQSVGCNVDGR	EILGTAQSVGC[CAM]NVDGR	2	y	1	14	39.82838	sp|P30050|RL12_HUMAN	1.30E+15	FALSE		0.999899983	FALSE	168				
838.4070435	1263.574585	39.80561	60S ribosomal protein L12 OS=Homo sapiens GN=RPL12 PE=1 SV=1		0.09	EILGTAQSVGCNVDGR	EILGTAQSVGC[CAM]NVDGR	2	y	1	12	39.82838	sp|P30050|RL12_HUMAN	1.30E+15	FALSE		0.999899983	FALSE	168				
709.8508301	604.239563	31.40358	60S ribosomal protein L12 OS=Homo sapiens GN=RPL12 PE=1 SV=1		17.87	CTGGEVGATSALAPK	C[CAM]TGGEVGATSALAPK	2	b	1	6	31.39928	sp|P30050|RL12_HUMAN	1.15034E+14	FALSE		0.999899983	FALSE	168				
709.8508301	815.4621582	31.40358	60S ribosomal protein L12 OS=Homo sapiens GN=RPL12 PE=1 SV=1		17.87	CTGGEVGATSALAPK	C[CAM]TGGEVGATSALAPK	2	y	1	9	31.39928	sp|P30050|RL12_HUMAN	1.15034E+14	FALSE		0.999899983	FALSE	168				
709.8508301	262.0856018	31.40358	60S ribosomal protein L12 OS=Homo sapiens GN=RPL12 PE=1 SV=1		8.82	CTGGEVGATSALAPK	C[CAM]TGGEVGATSALAPK	2	b	1	2	31.39928	sp|P30050|RL12_HUMAN	1.15034E+14	FALSE		0.999899983	FALSE	168				
709.8508301	1157.616089	31.40358	60S ribosomal protein L12 OS=Homo sapiens GN=RPL12 PE=1 SV=1		8.82	CTGGEVGATSALAPK	C[CAM]TGGEVGATSALAPK	2	y	1	13	31.39928	sp|P30050|RL12_HUMAN	1.15034E+14	FALSE		0.999899983	FALSE	168				
709.8508301	505.1711121	31.40358	60S ribosomal protein L12 OS=Homo sapiens GN=RPL12 PE=1 SV=1		8.1	CTGGEVGATSALAPK	C[CAM]TGGEVGATSALAPK	2	b	1	5	31.39928	sp|P30050|RL12_HUMAN	1.15034E+14	FALSE		0.999899983	FALSE	168				
709.8508301	914.5305786	31.40358	60S ribosomal protein L12 OS=Homo sapiens GN=RPL12 PE=1 SV=1		8.1	CTGGEVGATSALAPK	C[CAM]TGGEVGATSALAPK	2	y	1	10	31.39928	sp|P30050|RL12_HUMAN	1.15034E+14	FALSE		0.999899983	FALSE	168				
709.8508301	244.1655731	31.40358	60S ribosomal protein L12 OS=Homo sapiens GN=RPL12 PE=1 SV=1		5.2	CTGGEVGATSALAPK	C[CAM]TGGEVGATSALAPK	2	y	1	2	31.39928	sp|P30050|RL12_HUMAN	1.15034E+14	FALSE		0.999899983	FALSE	168				
709.8508301	1175.536133	31.40358	60S ribosomal protein L12 OS=Homo sapiens GN=RPL12 PE=1 SV=1		5.2	CTGGEVGATSALAPK	C[CAM]TGGEVGATSALAPK	2	b	1	13	31.39928	sp|P30050|RL12_HUMAN	1.15034E+14	FALSE		0.999899983	FALSE	168				
709.8508301	687.4035645	31.40358	60S ribosomal protein L12 OS=Homo sapiens GN=RPL12 PE=1 SV=1		3.23	CTGGEVGATSALAPK	C[CAM]TGGEVGATSALAPK	2	y	1	7	31.39928	sp|P30050|RL12_HUMAN	1.15034E+14	FALSE		0.999899983	FALSE	168				
709.8508301	315.2026672	31.40358	60S ribosomal protein L12 OS=Homo sapiens GN=RPL12 PE=1 SV=1		2.86	CTGGEVGATSALAPK	C[CAM]TGGEVGATSALAPK	2	y	1	3	31.39928	sp|P30050|RL12_HUMAN	1.15034E+14	FALSE		0.999899983	FALSE	168				
709.8508301	758.4406738	31.40358	60S ribosomal protein L12 OS=Homo sapiens GN=RPL12 PE=1 SV=1		2.72	CTGGEVGATSALAPK	C[CAM]TGGEVGATSALAPK	2	y	1	8	31.39928	sp|P30050|RL12_HUMAN	1.15034E+14	FALSE		0.999899983	FALSE	168				
709.8508301	586.355896	31.40358	60S ribosomal protein L12 OS=Homo sapiens GN=RPL12 PE=1 SV=1		1.54	CTGGEVGATSALAPK	C[CAM]TGGEVGATSALAPK	2	y	1	6	31.39928	sp|P30050|RL12_HUMAN	1.15034E+14	FALSE		0.999899983	FALSE	168				
709.8508301	376.12854	31.40358	60S ribosomal protein L12 OS=Homo sapiens GN=RPL12 PE=1 SV=1		1.36	CTGGEVGATSALAPK	C[CAM]TGGEVGATSALAPK	2	b	1	4	31.39928	sp|P30050|RL12_HUMAN	1.15034E+14	FALSE		0.999899983	FALSE	168				
709.8508301	1043.57312	31.40358	60S ribosomal protein L12 OS=Homo sapiens GN=RPL12 PE=1 SV=1		1.36	CTGGEVGATSALAPK	C[CAM]TGGEVGATSALAPK	2	y	1	11	31.39928	sp|P30050|RL12_HUMAN	1.15034E+14	FALSE		0.999899983	FALSE	168				
709.8508301	319.1070557	31.40358	60S ribosomal protein L12 OS=Homo sapiens GN=RPL12 PE=1 SV=1		1.3	CTGGEVGATSALAPK	C[CAM]TGGEVGATSALAPK	2	b	1	3	31.39928	sp|P30050|RL12_HUMAN	1.15034E+14	FALSE		0.999899983	FALSE	168				
709.8508301	1100.594604	31.40358	60S ribosomal protein L12 OS=Homo sapiens GN=RPL12 PE=1 SV=1		1.3	CTGGEVGATSALAPK	C[CAM]TGGEVGATSALAPK	2	y	1	12	31.39928	sp|P30050|RL12_HUMAN	1.15034E+14	FALSE		0.999899983	FALSE	168				
709.8508301	1400.683838	31.40358	60S ribosomal protein L12 OS=Homo sapiens GN=RPL12 PE=1 SV=1		1.19	CTGGEVGATSALAPK	C[CAM]TGGEVGATSALAPK	2	b	1	15	31.39928	sp|P30050|RL12_HUMAN	1.15034E+14	FALSE		0.999899983	FALSE	168				
709.8508301	1258.663696	31.40358	60S ribosomal protein L12 OS=Homo sapiens GN=RPL12 PE=1 SV=1		0.94	CTGGEVGATSALAPK	C[CAM]TGGEVGATSALAPK	2	y	1	14	31.39928	sp|P30050|RL12_HUMAN	1.15034E+14	FALSE		0.999899983	FALSE	168				
709.8508301	499.3238525	31.40358	60S ribosomal protein L12 OS=Homo sapiens GN=RPL12 PE=1 SV=1		0.54	CTGGEVGATSALAPK	C[CAM]TGGEVGATSALAPK	2	y	1	5	31.39928	sp|P30050|RL12_HUMAN	1.15034E+14	FALSE		0.999899983	FALSE	168				
709.8508301	147.1128082	31.40358	60S ribosomal protein L12 OS=Homo sapiens GN=RPL12 PE=1 SV=1		0.25	CTGGEVGATSALAPK	C[CAM]TGGEVGATSALAPK	2	y	1	1	31.39928	sp|P30050|RL12_HUMAN	1.15034E+14	FALSE		0.999899983	FALSE	168				
682.9777222	662.2813721	48.96709	60S ribosomal protein L12 OS=Homo sapiens GN=RPL12 PE=1 SV=1		5.32	HPHDIIDDINSGAVECPAS	HPHDIIDDINSGAVEC[CAM]PAS	3	y	1	6	49.20785	sp|P30050|RL12_HUMAN	4.29726E+11	FALSE		0.999599993	FALSE	168				
682.9777222	1385.644409	48.96709	60S ribosomal protein L12 OS=Homo sapiens GN=RPL12 PE=1 SV=1		5.32	HPHDIIDDINSGAVECPAS	HPHDIIDDINSGAVEC[CAM]PAS	3	b	1	13	49.20785	sp|P30050|RL12_HUMAN	4.29726E+11	FALSE		0.999599993	FALSE	168				
682.9777222	235.1189575	48.96709	60S ribosomal protein L12 OS=Homo sapiens GN=RPL12 PE=1 SV=1		4.86	HPHDIIDDINSGAVECPAS	HPHDIIDDINSGAVEC[CAM]PAS	3	b	1	2	49.20785	sp|P30050|RL12_HUMAN	4.29726E+11	FALSE		0.999599993	FALSE	168				
682.9777222	274.13974	48.96709	60S ribosomal protein L12 OS=Homo sapiens GN=RPL12 PE=1 SV=1		3.75	HPHDIIDDINSGAVECPAS	HPHDIIDDINSGAVEC[CAM]PAS	3	y	1	3	49.20785	sp|P30050|RL12_HUMAN	4.29726E+11	FALSE		0.999599993	FALSE	168				
682.9777222	1773.786133	48.96709	60S ribosomal protein L12 OS=Homo sapiens GN=RPL12 PE=1 SV=1		3.75	HPHDIIDDINSGAVECPAS	HPHDIIDDINSGAVEC[CAM]PAS	3	b	1	16	49.20785	sp|P30050|RL12_HUMAN	4.29726E+11	FALSE		0.999599993	FALSE	168				
682.9777222	1056.510864	48.96709	60S ribosomal protein L12 OS=Homo sapiens GN=RPL12 PE=1 SV=1		1.73	HPHDIIDDINSGAVECPAS	HPHDIIDDINSGAVEC[CAM]PAS	3	b	1	9	49.20785	sp|P30050|RL12_HUMAN	4.29726E+11	FALSE		0.999599993	FALSE	168				
682.9777222	1257.585815	48.96709	60S ribosomal protein L12 OS=Homo sapiens GN=RPL12 PE=1 SV=1		1.67	HPHDIIDDINSGAVECPAS	HPHDIIDDINSGAVEC[CAM]PAS	3	b	1	11	49.20785	sp|P30050|RL12_HUMAN	4.29726E+11	FALSE		0.999599993	FALSE	168				
682.9777222	657.807312	48.96709	60S ribosomal protein L12 OS=Homo sapiens GN=RPL12 PE=1 SV=1		1.5	HPHDIIDDINSGAVECPAS	HPHDIIDDINSGAVEC[CAM]PAS	3	b	2	12	49.20785	sp|P30050|RL12_HUMAN	4.29726E+11	FALSE		0.999599993	FALSE	168				
682.9777222	943.4268188	48.96709	60S ribosomal protein L12 OS=Homo sapiens GN=RPL12 PE=1 SV=1		1.5	HPHDIIDDINSGAVECPAS	HPHDIIDDINSGAVEC[CAM]PAS	3	b	1	8	49.20785	sp|P30050|RL12_HUMAN	4.29726E+11	FALSE		0.999599993	FALSE	168				
682.9777222	434.1704102	48.96709	60S ribosomal protein L12 OS=Homo sapiens GN=RPL12 PE=1 SV=1		1.47	HPHDIIDDINSGAVECPAS	HPHDIIDDINSGAVEC[CAM]PAS	3	y	1	4	49.20785	sp|P30050|RL12_HUMAN	4.29726E+11	FALSE		0.999599993	FALSE	168				
682.9777222	1613.755371	48.96709	60S ribosomal protein L12 OS=Homo sapiens GN=RPL12 PE=1 SV=1		1.47	HPHDIIDDINSGAVECPAS	HPHDIIDDINSGAVEC[CAM]PAS	3	b	1	15	49.20785	sp|P30050|RL12_HUMAN	4.29726E+11	FALSE		0.999599993	FALSE	168				
682.9777222	585.7805176	48.96709	60S ribosomal protein L12 OS=Homo sapiens GN=RPL12 PE=1 SV=1		1.07	HPHDIIDDINSGAVECPAS	HPHDIIDDINSGAVEC[CAM]PAS	3	b	2	10	49.20785	sp|P30050|RL12_HUMAN	4.29726E+11	FALSE		0.999599993	FALSE	168				
682.9777222	600.2888794	48.96709	60S ribosomal protein L12 OS=Homo sapiens GN=RPL12 PE=1 SV=1		0.82	HPHDIIDDINSGAVECPAS	HPHDIIDDINSGAVEC[CAM]PAS	3	b	1	5	49.20785	sp|P30050|RL12_HUMAN	4.29726E+11	FALSE		0.999599993	FALSE	168				
682.9777222	372.1778564	48.96709	60S ribosomal protein L12 OS=Homo sapiens GN=RPL12 PE=1 SV=1		0.8	HPHDIIDDINSGAVECPAS	HPHDIIDDINSGAVEC[CAM]PAS	3	b	1	3	49.20785	sp|P30050|RL12_HUMAN	4.29726E+11	FALSE		0.999599993	FALSE	168				
682.9777222	1170.553833	48.96709	60S ribosomal protein L12 OS=Homo sapiens GN=RPL12 PE=1 SV=1		0.39	HPHDIIDDINSGAVECPAS	HPHDIIDDINSGAVEC[CAM]PAS	3	b	1	10	49.20785	sp|P30050|RL12_HUMAN	4.29726E+11	FALSE		0.999599993	FALSE	168				
682.9777222	1484.712891	48.96709	60S ribosomal protein L12 OS=Homo sapiens GN=RPL12 PE=1 SV=1		0.3	HPHDIIDDINSGAVECPAS	HPHDIIDDINSGAVEC[CAM]PAS	3	b	1	14	49.20785	sp|P30050|RL12_HUMAN	4.29726E+11	FALSE		0.999599993	FALSE	168				
441.2763672	171.1128082	42.08666	60S ribosomal protein L12 OS=Homo sapiens GN=RPL12 PE=1 SV=1		34.3	IGPLGLSPK	IGPLGLSPK	2	b	1	2	42.10903	sp|P30050|RL12_HUMAN	3.69E+15	FALSE		0.997500002	FALSE	168				
441.2763672	711.4399414	42.08666	60S ribosomal protein L12 OS=Homo sapiens GN=RPL12 PE=1 SV=1		34.3	IGPLGLSPK	IGPLGLSPK	2	y	1	7	42.10903	sp|P30050|RL12_HUMAN	3.69E+15	FALSE		0.997500002	FALSE	168				
441.2763672	381.2496338	42.08666	60S ribosomal protein L12 OS=Homo sapiens GN=RPL12 PE=1 SV=1		26.4	IGPLGLSPK	IGPLGLSPK	2	b	1	4	42.10903	sp|P30050|RL12_HUMAN	3.69E+15	FALSE		0.997500002	FALSE	168				
441.2763672	501.3031311	42.08666	60S ribosomal protein L12 OS=Homo sapiens GN=RPL12 PE=1 SV=1		26.4	IGPLGLSPK	IGPLGLSPK	2	y	1	5	42.10903	sp|P30050|RL12_HUMAN	3.69E+15	FALSE		0.997500002	FALSE	168				
441.2763672	268.1655579	42.08666	60S ribosomal protein L12 OS=Homo sapiens GN=RPL12 PE=1 SV=1		16.42	IGPLGLSPK	IGPLGLSPK	2	b	1	3	42.10903	sp|P30050|RL12_HUMAN	3.69E+15	FALSE		0.997500002	FALSE	168				
441.2763672	614.387207	42.08666	60S ribosomal protein L12 OS=Homo sapiens GN=RPL12 PE=1 SV=1		16.42	IGPLGLSPK	IGPLGLSPK	2	y	1	6	42.10903	sp|P30050|RL12_HUMAN	3.69E+15	FALSE		0.997500002	FALSE	168				
441.2763672	331.1976013	42.08666	60S ribosomal protein L12 OS=Homo sapiens GN=RPL12 PE=1 SV=1		6.34	IGPLGLSPK	IGPLGLSPK	2	y	1	3	42.10903	sp|P30050|RL12_HUMAN	3.69E+15	FALSE		0.997500002	FALSE	168				
441.2763672	551.3551636	42.08666	60S ribosomal protein L12 OS=Homo sapiens GN=RPL12 PE=1 SV=1		6.34	IGPLGLSPK	IGPLGLSPK	2	b	1	6	42.10903	sp|P30050|RL12_HUMAN	3.69E+15	FALSE		0.997500002	FALSE	168				
441.2763672	244.1655731	42.08666	60S ribosomal protein L12 OS=Homo sapiens GN=RPL12 PE=1 SV=1		4.09	IGPLGLSPK	IGPLGLSPK	2	y	1	2	42.10903	sp|P30050|RL12_HUMAN	3.69E+15	FALSE		0.997500002	FALSE	168				
441.2763672	768.4614258	42.08666	60S ribosomal protein L12 OS=Homo sapiens GN=RPL12 PE=1 SV=1		4	IGPLGLSPK	IGPLGLSPK	2	y	1	8	42.10903	sp|P30050|RL12_HUMAN	3.69E+15	FALSE		0.997500002	FALSE	168				
441.2763672	438.2710876	42.08666	60S ribosomal protein L12 OS=Homo sapiens GN=RPL12 PE=1 SV=1		1.51	IGPLGLSPK	IGPLGLSPK	2	b	1	5	42.10903	sp|P30050|RL12_HUMAN	3.69E+15	FALSE		0.997500002	FALSE	168				
441.2763672	444.2816467	42.08666	60S ribosomal protein L12 OS=Homo sapiens GN=RPL12 PE=1 SV=1		1.51	IGPLGLSPK	IGPLGLSPK	2	y	1	4	42.10903	sp|P30050|RL12_HUMAN	3.69E+15	FALSE		0.997500002	FALSE	168				
700.8455811	586.2289429	31.39989	60S ribosomal protein L12 OS=Homo sapiens GN=RPL12 PE=1 SV=1		8.64	CTGGEVGATSALAPK	C[CAM]T[Dhy]GGEVGATSALAPK	2	b	1	6	31.43073	sp|P30050|RL12_HUMAN	4.4856E+12	FALSE		0.995800018	FALSE	168		Dehydrated		
700.8455811	815.4621582	31.39989	60S ribosomal protein L12 OS=Homo sapiens GN=RPL12 PE=1 SV=1		8.64	CTGGEVGATSALAPK	C[CAM]T[Dhy]GGEVGATSALAPK	2	y	1	9	31.43073	sp|P30050|RL12_HUMAN	4.4856E+12	FALSE		0.995800018	FALSE	168		Dehydrated		
700.8455811	487.2058105	31.39989	60S ribosomal protein L12 OS=Homo sapiens GN=RPL12 PE=1 SV=1		5.22	CTGGEVGATSALAPK	C[CAM]T[Dhy]GGEVGATSALAPK	2	b	2	11	31.43073	sp|P30050|RL12_HUMAN	4.4856E+12	FALSE		0.995800018	FALSE	168		Dehydrated		
700.8455811	914.5305786	31.39989	60S ribosomal protein L12 OS=Homo sapiens GN=RPL12 PE=1 SV=1		5.22	CTGGEVGATSALAPK	C[CAM]T[Dhy]GGEVGATSALAPK	2	y	1	10	31.43073	sp|P30050|RL12_HUMAN	4.4856E+12	FALSE		0.995800018	FALSE	168		Dehydrated		
700.8455811	244.1655731	31.39989	60S ribosomal protein L12 OS=Homo sapiens GN=RPL12 PE=1 SV=1		3.64	CTGGEVGATSALAPK	C[CAM]T[Dhy]GGEVGATSALAPK	2	y	1	2	31.43073	sp|P30050|RL12_HUMAN	4.4856E+12	FALSE		0.995800018	FALSE	168		Dehydrated		
700.8455811	1157.525513	31.39989	60S ribosomal protein L12 OS=Homo sapiens GN=RPL12 PE=1 SV=1		3.64	CTGGEVGATSALAPK	C[CAM]T[Dhy]GGEVGATSALAPK	2	b	1	13	31.43073	sp|P30050|RL12_HUMAN	4.4856E+12	FALSE		0.995800018	FALSE	168		Dehydrated		
700.8455811	244.0839233	31.39989	60S ribosomal protein L12 OS=Homo sapiens GN=RPL12 PE=1 SV=1		3.47	CTGGEVGATSALAPK	C[CAM]T[Dhy]GGEVGATSALAPK	2	b	2	5	31.43073	sp|P30050|RL12_HUMAN	4.4856E+12	FALSE		0.995800018	FALSE	168		Dehydrated		
700.8455811	1157.616089	31.39989	60S ribosomal protein L12 OS=Homo sapiens GN=RPL12 PE=1 SV=1		3.47	CTGGEVGATSALAPK	C[CAM]T[Dhy]GGEVGATSALAPK	2	y	1	13	31.43073	sp|P30050|RL12_HUMAN	4.4856E+12	FALSE		0.995800018	FALSE	168		Dehydrated		
700.8455811	315.2026672	31.39989	60S ribosomal protein L12 OS=Homo sapiens GN=RPL12 PE=1 SV=1		2.88	CTGGEVGATSALAPK	C[CAM]T[Dhy]GGEVGATSALAPK	2	y	1	3	31.43073	sp|P30050|RL12_HUMAN	4.4856E+12	FALSE		0.995800018	FALSE	168		Dehydrated		
700.8455811	1086.488403	31.39989	60S ribosomal protein L12 OS=Homo sapiens GN=RPL12 PE=1 SV=1		2.88	CTGGEVGATSALAPK	C[CAM]T[Dhy]GGEVGATSALAPK	2	b	1	12	31.43073	sp|P30050|RL12_HUMAN	4.4856E+12	FALSE		0.995800018	FALSE	168		Dehydrated		
700.8455811	687.4035645	31.39989	60S ribosomal protein L12 OS=Homo sapiens GN=RPL12 PE=1 SV=1		1.18	CTGGEVGATSALAPK	C[CAM]T[Dhy]GGEVGATSALAPK	2	y	1	7	31.43073	sp|P30050|RL12_HUMAN	4.4856E+12	FALSE		0.995800018	FALSE	168		Dehydrated		
700.8455811	714.2875366	31.39989	60S ribosomal protein L12 OS=Homo sapiens GN=RPL12 PE=1 SV=1		1.18	CTGGEVGATSALAPK	C[CAM]T[Dhy]GGEVGATSALAPK	2	b	1	8	31.43073	sp|P30050|RL12_HUMAN	4.4856E+12	FALSE		0.995800018	FALSE	168		Dehydrated		
700.8455811	973.4043579	31.39989	60S ribosomal protein L12 OS=Homo sapiens GN=RPL12 PE=1 SV=1		0.93	CTGGEVGATSALAPK	C[CAM]T[Dhy]GGEVGATSALAPK	2	b	1	11	31.43073	sp|P30050|RL12_HUMAN	4.4856E+12	FALSE		0.995800018	FALSE	168		Dehydrated		
700.8455811	758.4406738	31.39989	60S ribosomal protein L12 OS=Homo sapiens GN=RPL12 PE=1 SV=1		0.92	CTGGEVGATSALAPK	C[CAM]T[Dhy]GGEVGATSALAPK	2	y	1	8	31.43073	sp|P30050|RL12_HUMAN	4.4856E+12	FALSE		0.995800018	FALSE	168		Dehydrated		
700.8455811	586.355896	31.39989	60S ribosomal protein L12 OS=Homo sapiens GN=RPL12 PE=1 SV=1		0.65	CTGGEVGATSALAPK	C[CAM]T[Dhy]GGEVGATSALAPK	2	y	1	6	31.43073	sp|P30050|RL12_HUMAN	4.4856E+12	FALSE		0.995800018	FALSE	168		Dehydrated		
700.8455811	1043.57312	31.39989	60S ribosomal protein L12 OS=Homo sapiens GN=RPL12 PE=1 SV=1		0.58	CTGGEVGATSALAPK	C[CAM]T[Dhy]GGEVGATSALAPK	2	y	1	11	31.43073	sp|P30050|RL12_HUMAN	4.4856E+12	FALSE		0.995800018	FALSE	168		Dehydrated		
700.8455811	301.0964966	31.39989	60S ribosomal protein L12 OS=Homo sapiens GN=RPL12 PE=1 SV=1		0.54	CTGGEVGATSALAPK	C[CAM]T[Dhy]GGEVGATSALAPK	2	b	1	3	31.43073	sp|P30050|RL12_HUMAN	4.4856E+12	FALSE		0.995800018	FALSE	168		Dehydrated		
700.8455811	1100.594604	31.39989	60S ribosomal protein L12 OS=Homo sapiens GN=RPL12 PE=1 SV=1		0.54	CTGGEVGATSALAPK	C[CAM]T[Dhy]GGEVGATSALAPK	2	y	1	12	31.43073	sp|P30050|RL12_HUMAN	4.4856E+12	FALSE		0.995800018	FALSE	168		Dehydrated		
564.2736816	777.3308105	40.25715	60S ribosomal protein L12 OS=Homo sapiens GN=RPL12 PE=1 SV=1		12.98	EILGTAQSVGCNVDGR	EILGTAQ[MDe]SVGC[CAM]NVDGR	3	y	1	7	40.09387	sp|P30050|RL12_HUMAN		FALSE		0.994199991	FALSE	168		Methyl+Deamidated		
564.2736816	914.4829102	40.25715	60S ribosomal protein L12 OS=Homo sapiens GN=RPL12 PE=1 SV=1		12.98	EILGTAQSVGCNVDGR	EILGTAQ[MDe]SVGC[CAM]NVDGR	3	b	1	9	40.09387	sp|P30050|RL12_HUMAN		FALSE		0.994199991	FALSE	168		Methyl+Deamidated		
564.2736816	560.2786865	40.25715	60S ribosomal protein L12 OS=Homo sapiens GN=RPL12 PE=1 SV=1		2.99	EILGTAQSVGCNVDGR	EILGTAQ[MDe]SVGC[CAM]NVDGR	3	y	1	5	40.09387	sp|P30050|RL12_HUMAN		FALSE		0.994199991	FALSE	168		Methyl+Deamidated		
564.2736816	720.3093262	40.25715	60S ribosomal protein L12 OS=Homo sapiens GN=RPL12 PE=1 SV=1		2.89	EILGTAQSVGCNVDGR	EILGTAQ[MDe]SVGC[CAM]NVDGR	3	y	1	6	40.09387	sp|P30050|RL12_HUMAN		FALSE		0.994199991	FALSE	168		Methyl+Deamidated		
564.2736816	487.2293091	40.25715	60S ribosomal protein L12 OS=Homo sapiens GN=RPL12 PE=1 SV=1		2.57	EILGTAQSVGCNVDGR	EILGTAQ[MDe]SVGC[CAM]NVDGR	3	b	3	14	40.09387	sp|P30050|RL12_HUMAN		FALSE		0.994199991	FALSE	168		Methyl+Deamidated		
564.2736816	356.2179871	40.25715	60S ribosomal protein L12 OS=Homo sapiens GN=RPL12 PE=1 SV=1		2.05	EILGTAQSVGCNVDGR	EILGTAQ[MDe]SVGC[CAM]NVDGR	3	b	1	3	40.09387	sp|P30050|RL12_HUMAN		FALSE		0.994199991	FALSE	168		Methyl+Deamidated		
564.2736816	963.4312744	40.25715	60S ribosomal protein L12 OS=Homo sapiens GN=RPL12 PE=1 SV=1		1.93	EILGTAQSVGCNVDGR	EILGTAQ[MDe]SVGC[CAM]NVDGR	3	y	1	9	40.09387	sp|P30050|RL12_HUMAN		FALSE		0.994199991	FALSE	168		Methyl+Deamidated		
564.2736816	347.1673584	40.25715	60S ribosomal protein L12 OS=Homo sapiens GN=RPL12 PE=1 SV=1		1.77	EILGTAQSVGCNVDGR	EILGTAQ[MDe]SVGC[CAM]NVDGR	3	y	1	3	40.09387	sp|P30050|RL12_HUMAN		FALSE		0.994199991	FALSE	168		Methyl+Deamidated		
564.2736816	232.1404114	40.25715	60S ribosomal protein L12 OS=Homo sapiens GN=RPL12 PE=1 SV=1		1.66	EILGTAQSVGCNVDGR	EILGTAQ[MDe]SVGC[CAM]NVDGR	3	y	1	2	40.09387	sp|P30050|RL12_HUMAN		FALSE		0.994199991	FALSE	168		Methyl+Deamidated		
564.2736816	876.399231	40.25715	60S ribosomal protein L12 OS=Homo sapiens GN=RPL12 PE=1 SV=1		1.59	EILGTAQSVGCNVDGR	EILGTAQ[MDe]SVGC[CAM]NVDGR	3	y	1	8	40.09387	sp|P30050|RL12_HUMAN		FALSE		0.994199991	FALSE	168		Methyl+Deamidated		
564.2736816	514.2871094	40.25715	60S ribosomal protein L12 OS=Homo sapiens GN=RPL12 PE=1 SV=1		0.76	EILGTAQSVGCNVDGR	EILGTAQ[MDe]SVGC[CAM]NVDGR	3	b	1	5	40.09387	sp|P30050|RL12_HUMAN		FALSE		0.994199991	FALSE	168		Methyl+Deamidated		
564.2736816	175.1189575	40.25715	60S ribosomal protein L12 OS=Homo sapiens GN=RPL12 PE=1 SV=1		0.75	EILGTAQSVGCNVDGR	EILGTAQ[MDe]SVGC[CAM]NVDGR	3	y	1	1	40.09387	sp|P30050|RL12_HUMAN		FALSE		0.994199991	FALSE	168		Methyl+Deamidated		
564.2736816	777.3308105	40.34631	60S ribosomal protein L12 OS=Homo sapiens GN=RPL12 PE=1 SV=1		15	EILGTAQSVGCNVDGR	EILGTAQ[Dea]S[1Me]VGC[CAM]NVDGR	3	y	1	7	40.18262	sp|P30050|RL12_HUMAN		FALSE		0.991400003	FALSE	168		"Deamidated,Methyl"		
564.2736816	914.4829102	40.34631	60S ribosomal protein L12 OS=Homo sapiens GN=RPL12 PE=1 SV=1		15	EILGTAQSVGCNVDGR	EILGTAQ[Dea]S[1Me]VGC[CAM]NVDGR	3	b	1	9	40.18262	sp|P30050|RL12_HUMAN		FALSE		0.991400003	FALSE	168		"Deamidated,Methyl"		
564.2736816	487.2293091	40.34631	60S ribosomal protein L12 OS=Homo sapiens GN=RPL12 PE=1 SV=1		5.87	EILGTAQSVGCNVDGR	EILGTAQ[Dea]S[1Me]VGC[CAM]NVDGR	3	b	3	14	40.18262	sp|P30050|RL12_HUMAN		FALSE		0.991400003	FALSE	168		"Deamidated,Methyl"		
564.2736816	714.3668213	40.34631	60S ribosomal protein L12 OS=Homo sapiens GN=RPL12 PE=1 SV=1		4.55	EILGTAQSVGCNVDGR	EILGTAQ[Dea]S[1Me]VGC[CAM]NVDGR	3	b	1	7	40.18262	sp|P30050|RL12_HUMAN		FALSE		0.991400003	FALSE	168		"Deamidated,Methyl"		
564.2736816	232.1404114	40.34631	60S ribosomal protein L12 OS=Homo sapiens GN=RPL12 PE=1 SV=1		3.12	EILGTAQSVGCNVDGR	EILGTAQ[Dea]S[1Me]VGC[CAM]NVDGR	3	y	1	2	40.18262	sp|P30050|RL12_HUMAN		FALSE		0.991400003	FALSE	168		"Deamidated,Methyl"		
564.2736816	243.1339264	40.34631	60S ribosomal protein L12 OS=Homo sapiens GN=RPL12 PE=1 SV=1		3.05	EILGTAQSVGCNVDGR	EILGTAQ[Dea]S[1Me]VGC[CAM]NVDGR	3	b	1	2	40.18262	sp|P30050|RL12_HUMAN		FALSE		0.991400003	FALSE	168		"Deamidated,Methyl"		
564.2736816	720.3093262	40.34631	60S ribosomal protein L12 OS=Homo sapiens GN=RPL12 PE=1 SV=1		2.75	EILGTAQSVGCNVDGR	EILGTAQ[Dea]S[1Me]VGC[CAM]NVDGR	3	y	1	6	40.18262	sp|P30050|RL12_HUMAN		FALSE		0.991400003	FALSE	168		"Deamidated,Methyl"		
564.2736816	560.2786865	40.34631	60S ribosomal protein L12 OS=Homo sapiens GN=RPL12 PE=1 SV=1		2.51	EILGTAQSVGCNVDGR	EILGTAQ[Dea]S[1Me]VGC[CAM]NVDGR	3	y	1	5	40.18262	sp|P30050|RL12_HUMAN		FALSE		0.991400003	FALSE	168		"Deamidated,Methyl"		
564.2736816	446.2357788	40.34631	60S ribosomal protein L12 OS=Homo sapiens GN=RPL12 PE=1 SV=1		2.48	EILGTAQSVGCNVDGR	EILGTAQ[Dea]S[1Me]VGC[CAM]NVDGR	3	y	1	4	40.18262	sp|P30050|RL12_HUMAN		FALSE		0.991400003	FALSE	168		"Deamidated,Methyl"		
564.2736816	356.2179871	40.34631	60S ribosomal protein L12 OS=Homo sapiens GN=RPL12 PE=1 SV=1		1.37	EILGTAQSVGCNVDGR	EILGTAQ[Dea]S[1Me]VGC[CAM]NVDGR	3	b	1	3	40.18262	sp|P30050|RL12_HUMAN		FALSE		0.991400003	FALSE	168		"Deamidated,Methyl"		
564.2736816	347.1673584	40.34631	60S ribosomal protein L12 OS=Homo sapiens GN=RPL12 PE=1 SV=1		1.05	EILGTAQSVGCNVDGR	EILGTAQ[Dea]S[1Me]VGC[CAM]NVDGR	3	y	1	3	40.18262	sp|P30050|RL12_HUMAN		FALSE		0.991400003	FALSE	168		"Deamidated,Methyl"		
564.2736816	876.399231	40.34631	60S ribosomal protein L12 OS=Homo sapiens GN=RPL12 PE=1 SV=1		1.02	EILGTAQSVGCNVDGR	EILGTAQ[Dea]S[1Me]VGC[CAM]NVDGR	3	y	1	8	40.18262	sp|P30050|RL12_HUMAN		FALSE		0.991400003	FALSE	168		"Deamidated,Methyl"		
802.0760498	777.3308105	74.20858	60S ribosomal protein L12 OS=Homo sapiens GN=RPL12 PE=1 SV=1		1.39	ELSGTIKEILGTAQSVGCNVDGR	ELSGTIKEILGTAQSVGC[CAM]NVDGR	3	y	1	7	73.88662	sp|P30050|RL12_HUMAN		FALSE		0.922999978	FALSE	168				
802.0760498	838.4070435	74.20858	60S ribosomal protein L12 OS=Homo sapiens GN=RPL12 PE=1 SV=1		0.98	ELSGTIKEILGTAQSVGCNVDGR	ELSGTIKEILGTAQSVGC[CAM]NVDGR	3	y	2	16	73.88662	sp|P30050|RL12_HUMAN		FALSE		0.922999978	FALSE	168				
802.0760498	1091.489868	74.20858	60S ribosomal protein L12 OS=Homo sapiens GN=RPL12 PE=1 SV=1		0.93	ELSGTIKEILGTAQSVGCNVDGR	ELSGTIKEILGTAQSVGC[CAM]NVDGR	3	y	1	10	73.88662	sp|P30050|RL12_HUMAN		FALSE		0.922999978	FALSE	168				
802.0760498	721.3671875	74.20858	60S ribosomal protein L12 OS=Homo sapiens GN=RPL12 PE=1 SV=1		0.87	ELSGTIKEILGTAQSVGCNVDGR	ELSGTIKEILGTAQSVGC[CAM]NVDGR	3	y	3	21	73.88662	sp|P30050|RL12_HUMAN		FALSE		0.922999978	FALSE	168				
802.0760498	1202.610474	74.20858	60S ribosomal protein L12 OS=Homo sapiens GN=RPL12 PE=1 SV=1		0.73	ELSGTIKEILGTAQSVGCNVDGR	ELSGTIKEILGTAQSVGC[CAM]NVDGR	3	y	2	23	73.88662	sp|P30050|RL12_HUMAN		FALSE		0.922999978	FALSE	168				
802.0760498	971.5407715	74.20858	60S ribosomal protein L12 OS=Homo sapiens GN=RPL12 PE=1 SV=1		0.55	ELSGTIKEILGTAQSVGCNVDGR	ELSGTIKEILGTAQSVGC[CAM]NVDGR	3	b	1	9	73.88662	sp|P30050|RL12_HUMAN		FALSE		0.922999978	FALSE	168				
802.0760498	729.4141235	74.20858	60S ribosomal protein L12 OS=Homo sapiens GN=RPL12 PE=1 SV=1		0.52	ELSGTIKEILGTAQSVGCNVDGR	ELSGTIKEILGTAQSVGC[CAM]NVDGR	3	b	1	7	73.88662	sp|P30050|RL12_HUMAN		FALSE		0.922999978	FALSE	168				
802.0760498	963.4312744	74.20858	60S ribosomal protein L12 OS=Homo sapiens GN=RPL12 PE=1 SV=1		0.45	ELSGTIKEILGTAQSVGCNVDGR	ELSGTIKEILGTAQSVGC[CAM]NVDGR	3	y	1	9	73.88662	sp|P30050|RL12_HUMAN		FALSE		0.922999978	FALSE	168				
802.0760498	175.1189575	74.20858	60S ribosomal protein L12 OS=Homo sapiens GN=RPL12 PE=1 SV=1		0.33	ELSGTIKEILGTAQSVGCNVDGR	ELSGTIKEILGTAQSVGC[CAM]NVDGR	3	y	1	1	73.88662	sp|P30050|RL12_HUMAN		FALSE		0.922999978	FALSE	168				
802.0760498	243.1339264	74.20858	60S ribosomal protein L12 OS=Homo sapiens GN=RPL12 PE=1 SV=1		0.33	ELSGTIKEILGTAQSVGCNVDGR	ELSGTIKEILGTAQSVGC[CAM]NVDGR	3	b	1	2	73.88662	sp|P30050|RL12_HUMAN		FALSE		0.922999978	FALSE	168				
802.0760498	232.1404114	74.20858	60S ribosomal protein L12 OS=Homo sapiens GN=RPL12 PE=1 SV=1		0.24	ELSGTIKEILGTAQSVGCNVDGR	ELSGTIKEILGTAQSVGC[CAM]NVDGR	3	y	1	2	73.88662	sp|P30050|RL12_HUMAN		FALSE		0.922999978	FALSE	168				
834.4825439	899.5560303	63.75583	60S ribosomal protein L12 OS=Homo sapiens GN=RPL12 PE=1 SV=1		6.93	QAQIEVVPSASALIIK	QAQ[Dea]IEVVPSASALIIK	2	y	1	9	63.48272	sp|P30050|RL12_HUMAN		FALSE		0.426299989	FALSE	168		Deamidated		
834.4825439	998.6244507	63.75583	60S ribosomal protein L12 OS=Homo sapiens GN=RPL12 PE=1 SV=1		2.3	QAQIEVVPSASALIIK	QAQ[Dea]IEVVPSASALIIK	2	y	1	10	63.48272	sp|P30050|RL12_HUMAN		FALSE		0.426299989	FALSE	168		Deamidated		
834.4825439	571.2722168	63.75583	60S ribosomal protein L12 OS=Homo sapiens GN=RPL12 PE=1 SV=1		2.29	QAQIEVVPSASALIIK	QAQ[Dea]IEVVPSASALIIK	2	b	1	5	63.48272	sp|P30050|RL12_HUMAN		FALSE		0.426299989	FALSE	168		Deamidated		
834.4825439	1097.692871	63.75583	60S ribosomal protein L12 OS=Homo sapiens GN=RPL12 PE=1 SV=1		2.29	QAQIEVVPSASALIIK	QAQ[Dea]IEVVPSASALIIK	2	y	1	11	63.48272	sp|P30050|RL12_HUMAN		FALSE		0.426299989	FALSE	168		Deamidated		
834.4825439	1226.735474	63.75583	60S ribosomal protein L12 OS=Homo sapiens GN=RPL12 PE=1 SV=1		1.23	QAQIEVVPSASALIIK	QAQ[Dea]IEVVPSASALIIK	2	y	1	12	63.48272	sp|P30050|RL12_HUMAN		FALSE		0.426299989	FALSE	168		Deamidated		
834.4825439	825.4772339	63.75583	60S ribosomal protein L12 OS=Homo sapiens GN=RPL12 PE=1 SV=1		0.56	QAQIEVVPSASALIIK	QAQ[Dea]IEVVPSASALIIK	2	b	2	16	63.48272	sp|P30050|RL12_HUMAN		FALSE		0.426299989	FALSE	168		Deamidated		
834.4825439	1111.562988	63.75583	60S ribosomal protein L12 OS=Homo sapiens GN=RPL12 PE=1 SV=1		0.47	QAQIEVVPSASALIIK	QAQ[Dea]IEVVPSASALIIK	2	b	1	11	63.48272	sp|P30050|RL12_HUMAN		FALSE		0.426299989	FALSE	168		Deamidated		
834.4825439	486.3649902	63.75583	60S ribosomal protein L12 OS=Homo sapiens GN=RPL12 PE=1 SV=1		0.44	QAQIEVVPSASALIIK	QAQ[Dea]IEVVPSASALIIK	2	y	1	4	63.48272	sp|P30050|RL12_HUMAN		FALSE		0.426299989	FALSE	168		Deamidated		
834.4825439	1339.81958	63.75583	60S ribosomal protein L12 OS=Homo sapiens GN=RPL12 PE=1 SV=1		0.38	QAQIEVVPSASALIIK	QAQ[Dea]IEVVPSASALIIK	2	y	1	13	63.48272	sp|P30050|RL12_HUMAN		FALSE		0.426299989	FALSE	168		Deamidated		
834.4825439	373.2809448	63.75583	60S ribosomal protein L12 OS=Homo sapiens GN=RPL12 PE=1 SV=1		0.36	QAQIEVVPSASALIIK	QAQ[Dea]IEVVPSASALIIK	2	y	1	3	63.48272	sp|P30050|RL12_HUMAN		FALSE		0.426299989	FALSE	168		Deamidated		
834.4825439	200.1029663	63.75583	60S ribosomal protein L12 OS=Homo sapiens GN=RPL12 PE=1 SV=1		0.29	QAQIEVVPSASALIIK	QAQ[Dea]IEVVPSASALIIK	2	b	1	2	63.48272	sp|P30050|RL12_HUMAN		FALSE		0.426299989	FALSE	168		Deamidated		
834.4825439	260.1968689	63.75583	60S ribosomal protein L12 OS=Homo sapiens GN=RPL12 PE=1 SV=1		0.18	QAQIEVVPSASALIIK	QAQ[Dea]IEVVPSASALIIK	2	y	1	2	63.48272	sp|P30050|RL12_HUMAN		FALSE		0.426299989	FALSE	168		Deamidated		
559.6018066	777.3308105	40.4702	60S ribosomal protein L12 OS=Homo sapiens GN=RPL12 PE=1 SV=1		11	EILGTAQSVGCNVDGR	EILGTAQ[Dea]SVGC[CAM]NVDGR	3	y	1	7	40.30593	sp|P30050|RL12_HUMAN		FALSE		0.280900002	FALSE	168		Deamidated		
559.6018066	232.1404114	40.4702	60S ribosomal protein L12 OS=Homo sapiens GN=RPL12 PE=1 SV=1		1.46	EILGTAQSVGCNVDGR	EILGTAQ[Dea]SVGC[CAM]NVDGR	3	y	1	2	40.30593	sp|P30050|RL12_HUMAN		FALSE		0.280900002	FALSE	168		Deamidated		
559.6018066	801.3988647	40.4702	60S ribosomal protein L12 OS=Homo sapiens GN=RPL12 PE=1 SV=1		1.4	EILGTAQSVGCNVDGR	EILGTAQ[Dea]SVGC[CAM]NVDGR	3	b	1	8	40.30593	sp|P30050|RL12_HUMAN		FALSE		0.280900002	FALSE	168		Deamidated		
559.6018066	347.1673584	40.4702	60S ribosomal protein L12 OS=Homo sapiens GN=RPL12 PE=1 SV=1		1.09	EILGTAQSVGCNVDGR	EILGTAQ[Dea]SVGC[CAM]NVDGR	3	y	1	3	40.30593	sp|P30050|RL12_HUMAN		FALSE		0.280900002	FALSE	168		Deamidated		
559.6018066	243.1339264	40.4702	60S ribosomal protein L12 OS=Homo sapiens GN=RPL12 PE=1 SV=1		1.04	EILGTAQSVGCNVDGR	EILGTAQ[Dea]SVGC[CAM]NVDGR	3	b	1	2	40.30593	sp|P30050|RL12_HUMAN		FALSE		0.280900002	FALSE	168		Deamidated		
559.6018066	720.3093262	40.4702	60S ribosomal protein L12 OS=Homo sapiens GN=RPL12 PE=1 SV=1		0.62	EILGTAQSVGCNVDGR	EILGTAQ[Dea]SVGC[CAM]NVDGR	3	y	1	6	40.30593	sp|P30050|RL12_HUMAN		FALSE		0.280900002	FALSE	168		Deamidated		
559.6018066	963.4312744	40.4702	60S ribosomal protein L12 OS=Homo sapiens GN=RPL12 PE=1 SV=1		0.3	EILGTAQSVGCNVDGR	EILGTAQ[Dea]SVGC[CAM]NVDGR	3	y	1	9	40.30593	sp|P30050|RL12_HUMAN		FALSE		0.280900002	FALSE	168		Deamidated		
824.9852295	750.4144897	64.15884	60S ribosomal protein L12 OS=Homo sapiens GN=RPL12 PE=1 SV=1		5.1	QAQIEVVPSASALIIK	QAQIE[Dhy]VVPSASALIIK	2	b	1	7	63.88385	sp|P30050|RL12_HUMAN		FALSE		0.248199999	FALSE	168		Dehydrated		
824.9852295	899.5560303	64.15884	60S ribosomal protein L12 OS=Homo sapiens GN=RPL12 PE=1 SV=1		5.1	QAQIEVVPSASALIIK	QAQIE[Dhy]VVPSASALIIK	2	y	1	9	63.88385	sp|P30050|RL12_HUMAN		FALSE		0.248199999	FALSE	168		Dehydrated		
824.9852295	651.3460693	64.15884	60S ribosomal protein L12 OS=Homo sapiens GN=RPL12 PE=1 SV=1		1.68	QAQIEVVPSASALIIK	QAQIE[Dhy]VVPSASALIIK	2	b	1	6	63.88385	sp|P30050|RL12_HUMAN		FALSE		0.248199999	FALSE	168		Dehydrated		
824.9852295	998.6244507	64.15884	60S ribosomal protein L12 OS=Homo sapiens GN=RPL12 PE=1 SV=1		1.68	QAQIEVVPSASALIIK	QAQIE[Dhy]VVPSASALIIK	2	y	1	10	63.88385	sp|P30050|RL12_HUMAN		FALSE		0.248199999	FALSE	168		Dehydrated		
824.9852295	824.9852295	64.15884	60S ribosomal protein L12 OS=Homo sapiens GN=RPL12 PE=1 SV=1		1.66	QAQIEVVPSASALIIK	QAQIE[Dhy]VVPSASALIIK	2	y	2	16	63.88385	sp|P30050|RL12_HUMAN		FALSE		0.248199999	FALSE	168		Dehydrated		
824.9852295	424.2372437	64.15884	60S ribosomal protein L12 OS=Homo sapiens GN=RPL12 PE=1 SV=1		1.23	QAQIEVVPSASALIIK	QAQIE[Dhy]VVPSASALIIK	2	b	2	8	63.88385	sp|P30050|RL12_HUMAN		FALSE		0.248199999	FALSE	168		Dehydrated		
824.9852295	328.1615601	64.15884	60S ribosomal protein L12 OS=Homo sapiens GN=RPL12 PE=1 SV=1		1.15	QAQIEVVPSASALIIK	QAQIE[Dhy]VVPSASALIIK	2	b	1	3	63.88385	sp|P30050|RL12_HUMAN		FALSE		0.248199999	FALSE	168		Dehydrated		
824.9852295	1097.692871	64.15884	60S ribosomal protein L12 OS=Homo sapiens GN=RPL12 PE=1 SV=1		0.79	QAQIEVVPSASALIIK	QAQIE[Dhy]VVPSASALIIK	2	y	1	11	63.88385	sp|P30050|RL12_HUMAN		FALSE		0.248199999	FALSE	168		Dehydrated		
824.9852295	441.2456055	64.15884	60S ribosomal protein L12 OS=Homo sapiens GN=RPL12 PE=1 SV=1		0.53	QAQIEVVPSASALIIK	QAQIE[Dhy]VVPSASALIIK	2	b	1	4	63.88385	sp|P30050|RL12_HUMAN		FALSE		0.248199999	FALSE	168		Dehydrated		
824.9852295	200.1029663	64.15884	60S ribosomal protein L12 OS=Homo sapiens GN=RPL12 PE=1 SV=1		0.35	QAQIEVVPSASALIIK	QAQIE[Dhy]VVPSASALIIK	2	b	1	2	63.88385	sp|P30050|RL12_HUMAN		FALSE		0.248199999	FALSE	168		Dehydrated		
824.9852295	147.1128082	64.15884	60S ribosomal protein L12 OS=Homo sapiens GN=RPL12 PE=1 SV=1		0.26	QAQIEVVPSASALIIK	QAQIE[Dhy]VVPSASALIIK	2	y	1	1	63.88385	sp|P30050|RL12_HUMAN		FALSE		0.248199999	FALSE	168		Dehydrated		
679.3446655	643.3272095	49.72822	60S ribosomal protein L12 OS=Homo sapiens GN=RPL12 PE=1 SV=1		6.55	MPPKFDPNEIK	[1Ac]-MPPKFDPNEIK	2	b	1	5	49.52068	sp|P30050|RL12_HUMAN		FALSE		0.208900005	FALSE	168		Protein Terminal Acetyl	1Ac	
679.3446655	715.3621216	49.72822	60S ribosomal protein L12 OS=Homo sapiens GN=RPL12 PE=1 SV=1		6.55	MPPKFDPNEIK	[1Ac]-MPPKFDPNEIK	2	y	1	6	49.52068	sp|P30050|RL12_HUMAN		FALSE		0.208900005	FALSE	168		Protein Terminal Acetyl	1Ac	
679.3446655	990.5254517	49.72822	60S ribosomal protein L12 OS=Homo sapiens GN=RPL12 PE=1 SV=1		1.27	MPPKFDPNEIK	[1Ac]-MPPKFDPNEIK	2	y	1	8	49.52068	sp|P30050|RL12_HUMAN		FALSE		0.208900005	FALSE	168		Protein Terminal Acetyl	1Ac	
679.3446655	862.430481	49.72822	60S ribosomal protein L12 OS=Homo sapiens GN=RPL12 PE=1 SV=1		0.72	MPPKFDPNEIK	[1Ac]-MPPKFDPNEIK	2	y	1	7	49.52068	sp|P30050|RL12_HUMAN		FALSE		0.208900005	FALSE	168		Protein Terminal Acetyl	1Ac	
679.3446655	606.2918701	49.72822	60S ribosomal protein L12 OS=Homo sapiens GN=RPL12 PE=1 SV=1		0.71	MPPKFDPNEIK	[1Ac]-MPPKFDPNEIK	2	b	2	10	49.52068	sp|P30050|RL12_HUMAN		FALSE		0.208900005	FALSE	168		Protein Terminal Acetyl	1Ac	
679.3446655	758.354187	49.72822	60S ribosomal protein L12 OS=Homo sapiens GN=RPL12 PE=1 SV=1		0.69	MPPKFDPNEIK	[1Ac]-MPPKFDPNEIK	2	b	1	6	49.52068	sp|P30050|RL12_HUMAN		FALSE		0.208900005	FALSE	168		Protein Terminal Acetyl	1Ac	
607.8242798	755.4232788	58.96365	60S ribosomal protein L13 OS=Homo sapiens GN=RPL13 PE=1 SV=4		6.04	KGDSSAEELKLATQLTGPVMPVR	KGDSSAEELKLATQ[Dea]LTGPVMPVR	4	y	1	7	59.07263	sp|P26373|RL13_HUMAN	1.23541E+12	FALSE		0.999100029	FALSE	223		Deamidated		
607.8242798	698.4017944	58.96365	60S ribosomal protein L13 OS=Homo sapiens GN=RPL13 PE=1 SV=4		5.19	KGDSSAEELKLATQLTGPVMPVR	KGDSSAEELKLATQ[Dea]LTGPVMPVR	4	y	1	6	59.07263	sp|P26373|RL13_HUMAN	1.23541E+12	FALSE		0.999100029	FALSE	223		Deamidated		
607.8242798	502.2806091	58.96365	60S ribosomal protein L13 OS=Homo sapiens GN=RPL13 PE=1 SV=4		3.22	KGDSSAEELKLATQLTGPVMPVR	KGDSSAEELKLATQ[Dea]LTGPVMPVR	4	y	1	4	59.07263	sp|P26373|RL13_HUMAN	1.23541E+12	FALSE		0.999100029	FALSE	223		Deamidated		
607.8242798	129.1022339	58.96365	60S ribosomal protein L13 OS=Homo sapiens GN=RPL13 PE=1 SV=4		2.91	KGDSSAEELKLATQLTGPVMPVR	KGDSSAEELKLATQ[Dea]LTGPVMPVR	4	b	1	1	59.07263	sp|P26373|RL13_HUMAN	1.23541E+12	FALSE		0.999100029	FALSE	223		Deamidated		
607.8242798	601.348999	58.96365	60S ribosomal protein L13 OS=Homo sapiens GN=RPL13 PE=1 SV=4		2.81	KGDSSAEELKLATQLTGPVMPVR	KGDSSAEELKLATQ[Dea]LTGPVMPVR	4	y	1	5	59.07263	sp|P26373|RL13_HUMAN	1.23541E+12	FALSE		0.999100029	FALSE	223		Deamidated		
607.8242798	371.2401428	58.96365	60S ribosomal protein L13 OS=Homo sapiens GN=RPL13 PE=1 SV=4		2.43	KGDSSAEELKLATQLTGPVMPVR	KGDSSAEELKLATQ[Dea]LTGPVMPVR	4	y	1	3	59.07263	sp|P26373|RL13_HUMAN	1.23541E+12	FALSE		0.999100029	FALSE	223		Deamidated		
607.8242798	675.2944336	58.96365	60S ribosomal protein L13 OS=Homo sapiens GN=RPL13 PE=1 SV=4		1.7	KGDSSAEELKLATQLTGPVMPVR	KGDSSAEELKLATQ[Dea]LTGPVMPVR	4	b	1	7	59.07263	sp|P26373|RL13_HUMAN	1.23541E+12	FALSE		0.999100029	FALSE	223		Deamidated		
607.8242798	856.4709473	58.96365	60S ribosomal protein L13 OS=Homo sapiens GN=RPL13 PE=1 SV=4		1.68	KGDSSAEELKLATQLTGPVMPVR	KGDSSAEELKLATQ[Dea]LTGPVMPVR	4	y	1	8	59.07263	sp|P26373|RL13_HUMAN	1.23541E+12	FALSE		0.999100029	FALSE	223		Deamidated		
607.8242798	917.4210815	58.96365	60S ribosomal protein L13 OS=Homo sapiens GN=RPL13 PE=1 SV=4		1.39	KGDSSAEELKLATQLTGPVMPVR	KGDSSAEELKLATQ[Dea]LTGPVMPVR	4	b	1	9	59.07263	sp|P26373|RL13_HUMAN	1.23541E+12	FALSE		0.999100029	FALSE	223		Deamidated		
607.8242798	600.3262939	58.96365	60S ribosomal protein L13 OS=Homo sapiens GN=RPL13 PE=1 SV=4		0.6	KGDSSAEELKLATQLTGPVMPVR	KGDSSAEELKLATQ[Dea]LTGPVMPVR	4	y	2	11	59.07263	sp|P26373|RL13_HUMAN	1.23541E+12	FALSE		0.999100029	FALSE	223		Deamidated		
607.8242798	349.7045288	58.96365	60S ribosomal protein L13 OS=Homo sapiens GN=RPL13 PE=1 SV=4		0.45	KGDSSAEELKLATQLTGPVMPVR	KGDSSAEELKLATQ[Dea]LTGPVMPVR	4	y	2	6	59.07263	sp|P26373|RL13_HUMAN	1.23541E+12	FALSE		0.999100029	FALSE	223		Deamidated		
607.8242798	748.3911133	58.96365	60S ribosomal protein L13 OS=Homo sapiens GN=RPL13 PE=1 SV=4		0.41	KGDSSAEELKLATQLTGPVMPVR	KGDSSAEELKLATQ[Dea]LTGPVMPVR	4	y	3	21	59.07263	sp|P26373|RL13_HUMAN	1.23541E+12	FALSE		0.999100029	FALSE	223		Deamidated		
607.8242798	977.5375366	58.96365	60S ribosomal protein L13 OS=Homo sapiens GN=RPL13 PE=1 SV=4		0.29	KGDSSAEELKLATQLTGPVMPVR	KGDSSAEELKLATQ[Dea]LTGPVMPVR	4	y	2	18	59.07263	sp|P26373|RL13_HUMAN	1.23541E+12	FALSE		0.999100029	FALSE	223		Deamidated		
607.8242798	286.1618347	58.96365	60S ribosomal protein L13 OS=Homo sapiens GN=RPL13 PE=1 SV=4		0.13	KGDSSAEELKLATQLTGPVMPVR	KGDSSAEELKLATQ[Dea]LTGPVMPVR	4	y	3	8	59.07263	sp|P26373|RL13_HUMAN	1.23541E+12	FALSE		0.999100029	FALSE	223		Deamidated		
607.8242798	1158.600098	58.96365	60S ribosomal protein L13 OS=Homo sapiens GN=RPL13 PE=1 SV=4		0.05	KGDSSAEELKLATQLTGPVMPVR	KGDSSAEELKLATQ[Dea]LTGPVMPVR	4	b	1	11	59.07263	sp|P26373|RL13_HUMAN	1.23541E+12	FALSE		0.999100029	FALSE	223		Deamidated		
595.3092651	732.3787231	43.91818	60S ribosomal protein L13 OS=Homo sapiens GN=RPL13 PE=1 SV=4		11.72	VATWFNQPAR	VATWFNQPAR	2	y	1	6	44.23728	sp|P26373|RL13_HUMAN	3.65012E+13	FALSE		0.999000013	FALSE	223				
595.3092651	918.4580688	43.91818	60S ribosomal protein L13 OS=Homo sapiens GN=RPL13 PE=1 SV=4		9.07	VATWFNQPAR	VATWFNQPAR	2	y	1	7	44.23728	sp|P26373|RL13_HUMAN	3.65012E+13	FALSE		0.999000013	FALSE	223				
595.3092651	1019.505737	43.91818	60S ribosomal protein L13 OS=Homo sapiens GN=RPL13 PE=1 SV=4		5.33	VATWFNQPAR	VATWFNQPAR	2	y	1	8	44.23728	sp|P26373|RL13_HUMAN	3.65012E+13	FALSE		0.999000013	FALSE	223				
595.3092651	1090.542847	43.91818	60S ribosomal protein L13 OS=Homo sapiens GN=RPL13 PE=1 SV=4		2.58	VATWFNQPAR	VATWFNQPAR	2	y	1	9	44.23728	sp|P26373|RL13_HUMAN	3.65012E+13	FALSE		0.999000013	FALSE	223				
595.3092651	343.2088318	43.91818	60S ribosomal protein L13 OS=Homo sapiens GN=RPL13 PE=1 SV=4		2.18	VATWFNQPAR	VATWFNQPAR	2	y	1	3	44.23728	sp|P26373|RL13_HUMAN	3.65012E+13	FALSE		0.999000013	FALSE	223				
595.3092651	847.409729	43.91818	60S ribosomal protein L13 OS=Homo sapiens GN=RPL13 PE=1 SV=4		2.18	VATWFNQPAR	VATWFNQPAR	2	b	1	7	44.23728	sp|P26373|RL13_HUMAN	3.65012E+13	FALSE		0.999000013	FALSE	223				
595.3092651	585.3103638	43.91818	60S ribosomal protein L13 OS=Homo sapiens GN=RPL13 PE=1 SV=4		2.05	VATWFNQPAR	VATWFNQPAR	2	y	1	5	44.23728	sp|P26373|RL13_HUMAN	3.65012E+13	FALSE		0.999000013	FALSE	223				
595.3092651	605.3082275	43.91818	60S ribosomal protein L13 OS=Homo sapiens GN=RPL13 PE=1 SV=4		2.05	VATWFNQPAR	VATWFNQPAR	2	b	1	5	44.23728	sp|P26373|RL13_HUMAN	3.65012E+13	FALSE		0.999000013	FALSE	223				
595.3092651	171.1128082	43.91818	60S ribosomal protein L13 OS=Homo sapiens GN=RPL13 PE=1 SV=4		1.28	VATWFNQPAR	VATWFNQPAR	2	b	1	2	44.23728	sp|P26373|RL13_HUMAN	3.65012E+13	FALSE		0.999000013	FALSE	223				
595.3092651	424.2084961	43.91818	60S ribosomal protein L13 OS=Homo sapiens GN=RPL13 PE=1 SV=4		0.87	VATWFNQPAR	VATWFNQPAR	2	b	2	7	44.23728	sp|P26373|RL13_HUMAN	3.65012E+13	FALSE		0.999000013	FALSE	223				
607.5782471	698.4017944	58.96075	60S ribosomal protein L13 OS=Homo sapiens GN=RPL13 PE=1 SV=4		7.24	KGDSSAEELKLATQLTGPVMPVR	KGDSSAEELKLATQLTGPVMPVR	4	y	1	6	59.09913	sp|P26373|RL13_HUMAN	3.10767E+14	FALSE		0.998600006	FALSE	223				
607.5782471	755.4232788	58.96075	60S ribosomal protein L13 OS=Homo sapiens GN=RPL13 PE=1 SV=4		5.94	KGDSSAEELKLATQLTGPVMPVR	KGDSSAEELKLATQLTGPVMPVR	4	y	1	7	59.09913	sp|P26373|RL13_HUMAN	3.10767E+14	FALSE		0.998600006	FALSE	223				
607.5782471	502.2806091	58.96075	60S ribosomal protein L13 OS=Homo sapiens GN=RPL13 PE=1 SV=4		4.98	KGDSSAEELKLATQLTGPVMPVR	KGDSSAEELKLATQLTGPVMPVR	4	y	1	4	59.09913	sp|P26373|RL13_HUMAN	3.10767E+14	FALSE		0.998600006	FALSE	223				
607.5782471	371.2401428	58.96075	60S ribosomal protein L13 OS=Homo sapiens GN=RPL13 PE=1 SV=4		2.82	KGDSSAEELKLATQLTGPVMPVR	KGDSSAEELKLATQLTGPVMPVR	4	y	1	3	59.09913	sp|P26373|RL13_HUMAN	3.10767E+14	FALSE		0.998600006	FALSE	223				
607.5782471	601.348999	58.96075	60S ribosomal protein L13 OS=Homo sapiens GN=RPL13 PE=1 SV=4		2.16	KGDSSAEELKLATQLTGPVMPVR	KGDSSAEELKLATQLTGPVMPVR	4	y	1	5	59.09913	sp|P26373|RL13_HUMAN	3.10767E+14	FALSE		0.998600006	FALSE	223				
607.5782471	856.4709473	58.96075	60S ribosomal protein L13 OS=Homo sapiens GN=RPL13 PE=1 SV=4		1.98	KGDSSAEELKLATQLTGPVMPVR	KGDSSAEELKLATQLTGPVMPVR	4	y	1	8	59.09913	sp|P26373|RL13_HUMAN	3.10767E+14	FALSE		0.998600006	FALSE	223				
607.5782471	804.3369751	58.96075	60S ribosomal protein L13 OS=Homo sapiens GN=RPL13 PE=1 SV=4		1.14	KGDSSAEELKLATQLTGPVMPVR	KGDSSAEELKLATQLTGPVMPVR	4	b	1	8	59.09913	sp|P26373|RL13_HUMAN	3.10767E+14	FALSE		0.998600006	FALSE	223				
607.5782471	577.3037109	58.96075	60S ribosomal protein L13 OS=Homo sapiens GN=RPL13 PE=1 SV=4		0.95	KGDSSAEELKLATQLTGPVMPVR	KGDSSAEELKLATQLTGPVMPVR	4	b	3	17	59.09913	sp|P26373|RL13_HUMAN	3.10767E+14	FALSE		0.998600006	FALSE	223				
607.5782471	675.2944336	58.96075	60S ribosomal protein L13 OS=Homo sapiens GN=RPL13 PE=1 SV=4		0.92	KGDSSAEELKLATQLTGPVMPVR	KGDSSAEELKLATQLTGPVMPVR	4	b	1	7	59.09913	sp|P26373|RL13_HUMAN	3.10767E+14	FALSE		0.998600006	FALSE	223				
607.5782471	917.4210815	58.96075	60S ribosomal protein L13 OS=Homo sapiens GN=RPL13 PE=1 SV=4		0.86	KGDSSAEELKLATQLTGPVMPVR	KGDSSAEELKLATQLTGPVMPVR	4	b	1	9	59.09913	sp|P26373|RL13_HUMAN	3.10767E+14	FALSE		0.998600006	FALSE	223				
607.5782471	561.2991333	58.96075	60S ribosomal protein L13 OS=Homo sapiens GN=RPL13 PE=1 SV=4		0.71	KGDSSAEELKLATQLTGPVMPVR	KGDSSAEELKLATQLTGPVMPVR	4	y	4	21	59.09913	sp|P26373|RL13_HUMAN	3.10767E+14	FALSE		0.998600006	FALSE	223				
607.5782471	475.2146912	58.96075	60S ribosomal protein L13 OS=Homo sapiens GN=RPL13 PE=1 SV=4		0.64	KGDSSAEELKLATQLTGPVMPVR	KGDSSAEELKLATQLTGPVMPVR	4	b	1	5	59.09913	sp|P26373|RL13_HUMAN	3.10767E+14	FALSE		0.998600006	FALSE	223				
607.5782471	349.7045288	58.96075	60S ribosomal protein L13 OS=Homo sapiens GN=RPL13 PE=1 SV=4		0.48	KGDSSAEELKLATQLTGPVMPVR	KGDSSAEELKLATQLTGPVMPVR	4	y	2	6	59.09913	sp|P26373|RL13_HUMAN	3.10767E+14	FALSE		0.998600006	FALSE	223				
607.5782471	201.1212006	58.96075	60S ribosomal protein L13 OS=Homo sapiens GN=RPL13 PE=1 SV=4		0.47	KGDSSAEELKLATQLTGPVMPVR	KGDSSAEELKLATQLTGPVMPVR	4	y	3	5	59.09913	sp|P26373|RL13_HUMAN	3.10767E+14	FALSE		0.998600006	FALSE	223				
607.5782471	1458.743408	58.96075	60S ribosomal protein L13 OS=Homo sapiens GN=RPL13 PE=1 SV=4		0.23	KGDSSAEELKLATQLTGPVMPVR	KGDSSAEELKLATQLTGPVMPVR	4	b	1	14	59.09913	sp|P26373|RL13_HUMAN	3.10767E+14	FALSE		0.998600006	FALSE	223				
475.7507324	205.0971527	52.63441	60S ribosomal protein L13 OS=Homo sapiens GN=RPL13 PE=1 SV=4		53.04	GFSLEELR	GFSLEELR	2	b	1	2	52.65574	sp|P26373|RL13_HUMAN	9.25543E+11	FALSE		0.997200012	FALSE	223				
475.7507324	746.4042969	52.63441	60S ribosomal protein L13 OS=Homo sapiens GN=RPL13 PE=1 SV=4		53.04	GFSLEELR	GFSLEELR	2	y	1	6	52.65574	sp|P26373|RL13_HUMAN	9.25543E+11	FALSE		0.997200012	FALSE	223				
475.7507324	405.2132568	52.63441	60S ribosomal protein L13 OS=Homo sapiens GN=RPL13 PE=1 SV=4		25.46	GFSLEELR	GFSLEELR	2	b	1	4	52.65574	sp|P26373|RL13_HUMAN	9.25543E+11	FALSE		0.997200012	FALSE	223				
475.7507324	546.288208	52.63441	60S ribosomal protein L13 OS=Homo sapiens GN=RPL13 PE=1 SV=4		25.46	GFSLEELR	GFSLEELR	2	y	1	4	52.65574	sp|P26373|RL13_HUMAN	9.25543E+11	FALSE		0.997200012	FALSE	223				
475.7507324	292.1291809	52.63441	60S ribosomal protein L13 OS=Homo sapiens GN=RPL13 PE=1 SV=4		16.05	GFSLEELR	GFSLEELR	2	b	1	3	52.65574	sp|P26373|RL13_HUMAN	9.25543E+11	FALSE		0.997200012	FALSE	223				
475.7507324	659.3722534	52.63441	60S ribosomal protein L13 OS=Homo sapiens GN=RPL13 PE=1 SV=4		16.05	GFSLEELR	GFSLEELR	2	y	1	5	52.65574	sp|P26373|RL13_HUMAN	9.25543E+11	FALSE		0.997200012	FALSE	223				
475.7507324	417.2456055	52.63441	60S ribosomal protein L13 OS=Homo sapiens GN=RPL13 PE=1 SV=4		9.14	GFSLEELR	GFSLEELR	2	y	1	3	52.65574	sp|P26373|RL13_HUMAN	9.25543E+11	FALSE		0.997200012	FALSE	223				
475.7507324	288.2030029	52.63441	60S ribosomal protein L13 OS=Homo sapiens GN=RPL13 PE=1 SV=4		6.03	GFSLEELR	GFSLEELR	2	y	1	2	52.65574	sp|P26373|RL13_HUMAN	9.25543E+11	FALSE		0.997200012	FALSE	223				
475.7507324	932.4835815	52.63441	60S ribosomal protein L13 OS=Homo sapiens GN=RPL13 PE=1 SV=4		5.8	GFSLEELR	GFSLEELR	2	b	1	8	52.65574	sp|P26373|RL13_HUMAN	9.25543E+11	FALSE		0.997200012	FALSE	223				
475.7507324	175.1189575	52.63441	60S ribosomal protein L13 OS=Homo sapiens GN=RPL13 PE=1 SV=4		1.09	GFSLEELR	GFSLEELR	2	y	1	1	52.65574	sp|P26373|RL13_HUMAN	9.25543E+11	FALSE		0.997200012	FALSE	223				
691.8948364	856.4709473	49.85606	60S ribosomal protein L13 OS=Homo sapiens GN=RPL13 PE=1 SV=4		14.08	LATQLTGPVMPVR	LATQLTGPVMPVR	2	y	1	8	49.80777	sp|P26373|RL13_HUMAN	2.25E+15	FALSE		0.995800018	FALSE	223				
691.8948364	755.4232788	49.85606	60S ribosomal protein L13 OS=Homo sapiens GN=RPL13 PE=1 SV=4		12.15	LATQLTGPVMPVR	LATQLTGPVMPVR	2	y	1	7	49.80777	sp|P26373|RL13_HUMAN	2.25E+15	FALSE		0.995800018	FALSE	223				
691.8948364	969.5549927	49.85606	60S ribosomal protein L13 OS=Homo sapiens GN=RPL13 PE=1 SV=4		9.12	LATQLTGPVMPVR	LATQLTGPVMPVR	2	y	1	9	49.80777	sp|P26373|RL13_HUMAN	2.25E+15	FALSE		0.995800018	FALSE	223				
691.8948364	698.4017944	49.85606	60S ribosomal protein L13 OS=Homo sapiens GN=RPL13 PE=1 SV=4		5.88	LATQLTGPVMPVR	LATQLTGPVMPVR	2	y	1	6	49.80777	sp|P26373|RL13_HUMAN	2.25E+15	FALSE		0.995800018	FALSE	223				
691.8948364	371.2401428	49.85606	60S ribosomal protein L13 OS=Homo sapiens GN=RPL13 PE=1 SV=4		2.66	LATQLTGPVMPVR	LATQLTGPVMPVR	2	y	1	3	49.80777	sp|P26373|RL13_HUMAN	2.25E+15	FALSE		0.995800018	FALSE	223				
691.8948364	1097.613525	49.85606	60S ribosomal protein L13 OS=Homo sapiens GN=RPL13 PE=1 SV=4		2.09	LATQLTGPVMPVR	LATQLTGPVMPVR	2	y	1	10	49.80777	sp|P26373|RL13_HUMAN	2.25E+15	FALSE		0.995800018	FALSE	223				
691.8948364	527.3187866	49.85606	60S ribosomal protein L13 OS=Homo sapiens GN=RPL13 PE=1 SV=4		1.11	LATQLTGPVMPVR	LATQLTGPVMPVR	2	b	1	5	49.80777	sp|P26373|RL13_HUMAN	2.25E+15	FALSE		0.995800018	FALSE	223				
691.8948364	502.2806091	49.85606	60S ribosomal protein L13 OS=Homo sapiens GN=RPL13 PE=1 SV=4		1.06	LATQLTGPVMPVR	LATQLTGPVMPVR	2	y	1	4	49.80777	sp|P26373|RL13_HUMAN	2.25E+15	FALSE		0.995800018	FALSE	223				
691.8948364	414.2347107	49.85606	60S ribosomal protein L13 OS=Homo sapiens GN=RPL13 PE=1 SV=4		0.86	LATQLTGPVMPVR	LATQLTGPVMPVR	2	b	1	4	49.80777	sp|P26373|RL13_HUMAN	2.25E+15	FALSE		0.995800018	FALSE	223				
691.8948364	185.1284485	49.85606	60S ribosomal protein L13 OS=Homo sapiens GN=RPL13 PE=1 SV=4		0.84	LATQLTGPVMPVR	LATQLTGPVMPVR	2	b	1	2	49.80777	sp|P26373|RL13_HUMAN	2.25E+15	FALSE		0.995800018	FALSE	223				
691.8948364	343.1976013	49.85606	60S ribosomal protein L13 OS=Homo sapiens GN=RPL13 PE=1 SV=4		0.8	LATQLTGPVMPVR	LATQLTGPVMPVR	2	b	2	7	49.80777	sp|P26373|RL13_HUMAN	2.25E+15	FALSE		0.995800018	FALSE	223				
691.8948364	485.2811279	49.85606	60S ribosomal protein L13 OS=Homo sapiens GN=RPL13 PE=1 SV=4		0.65	LATQLTGPVMPVR	LATQLTGPVMPVR	2	y	2	9	49.80777	sp|P26373|RL13_HUMAN	2.25E+15	FALSE		0.995800018	FALSE	223				
691.8948364	286.1761475	49.85606	60S ribosomal protein L13 OS=Homo sapiens GN=RPL13 PE=1 SV=4		0.58	LATQLTGPVMPVR	LATQLTGPVMPVR	2	b	1	3	49.80777	sp|P26373|RL13_HUMAN	2.25E+15	FALSE		0.995800018	FALSE	223				
691.8948364	601.348999	49.85606	60S ribosomal protein L13 OS=Homo sapiens GN=RPL13 PE=1 SV=4		0.51	LATQLTGPVMPVR	LATQLTGPVMPVR	2	y	1	5	49.80777	sp|P26373|RL13_HUMAN	2.25E+15	FALSE		0.995800018	FALSE	223				
691.8948364	1364.771851	49.85606	60S ribosomal protein L13 OS=Homo sapiens GN=RPL13 PE=1 SV=4		0.51	LATQLTGPVMPVR	LATQLTGPVMPVR	2	b	1	13	49.80777	sp|P26373|RL13_HUMAN	2.25E+15	FALSE		0.995800018	FALSE	223				
691.8948364	628.3664551	49.85606	60S ribosomal protein L13 OS=Homo sapiens GN=RPL13 PE=1 SV=4		0.46	LATQLTGPVMPVR	LATQLTGPVMPVR	2	b	1	6	49.80777	sp|P26373|RL13_HUMAN	2.25E+15	FALSE		0.995800018	FALSE	223				
691.8948364	175.1189575	49.85606	60S ribosomal protein L13 OS=Homo sapiens GN=RPL13 PE=1 SV=4		0.45	LATQLTGPVMPVR	LATQLTGPVMPVR	2	y	1	1	49.80777	sp|P26373|RL13_HUMAN	2.25E+15	FALSE		0.995800018	FALSE	223				
691.8948364	1198.661255	49.85606	60S ribosomal protein L13 OS=Homo sapiens GN=RPL13 PE=1 SV=4		0.22	LATQLTGPVMPVR	LATQLTGPVMPVR	2	y	1	11	49.80777	sp|P26373|RL13_HUMAN	2.25E+15	FALSE		0.995800018	FALSE	223				
682.8895874	509.308197	49.85597	60S ribosomal protein L13 OS=Homo sapiens GN=RPL13 PE=1 SV=4		31.12	LATQLTGPVMPVR	LAT[Dhy]QLTGPVMPVR	2	b	1	5	49.84672	sp|P26373|RL13_HUMAN	8.07101E+14	FALSE		0.995800018	FALSE	223		Dehydrated		
682.8895874	856.4709473	49.85597	60S ribosomal protein L13 OS=Homo sapiens GN=RPL13 PE=1 SV=4		31.12	LATQLTGPVMPVR	LAT[Dhy]QLTGPVMPVR	2	y	1	8	49.84672	sp|P26373|RL13_HUMAN	8.07101E+14	FALSE		0.995800018	FALSE	223		Dehydrated		
682.8895874	610.355896	49.85597	60S ribosomal protein L13 OS=Homo sapiens GN=RPL13 PE=1 SV=4		20.06	LATQLTGPVMPVR	LAT[Dhy]QLTGPVMPVR	2	b	1	6	49.84672	sp|P26373|RL13_HUMAN	8.07101E+14	FALSE		0.995800018	FALSE	223		Dehydrated		
682.8895874	755.4232788	49.85597	60S ribosomal protein L13 OS=Homo sapiens GN=RPL13 PE=1 SV=4		20.06	LATQLTGPVMPVR	LAT[Dhy]QLTGPVMPVR	2	y	1	7	49.84672	sp|P26373|RL13_HUMAN	8.07101E+14	FALSE		0.995800018	FALSE	223		Dehydrated		
682.8895874	396.2241516	49.85597	60S ribosomal protein L13 OS=Homo sapiens GN=RPL13 PE=1 SV=4		10.04	LATQLTGPVMPVR	LAT[Dhy]QLTGPVMPVR	2	b	1	4	49.84672	sp|P26373|RL13_HUMAN	8.07101E+14	FALSE		0.995800018	FALSE	223		Dehydrated		
682.8895874	969.5549927	49.85597	60S ribosomal protein L13 OS=Homo sapiens GN=RPL13 PE=1 SV=4		10.04	LATQLTGPVMPVR	LAT[Dhy]QLTGPVMPVR	2	y	1	9	49.84672	sp|P26373|RL13_HUMAN	8.07101E+14	FALSE		0.995800018	FALSE	223		Dehydrated		
682.8895874	667.3773804	49.85597	60S ribosomal protein L13 OS=Homo sapiens GN=RPL13 PE=1 SV=4		8.8	LATQLTGPVMPVR	LAT[Dhy]QLTGPVMPVR	2	b	1	7	49.84672	sp|P26373|RL13_HUMAN	8.07101E+14	FALSE		0.995800018	FALSE	223		Dehydrated		
682.8895874	698.4017944	49.85597	60S ribosomal protein L13 OS=Homo sapiens GN=RPL13 PE=1 SV=4		8.8	LATQLTGPVMPVR	LAT[Dhy]QLTGPVMPVR	2	y	1	6	49.84672	sp|P26373|RL13_HUMAN	8.07101E+14	FALSE		0.995800018	FALSE	223		Dehydrated		
682.8895874	371.2401428	49.85597	60S ribosomal protein L13 OS=Homo sapiens GN=RPL13 PE=1 SV=4		4.35	LATQLTGPVMPVR	LAT[Dhy]QLTGPVMPVR	2	y	1	3	49.84672	sp|P26373|RL13_HUMAN	8.07101E+14	FALSE		0.995800018	FALSE	223		Dehydrated		
682.8895874	502.2806091	49.85597	60S ribosomal protein L13 OS=Homo sapiens GN=RPL13 PE=1 SV=4		3.05	LATQLTGPVMPVR	LAT[Dhy]QLTGPVMPVR	2	y	1	4	49.84672	sp|P26373|RL13_HUMAN	8.07101E+14	FALSE		0.995800018	FALSE	223		Dehydrated		
682.8895874	268.1655579	49.85597	60S ribosomal protein L13 OS=Homo sapiens GN=RPL13 PE=1 SV=4		1.23	LATQLTGPVMPVR	LAT[Dhy]QLTGPVMPVR	2	b	1	3	49.84672	sp|P26373|RL13_HUMAN	8.07101E+14	FALSE		0.995800018	FALSE	223		Dehydrated		
682.8895874	1097.613525	49.85597	60S ribosomal protein L13 OS=Homo sapiens GN=RPL13 PE=1 SV=4		1.23	LATQLTGPVMPVR	LAT[Dhy]QLTGPVMPVR	2	y	1	10	49.84672	sp|P26373|RL13_HUMAN	8.07101E+14	FALSE		0.995800018	FALSE	223		Dehydrated		
682.8895874	301.1781616	49.85597	60S ribosomal protein L13 OS=Homo sapiens GN=RPL13 PE=1 SV=4		0.99	LATQLTGPVMPVR	LAT[Dhy]QLTGPVMPVR	2	y	2	5	49.84672	sp|P26373|RL13_HUMAN	8.07101E+14	FALSE		0.995800018	FALSE	223		Dehydrated		
682.8895874	185.1284485	49.85597	60S ribosomal protein L13 OS=Homo sapiens GN=RPL13 PE=1 SV=4		0.81	LATQLTGPVMPVR	LAT[Dhy]QLTGPVMPVR	2	b	1	2	49.84672	sp|P26373|RL13_HUMAN	8.07101E+14	FALSE		0.995800018	FALSE	223		Dehydrated		
682.8895874	1180.650635	49.85597	60S ribosomal protein L13 OS=Homo sapiens GN=RPL13 PE=1 SV=4		0.81	LATQLTGPVMPVR	LAT[Dhy]QLTGPVMPVR	2	y	1	11	49.84672	sp|P26373|RL13_HUMAN	8.07101E+14	FALSE		0.995800018	FALSE	223		Dehydrated		
479.2718201	215.1390228	38.21162	60S ribosomal protein L13 OS=Homo sapiens GN=RPL13 PE=1 SV=4		59.48	TIGISVDPR	TIGISVDPR	2	b	1	2	38.0579	sp|P26373|RL13_HUMAN		FALSE		0.994599998	FALSE	223				
479.2718201	743.4046021	38.21162	60S ribosomal protein L13 OS=Homo sapiens GN=RPL13 PE=1 SV=4		59.48	TIGISVDPR	TIGISVDPR	2	y	1	7	38.0579	sp|P26373|RL13_HUMAN		FALSE		0.994599998	FALSE	223				
479.2718201	272.1717224	38.21162	60S ribosomal protein L13 OS=Homo sapiens GN=RPL13 PE=1 SV=4		55.91	TIGISVDPR	TIGISVDPR	2	y	1	2	38.0579	sp|P26373|RL13_HUMAN		FALSE		0.994599998	FALSE	223				
479.2718201	686.3831787	38.21162	60S ribosomal protein L13 OS=Homo sapiens GN=RPL13 PE=1 SV=4		55.91	TIGISVDPR	TIGISVDPR	2	y	1	6	38.0579	sp|P26373|RL13_HUMAN		FALSE		0.994599998	FALSE	223				
479.2718201	385.2445374	38.21162	60S ribosomal protein L13 OS=Homo sapiens GN=RPL13 PE=1 SV=4		16.57	TIGISVDPR	TIGISVDPR	2	b	1	4	38.0579	sp|P26373|RL13_HUMAN		FALSE		0.994599998	FALSE	223				
479.2718201	573.2990723	38.21162	60S ribosomal protein L13 OS=Homo sapiens GN=RPL13 PE=1 SV=4		16.57	TIGISVDPR	TIGISVDPR	2	y	1	5	38.0579	sp|P26373|RL13_HUMAN		FALSE		0.994599998	FALSE	223				
479.2718201	486.2670593	38.21162	60S ribosomal protein L13 OS=Homo sapiens GN=RPL13 PE=1 SV=4		2.16	TIGISVDPR	TIGISVDPR	2	y	1	4	38.0579	sp|P26373|RL13_HUMAN		FALSE		0.994599998	FALSE	223				
479.2718201	571.3449707	38.21162	60S ribosomal protein L13 OS=Homo sapiens GN=RPL13 PE=1 SV=4		0.84	TIGISVDPR	TIGISVDPR	2	b	1	6	38.0579	sp|P26373|RL13_HUMAN		FALSE		0.994599998	FALSE	223				
479.2718201	783.4246826	38.21162	60S ribosomal protein L13 OS=Homo sapiens GN=RPL13 PE=1 SV=4		0.54	TIGISVDPR	TIGISVDPR	2	b	1	8	38.0579	sp|P26373|RL13_HUMAN		FALSE		0.994599998	FALSE	223				
692.3868408	856.4709473	50.62716	60S ribosomal protein L13 OS=Homo sapiens GN=RPL13 PE=1 SV=4		9.11	LATQLTGPVMPVR	LATQ[Dea]LTGPVMPVR	2	y	1	8	50.41542	sp|P26373|RL13_HUMAN		FALSE		0.960699975	FALSE	223		Deamidated		
692.3868408	755.4232788	50.62716	60S ribosomal protein L13 OS=Homo sapiens GN=RPL13 PE=1 SV=4		4.75	LATQLTGPVMPVR	LATQ[Dea]LTGPVMPVR	2	y	1	7	50.41542	sp|P26373|RL13_HUMAN		FALSE		0.960699975	FALSE	223		Deamidated		
692.3868408	969.5549927	50.62716	60S ribosomal protein L13 OS=Homo sapiens GN=RPL13 PE=1 SV=4		3.08	LATQLTGPVMPVR	LATQ[Dea]LTGPVMPVR	2	y	1	9	50.41542	sp|P26373|RL13_HUMAN		FALSE		0.960699975	FALSE	223		Deamidated		
692.3868408	698.4017944	50.62716	60S ribosomal protein L13 OS=Homo sapiens GN=RPL13 PE=1 SV=4		2.24	LATQLTGPVMPVR	LATQ[Dea]LTGPVMPVR	2	y	1	6	50.41542	sp|P26373|RL13_HUMAN		FALSE		0.960699975	FALSE	223		Deamidated		
692.3868408	371.2401428	50.62716	60S ribosomal protein L13 OS=Homo sapiens GN=RPL13 PE=1 SV=4		1.73	LATQLTGPVMPVR	LATQ[Dea]LTGPVMPVR	2	y	1	3	50.41542	sp|P26373|RL13_HUMAN		FALSE		0.960699975	FALSE	223		Deamidated		
692.3868408	175.1189575	50.62716	60S ribosomal protein L13 OS=Homo sapiens GN=RPL13 PE=1 SV=4		0.63	LATQLTGPVMPVR	LATQ[Dea]LTGPVMPVR	2	y	1	1	50.41542	sp|P26373|RL13_HUMAN		FALSE		0.960699975	FALSE	223		Deamidated		
692.3868408	686.3719482	50.62716	60S ribosomal protein L13 OS=Homo sapiens GN=RPL13 PE=1 SV=4		0.48	LATQLTGPVMPVR	LATQ[Dea]LTGPVMPVR	2	b	1	7	50.41542	sp|P26373|RL13_HUMAN		FALSE		0.960699975	FALSE	223		Deamidated		
692.3868408	683.3815918	50.62716	60S ribosomal protein L13 OS=Homo sapiens GN=RPL13 PE=1 SV=4		0.43	LATQLTGPVMPVR	LATQ[Dea]LTGPVMPVR	2	b	2	13	50.41542	sp|P26373|RL13_HUMAN		FALSE		0.960699975	FALSE	223		Deamidated		
692.3868408	378.215271	50.62716	60S ribosomal protein L13 OS=Homo sapiens GN=RPL13 PE=1 SV=4		0.33	LATQLTGPVMPVR	LATQ[Dea]LTGPVMPVR	2	y	2	7	50.41542	sp|P26373|RL13_HUMAN		FALSE		0.960699975	FALSE	223		Deamidated		
586.3040161	440.2292175	44.05897	60S ribosomal protein L13 OS=Homo sapiens GN=RPL13 PE=1 SV=4		20.16	VATWFNQPAR	VAT[Dhy]WFNQPAR	2	b	1	4	43.87792	sp|P26373|RL13_HUMAN		FALSE		0.939100027	FALSE	223		Dehydrated		
586.3040161	732.3787231	44.05897	60S ribosomal protein L13 OS=Homo sapiens GN=RPL13 PE=1 SV=4		20.16	VATWFNQPAR	VAT[Dhy]WFNQPAR	2	y	1	6	43.87792	sp|P26373|RL13_HUMAN		FALSE		0.939100027	FALSE	223		Dehydrated		
586.3040161	918.4580688	44.05897	60S ribosomal protein L13 OS=Homo sapiens GN=RPL13 PE=1 SV=4		7.72	VATWFNQPAR	VAT[Dhy]WFNQPAR	2	y	1	7	43.87792	sp|P26373|RL13_HUMAN		FALSE		0.939100027	FALSE	223		Dehydrated		
586.3040161	585.3103638	44.05897	60S ribosomal protein L13 OS=Homo sapiens GN=RPL13 PE=1 SV=4		5.04	VATWFNQPAR	VAT[Dhy]WFNQPAR	2	y	1	5	43.87792	sp|P26373|RL13_HUMAN		FALSE		0.939100027	FALSE	223		Dehydrated		
586.3040161	343.2088318	44.05897	60S ribosomal protein L13 OS=Homo sapiens GN=RPL13 PE=1 SV=4		3.45	VATWFNQPAR	VAT[Dhy]WFNQPAR	2	y	1	3	43.87792	sp|P26373|RL13_HUMAN		FALSE		0.939100027	FALSE	223		Dehydrated		
586.3040161	471.267395	44.05897	60S ribosomal protein L13 OS=Homo sapiens GN=RPL13 PE=1 SV=4		1.73	VATWFNQPAR	VAT[Dhy]WFNQPAR	2	y	1	4	43.87792	sp|P26373|RL13_HUMAN		FALSE		0.939100027	FALSE	223		Dehydrated		
586.3040161	501.2512207	44.05897	60S ribosomal protein L13 OS=Homo sapiens GN=RPL13 PE=1 SV=4		0.82	VATWFNQPAR	VAT[Dhy]WFNQPAR	2	y	2	8	43.87792	sp|P26373|RL13_HUMAN		FALSE		0.939100027	FALSE	223		Dehydrated		
586.3040161	171.1128082	44.05897	60S ribosomal protein L13 OS=Homo sapiens GN=RPL13 PE=1 SV=4		0.69	VATWFNQPAR	VAT[Dhy]WFNQPAR	2	b	1	2	43.87792	sp|P26373|RL13_HUMAN		FALSE		0.939100027	FALSE	223		Dehydrated		
586.3040161	415.2032166	44.05897	60S ribosomal protein L13 OS=Homo sapiens GN=RPL13 PE=1 SV=4		0.59	VATWFNQPAR	VAT[Dhy]WFNQPAR	2	b	2	7	43.87792	sp|P26373|RL13_HUMAN		FALSE		0.939100027	FALSE	223		Dehydrated		
597.7987671	733.362793	54.46327	60S ribosomal protein L13 OS=Homo sapiens GN=RPL13 PE=1 SV=4		25.19	VATWFNQPAR	VATW[Kyn]FNQ[Dea]PAR	2	y	1	6	54.2336	sp|P26373|RL13_HUMAN		FALSE		0.773699999	FALSE	223		"Trp->Kynurenin,Deamidated"		
597.7987671	609.3031006	54.46327	60S ribosomal protein L13 OS=Homo sapiens GN=RPL13 PE=1 SV=4		15.58	VATWFNQPAR	VATW[Kyn]FNQ[Dea]PAR	2	b	1	5	54.2336	sp|P26373|RL13_HUMAN		FALSE		0.773699999	FALSE	223		"Trp->Kynurenin,Deamidated"		
597.7987671	171.1128082	54.46327	60S ribosomal protein L13 OS=Homo sapiens GN=RPL13 PE=1 SV=4		8.3	VATWFNQPAR	VATW[Kyn]FNQ[Dea]PAR	2	b	1	2	54.2336	sp|P26373|RL13_HUMAN		FALSE		0.773699999	FALSE	223		"Trp->Kynurenin,Deamidated"		
597.7987671	1024.484619	54.46327	60S ribosomal protein L13 OS=Homo sapiens GN=RPL13 PE=1 SV=4		8.3	VATWFNQPAR	VATW[Kyn]FNQ[Dea]PAR	2	y	1	8	54.2336	sp|P26373|RL13_HUMAN		FALSE		0.773699999	FALSE	223		"Trp->Kynurenin,Deamidated"		
597.7987671	1095.521729	54.46327	60S ribosomal protein L13 OS=Homo sapiens GN=RPL13 PE=1 SV=4		4.41	VATWFNQPAR	VATW[Kyn]FNQ[Dea]PAR	2	y	1	9	54.2336	sp|P26373|RL13_HUMAN		FALSE		0.773699999	FALSE	223		"Trp->Kynurenin,Deamidated"		
597.7987671	272.1604919	54.46327	60S ribosomal protein L13 OS=Homo sapiens GN=RPL13 PE=1 SV=4		2.53	VATWFNQPAR	VATW[Kyn]FNQ[Dea]PAR	2	b	1	3	54.2336	sp|P26373|RL13_HUMAN		FALSE		0.773699999	FALSE	223		"Trp->Kynurenin,Deamidated"		
597.7987671	175.1189575	54.46327	60S ribosomal protein L13 OS=Homo sapiens GN=RPL13 PE=1 SV=4		1.22	VATWFNQPAR	VATW[Kyn]FNQ[Dea]PAR	2	y	1	1	54.2336	sp|P26373|RL13_HUMAN		FALSE		0.773699999	FALSE	223		"Trp->Kynurenin,Deamidated"		
466.7454529	387.2026672	53.03379	60S ribosomal protein L13 OS=Homo sapiens GN=RPL13 PE=1 SV=4		16.65	GFSLEELR	GFS[Dhy]LEELR	2	b	1	4	52.8108	sp|P26373|RL13_HUMAN		FALSE		0.563600004	FALSE	223		Dehydrated		
466.7454529	546.288208	53.03379	60S ribosomal protein L13 OS=Homo sapiens GN=RPL13 PE=1 SV=4		16.65	GFSLEELR	GFS[Dhy]LEELR	2	y	1	4	52.8108	sp|P26373|RL13_HUMAN		FALSE		0.563600004	FALSE	223		Dehydrated		
466.7454529	288.2030029	53.03379	60S ribosomal protein L13 OS=Homo sapiens GN=RPL13 PE=1 SV=4		10.88	GFSLEELR	GFS[Dhy]LEELR	2	y	1	2	52.8108	sp|P26373|RL13_HUMAN		FALSE		0.563600004	FALSE	223		Dehydrated		
466.7454529	274.1186218	53.03379	60S ribosomal protein L13 OS=Homo sapiens GN=RPL13 PE=1 SV=4		10.36	GFSLEELR	GFS[Dhy]LEELR	2	b	1	3	52.8108	sp|P26373|RL13_HUMAN		FALSE		0.563600004	FALSE	223		Dehydrated		
466.7454529	659.3722534	53.03379	60S ribosomal protein L13 OS=Homo sapiens GN=RPL13 PE=1 SV=4		10.36	GFSLEELR	GFS[Dhy]LEELR	2	y	1	5	52.8108	sp|P26373|RL13_HUMAN		FALSE		0.563600004	FALSE	223		Dehydrated		
466.7454529	466.7454529	53.03379	60S ribosomal protein L13 OS=Homo sapiens GN=RPL13 PE=1 SV=4		6.83	GFSLEELR	GFS[Dhy]LEELR	2	y	2	8	52.8108	sp|P26373|RL13_HUMAN		FALSE		0.563600004	FALSE	223		Dehydrated		
466.7454529	417.2456055	53.03379	60S ribosomal protein L13 OS=Homo sapiens GN=RPL13 PE=1 SV=4		5.16	GFSLEELR	GFS[Dhy]LEELR	2	y	1	3	52.8108	sp|P26373|RL13_HUMAN		FALSE		0.563600004	FALSE	223		Dehydrated		
466.7454529	205.0971527	53.03379	60S ribosomal protein L13 OS=Homo sapiens GN=RPL13 PE=1 SV=4		1.5	GFSLEELR	GFS[Dhy]LEELR	2	b	1	2	52.8108	sp|P26373|RL13_HUMAN		FALSE		0.563600004	FALSE	223		Dehydrated		
466.7454529	728.3937378	53.03379	60S ribosomal protein L13 OS=Homo sapiens GN=RPL13 PE=1 SV=4		1.5	GFSLEELR	GFS[Dhy]LEELR	2	y	1	6	52.8108	sp|P26373|RL13_HUMAN		FALSE		0.563600004	FALSE	223		Dehydrated		
466.7454529	364.7005005	53.03379	60S ribosomal protein L13 OS=Homo sapiens GN=RPL13 PE=1 SV=4		1.34	GFSLEELR	GFS[Dhy]LEELR	2	y	2	6	52.8108	sp|P26373|RL13_HUMAN		FALSE		0.563600004	FALSE	223		Dehydrated		
466.7454529	175.1189575	53.03379	60S ribosomal protein L13 OS=Homo sapiens GN=RPL13 PE=1 SV=4		0.71	GFSLEELR	GFS[Dhy]LEELR	2	y	1	1	52.8108	sp|P26373|RL13_HUMAN		FALSE		0.563600004	FALSE	223		Dehydrated		
492.6069946	729.4015503	38.7273	60S ribosomal protein L13 OS=Homo sapiens GN=RPL13 PE=1 SV=4		25.68	VARTIGISVDPR	VART[Hep]IGISVDPR	3	b	2	12	38.57117	sp|P26373|RL13_HUMAN		FALSE		0.294099987	FALSE	223		Hep		
492.6069946	272.1717224	38.7273	60S ribosomal protein L13 OS=Homo sapiens GN=RPL13 PE=1 SV=4		10.93	VARTIGISVDPR	VART[Hep]IGISVDPR	3	y	1	2	38.57117	sp|P26373|RL13_HUMAN		FALSE		0.294099987	FALSE	223		Hep		
492.6069946	743.4046021	38.7273	60S ribosomal protein L13 OS=Homo sapiens GN=RPL13 PE=1 SV=4		10.17	VARTIGISVDPR	VART[Hep]IGISVDPR	3	y	1	7	38.57117	sp|P26373|RL13_HUMAN		FALSE		0.294099987	FALSE	223		Hep		
492.6069946	573.2990723	38.7273	60S ribosomal protein L13 OS=Homo sapiens GN=RPL13 PE=1 SV=4		4.58	VARTIGISVDPR	VART[Hep]IGISVDPR	3	y	1	5	38.57117	sp|P26373|RL13_HUMAN		FALSE		0.294099987	FALSE	223		Hep		
492.6069946	686.3831787	38.7273	60S ribosomal protein L13 OS=Homo sapiens GN=RPL13 PE=1 SV=4		2.74	VARTIGISVDPR	VART[Hep]IGISVDPR	3	y	1	6	38.57117	sp|P26373|RL13_HUMAN		FALSE		0.294099987	FALSE	223		Hep		
492.6069946	175.1189575	38.7273	60S ribosomal protein L13 OS=Homo sapiens GN=RPL13 PE=1 SV=4		0.7	VARTIGISVDPR	VART[Hep]IGISVDPR	3	y	1	1	38.57117	sp|P26373|RL13_HUMAN		FALSE		0.294099987	FALSE	223		Hep		
492.6069946	327.2139282	38.7273	60S ribosomal protein L13 OS=Homo sapiens GN=RPL13 PE=1 SV=4		0.17	VARTIGISVDPR	VART[Hep]IGISVDPR	3	b	1	3	38.57117	sp|P26373|RL13_HUMAN		FALSE		0.294099987	FALSE	223		Hep		
492.6069946	387.1986694	38.7273	60S ribosomal protein L13 OS=Homo sapiens GN=RPL13 PE=1 SV=4		0.13	VARTIGISVDPR	VART[Hep]IGISVDPR	3	y	1	3	38.57117	sp|P26373|RL13_HUMAN		FALSE		0.294099987	FALSE	223		Hep		
654.9906006	288.2030029	58.80253	60S ribosomal protein L13 OS=Homo sapiens GN=RPL13 PE=1 SV=4		3.76	VITEEEKNFKAFASLR	VITEEEKN[Dea]FKAFAS[Pho]LR	3	y	1	2	58.55258	sp|P26373|RL13_HUMAN		FALSE		0.262300014	FALSE	223		"Deamidated,Phospho(Ser,Thr)"		
654.9906006	314.207428	58.80253	60S ribosomal protein L13 OS=Homo sapiens GN=RPL13 PE=1 SV=4		1.91	VITEEEKNFKAFASLR	VITEEEKN[Dea]FKAFAS[Pho]LR	3	b	1	3	58.55258	sp|P26373|RL13_HUMAN		FALSE		0.262300014	FALSE	223		"Deamidated,Phospho(Ser,Thr)"		
654.9906006	213.1597595	58.80253	60S ribosomal protein L13 OS=Homo sapiens GN=RPL13 PE=1 SV=4		1.44	VITEEEKNFKAFASLR	VITEEEKN[Dea]FKAFAS[Pho]LR	3	b	1	2	58.55258	sp|P26373|RL13_HUMAN		FALSE		0.262300014	FALSE	223		"Deamidated,Phospho(Ser,Thr)"		
654.9906006	932.4480591	58.80253	60S ribosomal protein L13 OS=Homo sapiens GN=RPL13 PE=1 SV=4		1.43	VITEEEKNFKAFASLR	VITEEEKN[Dea]FKAFAS[Pho]LR	3	y	2	15	58.55258	sp|P26373|RL13_HUMAN		FALSE		0.262300014	FALSE	223		"Deamidated,Phospho(Ser,Thr)"		
654.9906006	1091.525513	58.80253	60S ribosomal protein L13 OS=Homo sapiens GN=RPL13 PE=1 SV=4		1.36	VITEEEKNFKAFASLR	VITEEEKN[Dea]FKAFAS[Pho]LR	3	b	1	9	58.55258	sp|P26373|RL13_HUMAN		FALSE		0.262300014	FALSE	223		"Deamidated,Phospho(Ser,Thr)"		
654.9906006	944.4570923	58.80253	60S ribosomal protein L13 OS=Homo sapiens GN=RPL13 PE=1 SV=4		1.14	VITEEEKNFKAFASLR	VITEEEKN[Dea]FKAFAS[Pho]LR	3	b	1	8	58.55258	sp|P26373|RL13_HUMAN		FALSE		0.262300014	FALSE	223		"Deamidated,Phospho(Ser,Thr)"		
654.9906006	1019.507385	58.80253	60S ribosomal protein L13 OS=Homo sapiens GN=RPL13 PE=1 SV=4		1.14	VITEEEKNFKAFASLR	VITEEEKN[Dea]FKAFAS[Pho]LR	3	y	1	8	58.55258	sp|P26373|RL13_HUMAN		FALSE		0.262300014	FALSE	223		"Deamidated,Phospho(Ser,Thr)"		
654.9906006	277.1482544	58.80253	60S ribosomal protein L13 OS=Homo sapiens GN=RPL13 PE=1 SV=4		0.98	VITEEEKNFKAFASLR	VITEEEKN[Dea]FKAFAS[Pho]LR	3	b	3	7	58.55258	sp|P26373|RL13_HUMAN		FALSE		0.262300014	FALSE	223		"Deamidated,Phospho(Ser,Thr)"		
654.9906006	654.9906006	58.80253	60S ribosomal protein L13 OS=Homo sapiens GN=RPL13 PE=1 SV=4		0.76	VITEEEKNFKAFASLR	VITEEEKN[Dea]FKAFAS[Pho]LR	3	y	3	16	58.55258	sp|P26373|RL13_HUMAN		FALSE		0.262300014	FALSE	223		"Deamidated,Phospho(Ser,Thr)"		
654.9906006	175.1189575	58.80253	60S ribosomal protein L13 OS=Homo sapiens GN=RPL13 PE=1 SV=4		0.3	VITEEEKNFKAFASLR	VITEEEKN[Dea]FKAFAS[Pho]LR	3	y	1	1	58.55258	sp|P26373|RL13_HUMAN		FALSE		0.262300014	FALSE	223		"Deamidated,Phospho(Ser,Thr)"		
675.3560791	472.2765808	64.69432	60S ribosomal protein L13 OS=Homo sapiens GN=RPL13 PE=1 SV=4		1.73	TIGISVDPRRR	TIGISVDPR[Pho]RR	2	b	1	5	64.41683	sp|P26373|RL13_HUMAN		FALSE		0.177900001	FALSE	223		Phospho		
675.3560791	878.4356079	64.69432	60S ribosomal protein L13 OS=Homo sapiens GN=RPL13 PE=1 SV=4		1.73	TIGISVDPRRR	TIGISVDPR[Pho]RR	2	y	1	6	64.41683	sp|P26373|RL13_HUMAN		FALSE		0.177900001	FALSE	223		Phospho		
675.3560791	215.1390228	64.69432	60S ribosomal protein L13 OS=Homo sapiens GN=RPL13 PE=1 SV=4		1.6	TIGISVDPRRR	TIGISVDPR[Pho]RR	2	b	1	2	64.41683	sp|P26373|RL13_HUMAN		FALSE		0.177900001	FALSE	223		Phospho		
675.3560791	1135.573242	64.69432	60S ribosomal protein L13 OS=Homo sapiens GN=RPL13 PE=1 SV=4		1.6	TIGISVDPRRR	TIGISVDPR[Pho]RR	2	y	1	9	64.41683	sp|P26373|RL13_HUMAN		FALSE		0.177900001	FALSE	223		Phospho		
675.3560791	686.3719482	64.69432	60S ribosomal protein L13 OS=Homo sapiens GN=RPL13 PE=1 SV=4		1.23	TIGISVDPRRR	TIGISVDPR[Pho]RR	2	b	1	7	64.41683	sp|P26373|RL13_HUMAN		FALSE		0.177900001	FALSE	223		Phospho		
675.3560791	483.2374573	64.69432	60S ribosomal protein L13 OS=Homo sapiens GN=RPL13 PE=1 SV=4		0.61	TIGISVDPRRR	TIGISVDPR[Pho]RR	2	y	2	7	64.41683	sp|P26373|RL13_HUMAN		FALSE		0.177900001	FALSE	223		Phospho		
675.3560791	272.1604919	64.69432	60S ribosomal protein L13 OS=Homo sapiens GN=RPL13 PE=1 SV=4		0.52	TIGISVDPRRR	TIGISVDPR[Pho]RR	2	b	1	3	64.41683	sp|P26373|RL13_HUMAN		FALSE		0.177900001	FALSE	223		Phospho		
620.8484497	569.2929688	69.31767	60S ribosomal protein L13a OS=Homo sapiens GN=RPL13A PE=1 SV=2		7.84	AEVQVLVLDGR	[1Ac]-AEVQVLVLDGR	2	b	1	5	69.32642	sp|P40429|RL13A_HUMAN	1.83996E+14	FALSE		1	FALSE	412		Protein Terminal Acetyl	1Ac	
620.8484497	672.4039307	69.31767	60S ribosomal protein L13a OS=Homo sapiens GN=RPL13A PE=1 SV=2		7.84	AEVQVLVLDGR	[1Ac]-AEVQVLVLDGR	2	y	1	6	69.32642	sp|P40429|RL13A_HUMAN	1.83996E+14	FALSE		1	FALSE	412		Protein Terminal Acetyl	1Ac	
620.8484497	470.2245483	69.31767	60S ribosomal protein L13a OS=Homo sapiens GN=RPL13A PE=1 SV=2		5.5	AEVQVLVLDGR	[1Ac]-AEVQVLVLDGR	2	b	1	4	69.32642	sp|P40429|RL13A_HUMAN	1.83996E+14	FALSE		1	FALSE	412		Protein Terminal Acetyl	1Ac	
620.8484497	771.47229	69.31767	60S ribosomal protein L13a OS=Homo sapiens GN=RPL13A PE=1 SV=2		5.5	AEVQVLVLDGR	[1Ac]-AEVQVLVLDGR	2	y	1	7	69.32642	sp|P40429|RL13A_HUMAN	1.83996E+14	FALSE		1	FALSE	412		Protein Terminal Acetyl	1Ac	
620.8484497	342.1659546	69.31767	60S ribosomal protein L13a OS=Homo sapiens GN=RPL13A PE=1 SV=2		4.62	AEVQVLVLDGR	[1Ac]-AEVQVLVLDGR	2	b	1	3	69.32642	sp|P40429|RL13A_HUMAN	1.83996E+14	FALSE		1	FALSE	412		Protein Terminal Acetyl	1Ac	
620.8484497	899.5308838	69.31767	60S ribosomal protein L13a OS=Homo sapiens GN=RPL13A PE=1 SV=2		4.62	AEVQVLVLDGR	[1Ac]-AEVQVLVLDGR	2	y	1	8	69.32642	sp|P40429|RL13A_HUMAN	1.83996E+14	FALSE		1	FALSE	412		Protein Terminal Acetyl	1Ac	
620.8484497	243.0975494	69.31767	60S ribosomal protein L13a OS=Homo sapiens GN=RPL13A PE=1 SV=2		2.88	AEVQVLVLDGR	[1Ac]-AEVQVLVLDGR	2	b	1	2	69.32642	sp|P40429|RL13A_HUMAN	1.83996E+14	FALSE		1	FALSE	412		Protein Terminal Acetyl	1Ac	
620.8484497	998.5993042	69.31767	60S ribosomal protein L13a OS=Homo sapiens GN=RPL13A PE=1 SV=2		2.88	AEVQVLVLDGR	[1Ac]-AEVQVLVLDGR	2	y	1	9	69.32642	sp|P40429|RL13A_HUMAN	1.83996E+14	FALSE		1	FALSE	412		Protein Terminal Acetyl	1Ac	
620.8484497	559.3198242	69.31767	60S ribosomal protein L13a OS=Homo sapiens GN=RPL13A PE=1 SV=2		2.46	AEVQVLVLDGR	[1Ac]-AEVQVLVLDGR	2	y	1	5	69.32642	sp|P40429|RL13A_HUMAN	1.83996E+14	FALSE		1	FALSE	412		Protein Terminal Acetyl	1Ac	
620.8484497	682.3770142	69.31767	60S ribosomal protein L13a OS=Homo sapiens GN=RPL13A PE=1 SV=2		2.46	AEVQVLVLDGR	[1Ac]-AEVQVLVLDGR	2	b	1	6	69.32642	sp|P40429|RL13A_HUMAN	1.83996E+14	FALSE		1	FALSE	412		Protein Terminal Acetyl	1Ac	
620.8484497	460.2514343	69.31767	60S ribosomal protein L13a OS=Homo sapiens GN=RPL13A PE=1 SV=2		2	AEVQVLVLDGR	[1Ac]-AEVQVLVLDGR	2	y	1	4	69.32642	sp|P40429|RL13A_HUMAN	1.83996E+14	FALSE		1	FALSE	412		Protein Terminal Acetyl	1Ac	
620.8484497	232.1404114	69.31767	60S ribosomal protein L13a OS=Homo sapiens GN=RPL13A PE=1 SV=2		1.85	AEVQVLVLDGR	[1Ac]-AEVQVLVLDGR	2	y	1	2	69.32642	sp|P40429|RL13A_HUMAN	1.83996E+14	FALSE		1	FALSE	412		Protein Terminal Acetyl	1Ac	
620.8484497	347.1673584	69.31767	60S ribosomal protein L13a OS=Homo sapiens GN=RPL13A PE=1 SV=2		1.35	AEVQVLVLDGR	[1Ac]-AEVQVLVLDGR	2	y	1	3	69.32642	sp|P40429|RL13A_HUMAN	1.83996E+14	FALSE		1	FALSE	412		Protein Terminal Acetyl	1Ac	
620.8484497	175.1189575	69.31767	60S ribosomal protein L13a OS=Homo sapiens GN=RPL13A PE=1 SV=2		0.28	AEVQVLVLDGR	[1Ac]-AEVQVLVLDGR	2	y	1	1	69.32642	sp|P40429|RL13A_HUMAN	1.83996E+14	FALSE		1	FALSE	412		Protein Terminal Acetyl	1Ac	
626.824646	961.5200806	35.00956	60S ribosomal protein L13a OS=Homo sapiens GN=RPL13A PE=1 SV=2		32.89	YQAVTATLEEK	YQAVTATLEEK	2	y	1	9	35.02145	sp|P40429|RL13A_HUMAN	3.83E+15	FALSE		0.99849999	FALSE	412				
626.824646	791.4145508	35.00956	60S ribosomal protein L13a OS=Homo sapiens GN=RPL13A PE=1 SV=2		15.26	YQAVTATLEEK	YQAVTATLEEK	2	y	1	7	35.02145	sp|P40429|RL13A_HUMAN	3.83E+15	FALSE		0.99849999	FALSE	412				
626.824646	292.1291809	35.00956	60S ribosomal protein L13a OS=Homo sapiens GN=RPL13A PE=1 SV=2		14.07	YQAVTATLEEK	YQAVTATLEEK	2	b	1	2	35.02145	sp|P40429|RL13A_HUMAN	3.83E+15	FALSE		0.99849999	FALSE	412				
626.824646	890.4829102	35.00956	60S ribosomal protein L13a OS=Homo sapiens GN=RPL13A PE=1 SV=2		9.35	YQAVTATLEEK	YQAVTATLEEK	2	y	1	8	35.02145	sp|P40429|RL13A_HUMAN	3.83E+15	FALSE		0.99849999	FALSE	412				
626.824646	363.1662903	35.00956	60S ribosomal protein L13a OS=Homo sapiens GN=RPL13A PE=1 SV=2		7.24	YQAVTATLEEK	YQAVTATLEEK	2	b	1	3	35.02145	sp|P40429|RL13A_HUMAN	3.83E+15	FALSE		0.99849999	FALSE	412				
626.824646	619.3297119	35.00956	60S ribosomal protein L13a OS=Homo sapiens GN=RPL13A PE=1 SV=2		4.16	YQAVTATLEEK	YQAVTATLEEK	2	y	1	5	35.02145	sp|P40429|RL13A_HUMAN	3.83E+15	FALSE		0.99849999	FALSE	412				
626.824646	1252.641968	35.00956	60S ribosomal protein L13a OS=Homo sapiens GN=RPL13A PE=1 SV=2		2.52	YQAVTATLEEK	YQAVTATLEEK	2	y	1	11	35.02145	sp|P40429|RL13A_HUMAN	3.83E+15	FALSE		0.99849999	FALSE	412				
626.824646	518.2820435	35.00956	60S ribosomal protein L13a OS=Homo sapiens GN=RPL13A PE=1 SV=2		2.21	YQAVTATLEEK	YQAVTATLEEK	2	y	1	4	35.02145	sp|P40429|RL13A_HUMAN	3.83E+15	FALSE		0.99849999	FALSE	412				
626.824646	405.197998	35.00956	60S ribosomal protein L13a OS=Homo sapiens GN=RPL13A PE=1 SV=2		1.11	YQAVTATLEEK	YQAVTATLEEK	2	y	1	3	35.02145	sp|P40429|RL13A_HUMAN	3.83E+15	FALSE		0.99849999	FALSE	412				
626.824646	690.3668213	35.00956	60S ribosomal protein L13a OS=Homo sapiens GN=RPL13A PE=1 SV=2		1.09	YQAVTATLEEK	YQAVTATLEEK	2	y	1	6	35.02145	sp|P40429|RL13A_HUMAN	3.83E+15	FALSE		0.99849999	FALSE	412				
626.824646	276.1553955	35.00956	60S ribosomal protein L13a OS=Homo sapiens GN=RPL13A PE=1 SV=2		0.75	YQAVTATLEEK	YQAVTATLEEK	2	y	1	2	35.02145	sp|P40429|RL13A_HUMAN	3.83E+15	FALSE		0.99849999	FALSE	412				
626.824646	462.2347107	35.00956	60S ribosomal protein L13a OS=Homo sapiens GN=RPL13A PE=1 SV=2		0.6	YQAVTATLEEK	YQAVTATLEEK	2	b	1	4	35.02145	sp|P40429|RL13A_HUMAN	3.83E+15	FALSE		0.99849999	FALSE	412				
626.824646	147.1128082	35.00956	60S ribosomal protein L13a OS=Homo sapiens GN=RPL13A PE=1 SV=2		0.32	YQAVTATLEEK	YQAVTATLEEK	2	y	1	1	35.02145	sp|P40429|RL13A_HUMAN	3.83E+15	FALSE		0.99849999	FALSE	412				
626.824646	735.3671875	35.00956	60S ribosomal protein L13a OS=Homo sapiens GN=RPL13A PE=1 SV=2		0.24	YQAVTATLEEK	YQAVTATLEEK	2	b	1	7	35.02145	sp|P40429|RL13A_HUMAN	3.83E+15	FALSE		0.99849999	FALSE	412				
414.7542114	231.1161804	40.2267	60S ribosomal protein L13a OS=Homo sapiens GN=RPL13A PE=1 SV=2		6.67	MVVPAALK	MVVPAALK	2	b	1	2	40.06357	sp|P40429|RL13A_HUMAN		FALSE		0.971599996	FALSE	412				
414.7542114	598.3922729	40.2267	60S ribosomal protein L13a OS=Homo sapiens GN=RPL13A PE=1 SV=2		6.67	MVVPAALK	MVVPAALK	2	y	1	6	40.06357	sp|P40429|RL13A_HUMAN		FALSE		0.971599996	FALSE	412				
414.7542114	330.1846008	40.2267	60S ribosomal protein L13a OS=Homo sapiens GN=RPL13A PE=1 SV=2		5.12	MVVPAALK	MVVPAALK	2	b	1	3	40.06357	sp|P40429|RL13A_HUMAN		FALSE		0.971599996	FALSE	412				
414.7542114	499.3238525	40.2267	60S ribosomal protein L13a OS=Homo sapiens GN=RPL13A PE=1 SV=2		5.12	MVVPAALK	MVVPAALK	2	y	1	5	40.06357	sp|P40429|RL13A_HUMAN		FALSE		0.971599996	FALSE	412				
414.7542114	414.7542114	40.2267	60S ribosomal protein L13a OS=Homo sapiens GN=RPL13A PE=1 SV=2		2.86	MVVPAALK	MVVPAALK	2	y	2	8	40.06357	sp|P40429|RL13A_HUMAN		FALSE		0.971599996	FALSE	412				
414.7542114	697.4606934	40.2267	60S ribosomal protein L13a OS=Homo sapiens GN=RPL13A PE=1 SV=2		1.42	MVVPAALK	MVVPAALK	2	y	1	7	40.06357	sp|P40429|RL13A_HUMAN		FALSE		0.971599996	FALSE	412				
414.7542114	682.3956299	40.2267	60S ribosomal protein L13a OS=Homo sapiens GN=RPL13A PE=1 SV=2		1.04	MVVPAALK	MVVPAALK	2	b	1	7	40.06357	sp|P40429|RL13A_HUMAN		FALSE		0.971599996	FALSE	412				
414.7542114	569.3115845	40.2267	60S ribosomal protein L13a OS=Homo sapiens GN=RPL13A PE=1 SV=2		0.64	MVVPAALK	MVVPAALK	2	b	1	6	40.06357	sp|P40429|RL13A_HUMAN		FALSE		0.971599996	FALSE	412				
634.8220825	961.5200806	35.69227	60S ribosomal protein L13a OS=Homo sapiens GN=RPL13A PE=1 SV=2		15.52	YQAVTATLEEK	Y[Oxi]QAVTATLEEK	2	y	1	9	35.55033	sp|P40429|RL13A_HUMAN		FALSE		0.912500024	FALSE	412		Oxidation		
634.8220825	890.4829102	35.69227	60S ribosomal protein L13a OS=Homo sapiens GN=RPL13A PE=1 SV=2		6.91	YQAVTATLEEK	Y[Oxi]QAVTATLEEK	2	y	1	8	35.55033	sp|P40429|RL13A_HUMAN		FALSE		0.912500024	FALSE	412		Oxidation		
634.8220825	478.2296143	35.69227	60S ribosomal protein L13a OS=Homo sapiens GN=RPL13A PE=1 SV=2		6.16	YQAVTATLEEK	Y[Oxi]QAVTATLEEK	2	b	1	4	35.55033	sp|P40429|RL13A_HUMAN		FALSE		0.912500024	FALSE	412		Oxidation		
634.8220825	791.4145508	35.69227	60S ribosomal protein L13a OS=Homo sapiens GN=RPL13A PE=1 SV=2		6.16	YQAVTATLEEK	Y[Oxi]QAVTATLEEK	2	y	1	7	35.55033	sp|P40429|RL13A_HUMAN		FALSE		0.912500024	FALSE	412		Oxidation		
634.8220825	690.3668213	35.69227	60S ribosomal protein L13a OS=Homo sapiens GN=RPL13A PE=1 SV=2		1.09	YQAVTATLEEK	Y[Oxi]QAVTATLEEK	2	y	1	6	35.55033	sp|P40429|RL13A_HUMAN		FALSE		0.912500024	FALSE	412		Oxidation		
634.8220825	518.2820435	35.69227	60S ribosomal protein L13a OS=Homo sapiens GN=RPL13A PE=1 SV=2		0.73	YQAVTATLEEK	Y[Oxi]QAVTATLEEK	2	y	1	4	35.55033	sp|P40429|RL13A_HUMAN		FALSE		0.912500024	FALSE	412		Oxidation		
634.8220825	147.1128082	35.69227	60S ribosomal protein L13a OS=Homo sapiens GN=RPL13A PE=1 SV=2		0.57	YQAVTATLEEK	Y[Oxi]QAVTATLEEK	2	y	1	1	35.55033	sp|P40429|RL13A_HUMAN		FALSE		0.912500024	FALSE	412		Oxidation		
634.8220825	1122.531372	35.69227	60S ribosomal protein L13a OS=Homo sapiens GN=RPL13A PE=1 SV=2		0.57	YQAVTATLEEK	Y[Oxi]QAVTATLEEK	2	b	1	10	35.55033	sp|P40429|RL13A_HUMAN		FALSE		0.912500024	FALSE	412		Oxidation		
634.8220825	1089.578613	35.69227	60S ribosomal protein L13a OS=Homo sapiens GN=RPL13A PE=1 SV=2		0.53	YQAVTATLEEK	Y[Oxi]QAVTATLEEK	2	y	1	10	35.55033	sp|P40429|RL13A_HUMAN		FALSE		0.912500024	FALSE	412		Oxidation		
621.3404541	672.4039307	70.0494	60S ribosomal protein L13a OS=Homo sapiens GN=RPL13A PE=1 SV=2		1.98	AEVQVLVLDGR	[1Ac]-AEVQ[Dea]VLVLDGR	2	y	1	6	69.74688	sp|P40429|RL13A_HUMAN		FALSE		0.785600007	FALSE	412		"Deamidated,Protein Terminal Acetyl"	1Ac	
621.3404541	771.47229	70.0494	60S ribosomal protein L13a OS=Homo sapiens GN=RPL13A PE=1 SV=2		1.77	AEVQVLVLDGR	[1Ac]-AEVQ[Dea]VLVLDGR	2	y	1	7	69.74688	sp|P40429|RL13A_HUMAN		FALSE		0.785600007	FALSE	412		"Deamidated,Protein Terminal Acetyl"	1Ac	
621.3404541	342.1841431	70.0494	60S ribosomal protein L13a OS=Homo sapiens GN=RPL13A PE=1 SV=2		1.58	AEVQVLVLDGR	[1Ac]-AEVQ[Dea]VLVLDGR	2	b	2	6	69.74688	sp|P40429|RL13A_HUMAN		FALSE		0.785600007	FALSE	412		"Deamidated,Protein Terminal Acetyl"	1Ac	
621.3404541	559.3198242	70.0494	60S ribosomal protein L13a OS=Homo sapiens GN=RPL13A PE=1 SV=2		1.45	AEVQVLVLDGR	[1Ac]-AEVQ[Dea]VLVLDGR	2	y	1	5	69.74688	sp|P40429|RL13A_HUMAN		FALSE		0.785600007	FALSE	412		"Deamidated,Protein Terminal Acetyl"	1Ac	
621.3404541	232.1404114	70.0494	60S ribosomal protein L13a OS=Homo sapiens GN=RPL13A PE=1 SV=2		1.18	AEVQVLVLDGR	[1Ac]-AEVQ[Dea]VLVLDGR	2	y	1	2	69.74688	sp|P40429|RL13A_HUMAN		FALSE		0.785600007	FALSE	412		"Deamidated,Protein Terminal Acetyl"	1Ac	
621.3404541	460.2514343	70.0494	60S ribosomal protein L13a OS=Homo sapiens GN=RPL13A PE=1 SV=2		0.94	AEVQVLVLDGR	[1Ac]-AEVQ[Dea]VLVLDGR	2	y	1	4	69.74688	sp|P40429|RL13A_HUMAN		FALSE		0.785600007	FALSE	412		"Deamidated,Protein Terminal Acetyl"	1Ac	
621.3404541	243.0975494	70.0494	60S ribosomal protein L13a OS=Homo sapiens GN=RPL13A PE=1 SV=2		0.83	AEVQVLVLDGR	[1Ac]-AEVQ[Dea]VLVLDGR	2	b	1	2	69.74688	sp|P40429|RL13A_HUMAN		FALSE		0.785600007	FALSE	412		"Deamidated,Protein Terminal Acetyl"	1Ac	
621.3404541	621.3404541	70.0494	60S ribosomal protein L13a OS=Homo sapiens GN=RPL13A PE=1 SV=2		0.76	AEVQVLVLDGR	[1Ac]-AEVQ[Dea]VLVLDGR	2	y	2	11	69.74688	sp|P40429|RL13A_HUMAN		FALSE		0.785600007	FALSE	412		"Deamidated,Protein Terminal Acetyl"	1Ac	
621.3404541	347.1673584	70.0494	60S ribosomal protein L13a OS=Homo sapiens GN=RPL13A PE=1 SV=2		0.3	AEVQVLVLDGR	[1Ac]-AEVQ[Dea]VLVLDGR	2	y	1	3	69.74688	sp|P40429|RL13A_HUMAN		FALSE		0.785600007	FALSE	412		"Deamidated,Protein Terminal Acetyl"	1Ac	
627.3166504	961.5200806	35.2269	60S ribosomal protein L13a OS=Homo sapiens GN=RPL13A PE=1 SV=2		16.96	YQAVTATLEEK	YQ[Dea]AVTATLEEK	2	y	1	9	35.08713	sp|P40429|RL13A_HUMAN		FALSE		0.359499991	FALSE	412		Deamidated		
627.3166504	791.4145508	35.2269	60S ribosomal protein L13a OS=Homo sapiens GN=RPL13A PE=1 SV=2		8.53	YQAVTATLEEK	YQ[Dea]AVTATLEEK	2	y	1	7	35.08713	sp|P40429|RL13A_HUMAN		FALSE		0.359499991	FALSE	412		Deamidated		
627.3166504	890.4829102	35.2269	60S ribosomal protein L13a OS=Homo sapiens GN=RPL13A PE=1 SV=2		3.85	YQAVTATLEEK	YQ[Dea]AVTATLEEK	2	y	1	8	35.08713	sp|P40429|RL13A_HUMAN		FALSE		0.359499991	FALSE	412		Deamidated		
627.3166504	690.3668213	35.2269	60S ribosomal protein L13a OS=Homo sapiens GN=RPL13A PE=1 SV=2		3.03	YQAVTATLEEK	YQ[Dea]AVTATLEEK	2	y	1	6	35.08713	sp|P40429|RL13A_HUMAN		FALSE		0.359499991	FALSE	412		Deamidated		
627.3166504	619.3297119	35.2269	60S ribosomal protein L13a OS=Homo sapiens GN=RPL13A PE=1 SV=2		1.65	YQAVTATLEEK	YQ[Dea]AVTATLEEK	2	y	1	5	35.08713	sp|P40429|RL13A_HUMAN		FALSE		0.359499991	FALSE	412		Deamidated		
627.3166504	635.3035278	35.2269	60S ribosomal protein L13a OS=Homo sapiens GN=RPL13A PE=1 SV=2		1.65	YQAVTATLEEK	YQ[Dea]AVTATLEEK	2	b	1	6	35.08713	sp|P40429|RL13A_HUMAN		FALSE		0.359499991	FALSE	412		Deamidated		
627.3166504	518.2820435	35.2269	60S ribosomal protein L13a OS=Homo sapiens GN=RPL13A PE=1 SV=2		1.54	YQAVTATLEEK	YQ[Dea]AVTATLEEK	2	y	1	4	35.08713	sp|P40429|RL13A_HUMAN		FALSE		0.359499991	FALSE	412		Deamidated		
627.3166504	276.1553955	35.2269	60S ribosomal protein L13a OS=Homo sapiens GN=RPL13A PE=1 SV=2		0.63	YQAVTATLEEK	YQ[Dea]AVTATLEEK	2	y	1	2	35.08713	sp|P40429|RL13A_HUMAN		FALSE		0.359499991	FALSE	412		Deamidated		
627.3166504	405.197998	35.2269	60S ribosomal protein L13a OS=Homo sapiens GN=RPL13A PE=1 SV=2		0.28	YQAVTATLEEK	YQ[Dea]AVTATLEEK	2	y	1	3	35.08713	sp|P40429|RL13A_HUMAN		FALSE		0.359499991	FALSE	412		Deamidated		
634.8225098	420.1369934	69.72434	60S ribosomal protein L14 OS=Homo sapiens GN=RPL14 PE=1 SV=4		13.78	CMQLTDFILK	C[CAM]MQLTDFILK	2	b	1	3	69.69555	sp|P50914|RL14_HUMAN	1.098E+14	FALSE		1	FALSE	219				
634.8225098	849.5080566	69.72434	60S ribosomal protein L14 OS=Homo sapiens GN=RPL14 PE=1 SV=4		13.78	CMQLTDFILK	C[CAM]MQLTDFILK	2	y	1	7	69.69555	sp|P50914|RL14_HUMAN	1.098E+14	FALSE		1	FALSE	219				
634.8225098	292.0783997	69.72434	60S ribosomal protein L14 OS=Homo sapiens GN=RPL14 PE=1 SV=4		13.29	CMQLTDFILK	C[CAM]MQLTDFILK	2	b	1	2	69.69555	sp|P50914|RL14_HUMAN	1.098E+14	FALSE		1	FALSE	219				
634.8225098	977.5665894	69.72434	60S ribosomal protein L14 OS=Homo sapiens GN=RPL14 PE=1 SV=4		13.29	CMQLTDFILK	C[CAM]MQLTDFILK	2	y	1	8	69.69555	sp|P50914|RL14_HUMAN	1.098E+14	FALSE		1	FALSE	219				
634.8225098	533.2210693	69.72434	60S ribosomal protein L14 OS=Homo sapiens GN=RPL14 PE=1 SV=4		9.46	CMQLTDFILK	C[CAM]MQLTDFILK	2	b	1	4	69.69555	sp|P50914|RL14_HUMAN	1.098E+14	FALSE		1	FALSE	219				
634.8225098	736.4239502	69.72434	60S ribosomal protein L14 OS=Homo sapiens GN=RPL14 PE=1 SV=4		9.46	CMQLTDFILK	C[CAM]MQLTDFILK	2	y	1	6	69.69555	sp|P50914|RL14_HUMAN	1.098E+14	FALSE		1	FALSE	219				
634.8225098	634.8225098	69.72434	60S ribosomal protein L14 OS=Homo sapiens GN=RPL14 PE=1 SV=4		5.08	CMQLTDFILK	C[CAM]MQLTDFILK	2	y	2	10	69.69555	sp|P50914|RL14_HUMAN	1.098E+14	FALSE		1	FALSE	219				
634.8225098	260.1968689	69.72434	60S ribosomal protein L14 OS=Homo sapiens GN=RPL14 PE=1 SV=4		3.06	CMQLTDFILK	C[CAM]MQLTDFILK	2	y	1	2	69.69555	sp|P50914|RL14_HUMAN	1.098E+14	FALSE		1	FALSE	219				
634.8225098	1009.44812	69.72434	60S ribosomal protein L14 OS=Homo sapiens GN=RPL14 PE=1 SV=4		3.06	CMQLTDFILK	C[CAM]MQLTDFILK	2	b	1	8	69.69555	sp|P50914|RL14_HUMAN	1.098E+14	FALSE		1	FALSE	219				
634.8225098	635.3762817	69.72434	60S ribosomal protein L14 OS=Homo sapiens GN=RPL14 PE=1 SV=4		2.54	CMQLTDFILK	C[CAM]MQLTDFILK	2	y	1	5	69.69555	sp|P50914|RL14_HUMAN	1.098E+14	FALSE		1	FALSE	219				
634.8225098	520.3493652	69.72434	60S ribosomal protein L14 OS=Homo sapiens GN=RPL14 PE=1 SV=4		1.86	CMQLTDFILK	C[CAM]MQLTDFILK	2	y	1	4	69.69555	sp|P50914|RL14_HUMAN	1.098E+14	FALSE		1	FALSE	219				
634.8225098	749.2956543	69.72434	60S ribosomal protein L14 OS=Homo sapiens GN=RPL14 PE=1 SV=4		1.86	CMQLTDFILK	C[CAM]MQLTDFILK	2	b	1	6	69.69555	sp|P50914|RL14_HUMAN	1.098E+14	FALSE		1	FALSE	219				
634.8225098	625.8171997	69.72434	60S ribosomal protein L14 OS=Homo sapiens GN=RPL14 PE=1 SV=4		1.61	CMQLTDFILK	C[CAM]MQLTDFILK	2	b	2	10	69.69555	sp|P50914|RL14_HUMAN	1.098E+14	FALSE		1	FALSE	219				
634.8225098	373.2809448	69.72434	60S ribosomal protein L14 OS=Homo sapiens GN=RPL14 PE=1 SV=4		1.12	CMQLTDFILK	C[CAM]MQLTDFILK	2	y	1	3	69.69555	sp|P50914|RL14_HUMAN	1.098E+14	FALSE		1	FALSE	219				
634.8225098	896.3640747	69.72434	60S ribosomal protein L14 OS=Homo sapiens GN=RPL14 PE=1 SV=4		1.12	CMQLTDFILK	C[CAM]MQLTDFILK	2	b	1	7	69.69555	sp|P50914|RL14_HUMAN	1.098E+14	FALSE		1	FALSE	219				
634.8225098	1108.607056	69.72434	60S ribosomal protein L14 OS=Homo sapiens GN=RPL14 PE=1 SV=4		0.99	CMQLTDFILK	C[CAM]MQLTDFILK	2	y	1	9	69.69555	sp|P50914|RL14_HUMAN	1.098E+14	FALSE		1	FALSE	219				
634.8225098	147.1128082	69.72434	60S ribosomal protein L14 OS=Homo sapiens GN=RPL14 PE=1 SV=4		0.74	CMQLTDFILK	C[CAM]MQLTDFILK	2	y	1	1	69.69555	sp|P50914|RL14_HUMAN	1.098E+14	FALSE		1	FALSE	219				
677.8880615	397.2809448	62.11992	60S ribosomal protein L14 OS=Homo sapiens GN=RPL14 PE=1 SV=4		26.76	LVAIVDVIDQNR	LVAIVDVIDQNR	2	b	1	4	62.13262	sp|P50914|RL14_HUMAN	3.32E+15	FALSE		0.999899983	FALSE	219				
677.8880615	958.4952393	62.11992	60S ribosomal protein L14 OS=Homo sapiens GN=RPL14 PE=1 SV=4		26.76	LVAIVDVIDQNR	LVAIVDVIDQNR	2	y	1	8	62.13262	sp|P50914|RL14_HUMAN	3.32E+15	FALSE		0.999899983	FALSE	219				
677.8880615	496.3493347	62.11992	60S ribosomal protein L14 OS=Homo sapiens GN=RPL14 PE=1 SV=4		21.41	LVAIVDVIDQNR	LVAIVDVIDQNR	2	b	1	5	62.13262	sp|P50914|RL14_HUMAN	3.32E+15	FALSE		0.999899983	FALSE	219				
677.8880615	859.4268188	62.11992	60S ribosomal protein L14 OS=Homo sapiens GN=RPL14 PE=1 SV=4		21.41	LVAIVDVIDQNR	LVAIVDVIDQNR	2	y	1	7	62.13262	sp|P50914|RL14_HUMAN	3.32E+15	FALSE		0.999899983	FALSE	219				
677.8880615	213.1597595	62.11992	60S ribosomal protein L14 OS=Homo sapiens GN=RPL14 PE=1 SV=4		18.73	LVAIVDVIDQNR	LVAIVDVIDQNR	2	b	1	2	62.13262	sp|P50914|RL14_HUMAN	3.32E+15	FALSE		0.999899983	FALSE	219				
677.8880615	1142.616455	62.11992	60S ribosomal protein L14 OS=Homo sapiens GN=RPL14 PE=1 SV=4		18.73	LVAIVDVIDQNR	LVAIVDVIDQNR	2	y	1	10	62.13262	sp|P50914|RL14_HUMAN	3.32E+15	FALSE		0.999899983	FALSE	219				
677.8880615	284.1968689	62.11992	60S ribosomal protein L14 OS=Homo sapiens GN=RPL14 PE=1 SV=4		10.61	LVAIVDVIDQNR	LVAIVDVIDQNR	2	b	1	3	62.13262	sp|P50914|RL14_HUMAN	3.32E+15	FALSE		0.999899983	FALSE	219				
677.8880615	1071.579346	62.11992	60S ribosomal protein L14 OS=Homo sapiens GN=RPL14 PE=1 SV=4		10.61	LVAIVDVIDQNR	LVAIVDVIDQNR	2	y	1	9	62.13262	sp|P50914|RL14_HUMAN	3.32E+15	FALSE		0.999899983	FALSE	219				
677.8880615	611.3762817	62.11992	60S ribosomal protein L14 OS=Homo sapiens GN=RPL14 PE=1 SV=4		10.26	LVAIVDVIDQNR	LVAIVDVIDQNR	2	b	1	6	62.13262	sp|P50914|RL14_HUMAN	3.32E+15	FALSE		0.999899983	FALSE	219				
677.8880615	744.3999023	62.11992	60S ribosomal protein L14 OS=Homo sapiens GN=RPL14 PE=1 SV=4		10.26	LVAIVDVIDQNR	LVAIVDVIDQNR	2	y	1	6	62.13262	sp|P50914|RL14_HUMAN	3.32E+15	FALSE		0.999899983	FALSE	219				
677.8880615	645.3314819	62.11992	60S ribosomal protein L14 OS=Homo sapiens GN=RPL14 PE=1 SV=4		9.92	LVAIVDVIDQNR	LVAIVDVIDQNR	2	y	1	5	62.13262	sp|P50914|RL14_HUMAN	3.32E+15	FALSE		0.999899983	FALSE	219				
677.8880615	710.4447021	62.11992	60S ribosomal protein L14 OS=Homo sapiens GN=RPL14 PE=1 SV=4		9.92	LVAIVDVIDQNR	LVAIVDVIDQNR	2	b	1	7	62.13262	sp|P50914|RL14_HUMAN	3.32E+15	FALSE		0.999899983	FALSE	219				
677.8880615	417.220459	62.11992	60S ribosomal protein L14 OS=Homo sapiens GN=RPL14 PE=1 SV=4		6.86	LVAIVDVIDQNR	LVAIVDVIDQNR	2	y	1	3	62.13262	sp|P50914|RL14_HUMAN	3.32E+15	FALSE		0.999899983	FALSE	219				
677.8880615	532.2473755	62.11992	60S ribosomal protein L14 OS=Homo sapiens GN=RPL14 PE=1 SV=4		4.59	LVAIVDVIDQNR	LVAIVDVIDQNR	2	y	1	4	62.13262	sp|P50914|RL14_HUMAN	3.32E+15	FALSE		0.999899983	FALSE	219				
677.8880615	289.1618652	62.11992	60S ribosomal protein L14 OS=Homo sapiens GN=RPL14 PE=1 SV=4		1.02	LVAIVDVIDQNR	LVAIVDVIDQNR	2	y	1	2	62.13262	sp|P50914|RL14_HUMAN	3.32E+15	FALSE		0.999899983	FALSE	219				
677.8880615	175.1189575	62.11992	60S ribosomal protein L14 OS=Homo sapiens GN=RPL14 PE=1 SV=4		0.35	LVAIVDVIDQNR	LVAIVDVIDQNR	2	y	1	1	62.13262	sp|P50914|RL14_HUMAN	3.32E+15	FALSE		0.999899983	FALSE	219				
608.3111572	932.425415	32.17823	60S ribosomal protein L14 OS=Homo sapiens GN=RPL14 PE=1 SV=4		16.03	ALVDGPCTQVR	ALVDGPC[CAM]TQVR	2	y	1	8	32.13062	sp|P50914|RL14_HUMAN	6.64758E+13	FALSE		0.999499977	FALSE	219				
608.3111572	817.3984985	32.17823	60S ribosomal protein L14 OS=Homo sapiens GN=RPL14 PE=1 SV=4		11.99	ALVDGPCTQVR	ALVDGPC[CAM]TQVR	2	y	1	7	32.13062	sp|P50914|RL14_HUMAN	6.64758E+13	FALSE		0.999499977	FALSE	219				
608.3111572	1031.493896	32.17823	60S ribosomal protein L14 OS=Homo sapiens GN=RPL14 PE=1 SV=4		3.91	ALVDGPCTQVR	ALVDGPC[CAM]TQVR	2	y	1	9	32.13062	sp|P50914|RL14_HUMAN	6.64758E+13	FALSE		0.999499977	FALSE	219				
608.3111572	185.1284485	32.17823	60S ribosomal protein L14 OS=Homo sapiens GN=RPL14 PE=1 SV=4		2.58	ALVDGPCTQVR	ALVDGPC[CAM]TQVR	2	b	1	2	32.13062	sp|P50914|RL14_HUMAN	6.64758E+13	FALSE		0.999499977	FALSE	219				
608.3111572	516.2505493	32.17823	60S ribosomal protein L14 OS=Homo sapiens GN=RPL14 PE=1 SV=4		2.01	ALVDGPCTQVR	ALVDGPC[CAM]TQVR	2	y	2	9	32.13062	sp|P50914|RL14_HUMAN	6.64758E+13	FALSE		0.999499977	FALSE	219				
608.3111572	1215.61499	32.17823	60S ribosomal protein L14 OS=Homo sapiens GN=RPL14 PE=1 SV=4		1.85	ALVDGPCTQVR	ALVDGPC[CAM]TQVR	2	y	1	11	32.13062	sp|P50914|RL14_HUMAN	6.64758E+13	FALSE		0.999499977	FALSE	219				
608.3111572	402.2459412	32.17823	60S ribosomal protein L14 OS=Homo sapiens GN=RPL14 PE=1 SV=4		1.09	ALVDGPCTQVR	ALVDGPC[CAM]TQVR	2	y	1	3	32.13062	sp|P50914|RL14_HUMAN	6.64758E+13	FALSE		0.999499977	FALSE	219				
608.3111572	503.2936096	32.17823	60S ribosomal protein L14 OS=Homo sapiens GN=RPL14 PE=1 SV=4		0.61	ALVDGPCTQVR	ALVDGPC[CAM]TQVR	2	y	1	4	32.13062	sp|P50914|RL14_HUMAN	6.64758E+13	FALSE		0.999499977	FALSE	219				
608.3111572	663.3242798	32.17823	60S ribosomal protein L14 OS=Homo sapiens GN=RPL14 PE=1 SV=4		0.6	ALVDGPCTQVR	ALVDGPC[CAM]TQVR	2	y	1	5	32.13062	sp|P50914|RL14_HUMAN	6.64758E+13	FALSE		0.999499977	FALSE	219				
608.3111572	399.2238159	32.17823	60S ribosomal protein L14 OS=Homo sapiens GN=RPL14 PE=1 SV=4		0.57	ALVDGPCTQVR	ALVDGPC[CAM]TQVR	2	b	1	4	32.13062	sp|P50914|RL14_HUMAN	6.64758E+13	FALSE		0.999499977	FALSE	219				
608.3111572	357.1679688	32.17823	60S ribosomal protein L14 OS=Homo sapiens GN=RPL14 PE=1 SV=4		0.54	ALVDGPCTQVR	ALVDGPC[CAM]TQVR	2	b	2	7	32.13062	sp|P50914|RL14_HUMAN	6.64758E+13	FALSE		0.999499977	FALSE	219				
608.3111572	284.1968689	32.17823	60S ribosomal protein L14 OS=Homo sapiens GN=RPL14 PE=1 SV=4		0.44	ALVDGPCTQVR	ALVDGPC[CAM]TQVR	2	b	1	3	32.13062	sp|P50914|RL14_HUMAN	6.64758E+13	FALSE		0.999499977	FALSE	219				
608.3111572	274.1873779	32.17823	60S ribosomal protein L14 OS=Homo sapiens GN=RPL14 PE=1 SV=4		0.34	ALVDGPCTQVR	ALVDGPC[CAM]TQVR	2	y	1	2	32.13062	sp|P50914|RL14_HUMAN	6.64758E+13	FALSE		0.999499977	FALSE	219				
608.3111572	456.2452698	32.17823	60S ribosomal protein L14 OS=Homo sapiens GN=RPL14 PE=1 SV=4		0.31	ALVDGPCTQVR	ALVDGPC[CAM]TQVR	2	b	1	5	32.13062	sp|P50914|RL14_HUMAN	6.64758E+13	FALSE		0.999499977	FALSE	219				
608.3111572	553.2980347	32.17823	60S ribosomal protein L14 OS=Homo sapiens GN=RPL14 PE=1 SV=4		0.25	ALVDGPCTQVR	ALVDGPC[CAM]TQVR	2	b	1	6	32.13062	sp|P50914|RL14_HUMAN	6.64758E+13	FALSE		0.999499977	FALSE	219				
608.3111572	599.3058472	32.17823	60S ribosomal protein L14 OS=Homo sapiens GN=RPL14 PE=1 SV=4		0.23	ALVDGPCTQVR	ALVDGPC[CAM]TQVR	2	b	2	11	32.13062	sp|P50914|RL14_HUMAN	6.64758E+13	FALSE		0.999499977	FALSE	219				
608.3111572	760.3770142	32.17823	60S ribosomal protein L14 OS=Homo sapiens GN=RPL14 PE=1 SV=4		0.23	ALVDGPCTQVR	ALVDGPC[CAM]TQVR	2	y	1	6	32.13062	sp|P50914|RL14_HUMAN	6.64758E+13	FALSE		0.999499977	FALSE	219				
608.3111572	409.2028809	32.17823	60S ribosomal protein L14 OS=Homo sapiens GN=RPL14 PE=1 SV=4		0.13	ALVDGPCTQVR	ALVDGPC[CAM]TQVR	2	y	2	7	32.13062	sp|P50914|RL14_HUMAN	6.64758E+13	FALSE		0.999499977	FALSE	219				
608.3111572	466.7163696	32.17823	60S ribosomal protein L14 OS=Homo sapiens GN=RPL14 PE=1 SV=4		0.11	ALVDGPCTQVR	ALVDGPC[CAM]TQVR	2	y	2	8	32.13062	sp|P50914|RL14_HUMAN	6.64758E+13	FALSE		0.999499977	FALSE	219				
608.3111572	814.3763428	32.17823	60S ribosomal protein L14 OS=Homo sapiens GN=RPL14 PE=1 SV=4		0.08	ALVDGPCTQVR	ALVDGPC[CAM]TQVR	2	b	1	8	32.13062	sp|P50914|RL14_HUMAN	6.64758E+13	FALSE		0.999499977	FALSE	219				
411.5522766	433.2445374	35.05167	60S ribosomal protein L14 OS=Homo sapiens GN=RPL14 PE=1 SV=4		13.88	VAYVSFGPHAGK	VAYVSFGPHAGK	3	b	1	4	35.64127	sp|P50914|RL14_HUMAN	1.33366E+11	FALSE		0.99940002	FALSE	219				
411.5522766	800.4049683	35.05167	60S ribosomal protein L14 OS=Homo sapiens GN=RPL14 PE=1 SV=4		13.88	VAYVSFGPHAGK	VAYVSFGPHAGK	3	y	1	8	35.64127	sp|P50914|RL14_HUMAN	1.33366E+11	FALSE		0.99940002	FALSE	219				
411.5522766	171.1128082	35.05167	60S ribosomal protein L14 OS=Homo sapiens GN=RPL14 PE=1 SV=4		5.53	VAYVSFGPHAGK	VAYVSFGPHAGK	3	b	1	2	35.64127	sp|P50914|RL14_HUMAN	1.33366E+11	FALSE		0.99940002	FALSE	219				
411.5522766	1062.536743	35.05167	60S ribosomal protein L14 OS=Homo sapiens GN=RPL14 PE=1 SV=4		5.53	VAYVSFGPHAGK	VAYVSFGPHAGK	3	y	1	10	35.64127	sp|P50914|RL14_HUMAN	1.33366E+11	FALSE		0.99940002	FALSE	219				
411.5522766	1133.573853	35.05167	60S ribosomal protein L14 OS=Homo sapiens GN=RPL14 PE=1 SV=4		3.9	VAYVSFGPHAGK	VAYVSFGPHAGK	3	y	1	11	35.64127	sp|P50914|RL14_HUMAN	1.33366E+11	FALSE		0.99940002	FALSE	219				
411.5522766	713.3729248	35.05167	60S ribosomal protein L14 OS=Homo sapiens GN=RPL14 PE=1 SV=4		3.61	VAYVSFGPHAGK	VAYVSFGPHAGK	3	y	1	7	35.64127	sp|P50914|RL14_HUMAN	1.33366E+11	FALSE		0.99940002	FALSE	219				
411.5522766	411.5522766	35.05167	60S ribosomal protein L14 OS=Homo sapiens GN=RPL14 PE=1 SV=4		3.26	VAYVSFGPHAGK	VAYVSFGPHAGK	3	y	3	12	35.64127	sp|P50914|RL14_HUMAN	1.33366E+11	FALSE		0.99940002	FALSE	219				
411.5522766	334.1761475	35.05167	60S ribosomal protein L14 OS=Homo sapiens GN=RPL14 PE=1 SV=4		2.83	VAYVSFGPHAGK	VAYVSFGPHAGK	3	b	2	6	35.64127	sp|P50914|RL14_HUMAN	1.33366E+11	FALSE		0.99940002	FALSE	219				
411.5522766	899.4733887	35.05167	60S ribosomal protein L14 OS=Homo sapiens GN=RPL14 PE=1 SV=4		2.83	VAYVSFGPHAGK	VAYVSFGPHAGK	3	y	1	9	35.64127	sp|P50914|RL14_HUMAN	1.33366E+11	FALSE		0.99940002	FALSE	219				
411.5522766	412.2302856	35.05167	60S ribosomal protein L14 OS=Homo sapiens GN=RPL14 PE=1 SV=4		1.34	VAYVSFGPHAGK	VAYVSFGPHAGK	3	y	1	4	35.64127	sp|P50914|RL14_HUMAN	1.33366E+11	FALSE		0.99940002	FALSE	219				
411.5522766	509.2830505	35.05167	60S ribosomal protein L14 OS=Homo sapiens GN=RPL14 PE=1 SV=4		1.3	VAYVSFGPHAGK	VAYVSFGPHAGK	3	y	1	5	35.64127	sp|P50914|RL14_HUMAN	1.33366E+11	FALSE		0.99940002	FALSE	219				
411.5522766	204.1342621	35.05167	60S ribosomal protein L14 OS=Homo sapiens GN=RPL14 PE=1 SV=4		0.87	VAYVSFGPHAGK	VAYVSFGPHAGK	3	y	1	2	35.64127	sp|P50914|RL14_HUMAN	1.33366E+11	FALSE		0.99940002	FALSE	219				
411.5522766	1029.515259	35.05167	60S ribosomal protein L14 OS=Homo sapiens GN=RPL14 PE=1 SV=4		0.87	VAYVSFGPHAGK	VAYVSFGPHAGK	3	b	1	10	35.64127	sp|P50914|RL14_HUMAN	1.33366E+11	FALSE		0.99940002	FALSE	219				
411.5522766	275.1713867	35.05167	60S ribosomal protein L14 OS=Homo sapiens GN=RPL14 PE=1 SV=4		0.73	VAYVSFGPHAGK	VAYVSFGPHAGK	3	y	1	3	35.64127	sp|P50914|RL14_HUMAN	1.33366E+11	FALSE		0.99940002	FALSE	219				
599.3058472	817.3984985	32.33741	60S ribosomal protein L14 OS=Homo sapiens GN=RPL14 PE=1 SV=4		15.96	ALVDGPCTQVR	ALVD[Dhy]GPC[CAM]TQVR	2	y	1	7	32.13558	sp|P50914|RL14_HUMAN	3589641.75	FALSE		0.992999971	FALSE	219		Dehydrated		
599.3058472	185.1284485	32.33741	60S ribosomal protein L14 OS=Homo sapiens GN=RPL14 PE=1 SV=4		3.22	ALVDGPCTQVR	ALVD[Dhy]GPC[CAM]TQVR	2	b	1	2	32.13558	sp|P50914|RL14_HUMAN	3589641.75	FALSE		0.992999971	FALSE	219		Dehydrated		
599.3058472	1013.483276	32.33741	60S ribosomal protein L14 OS=Homo sapiens GN=RPL14 PE=1 SV=4		3.22	ALVDGPCTQVR	ALVD[Dhy]GPC[CAM]TQVR	2	y	1	9	32.13558	sp|P50914|RL14_HUMAN	3589641.75	FALSE		0.992999971	FALSE	219		Dehydrated		
599.3058472	663.3242798	32.33741	60S ribosomal protein L14 OS=Homo sapiens GN=RPL14 PE=1 SV=4		3.02	ALVDGPCTQVR	ALVD[Dhy]GPC[CAM]TQVR	2	y	1	5	32.13558	sp|P50914|RL14_HUMAN	3589641.75	FALSE		0.992999971	FALSE	219		Dehydrated		
599.3058472	503.2936096	32.33741	60S ribosomal protein L14 OS=Homo sapiens GN=RPL14 PE=1 SV=4		2.16	ALVDGPCTQVR	ALVD[Dhy]GPC[CAM]TQVR	2	y	1	4	32.13558	sp|P50914|RL14_HUMAN	3589641.75	FALSE		0.992999971	FALSE	219		Dehydrated		
599.3058472	695.3181152	32.33741	60S ribosomal protein L14 OS=Homo sapiens GN=RPL14 PE=1 SV=4		2.16	ALVDGPCTQVR	ALVD[Dhy]GPC[CAM]TQVR	2	b	1	7	32.13558	sp|P50914|RL14_HUMAN	3589641.75	FALSE		0.992999971	FALSE	219		Dehydrated		
599.3058472	284.1968689	32.33741	60S ribosomal protein L14 OS=Homo sapiens GN=RPL14 PE=1 SV=4		2.08	ALVDGPCTQVR	ALVD[Dhy]GPC[CAM]TQVR	2	b	1	3	32.13558	sp|P50914|RL14_HUMAN	3589641.75	FALSE		0.992999971	FALSE	219		Dehydrated		
599.3058472	914.414856	32.33741	60S ribosomal protein L14 OS=Homo sapiens GN=RPL14 PE=1 SV=4		2.08	ALVDGPCTQVR	ALVD[Dhy]GPC[CAM]TQVR	2	y	1	8	32.13558	sp|P50914|RL14_HUMAN	3589641.75	FALSE		0.992999971	FALSE	219		Dehydrated		
599.3058472	599.3058472	32.33741	60S ribosomal protein L14 OS=Homo sapiens GN=RPL14 PE=1 SV=4		1.63	ALVDGPCTQVR	ALVD[Dhy]GPC[CAM]TQVR	2	y	2	11	32.13558	sp|P50914|RL14_HUMAN	3589641.75	FALSE		0.992999971	FALSE	219		Dehydrated		
599.3058472	402.2459412	32.33741	60S ribosomal protein L14 OS=Homo sapiens GN=RPL14 PE=1 SV=4		1.27	ALVDGPCTQVR	ALVD[Dhy]GPC[CAM]TQVR	2	y	1	3	32.13558	sp|P50914|RL14_HUMAN	3589641.75	FALSE		0.992999971	FALSE	219		Dehydrated		
599.3058472	380.6921692	32.33741	60S ribosomal protein L14 OS=Homo sapiens GN=RPL14 PE=1 SV=4		0.98	ALVDGPCTQVR	ALVD[Dhy]GPC[CAM]TQVR	2	y	2	6	32.13558	sp|P50914|RL14_HUMAN	3589641.75	FALSE		0.992999971	FALSE	219		Dehydrated		
599.3058472	274.1873779	32.33741	60S ribosomal protein L14 OS=Homo sapiens GN=RPL14 PE=1 SV=4		0.93	ALVDGPCTQVR	ALVD[Dhy]GPC[CAM]TQVR	2	y	1	2	32.13558	sp|P50914|RL14_HUMAN	3589641.75	FALSE		0.992999971	FALSE	219		Dehydrated		
599.3058472	409.2028809	32.33741	60S ribosomal protein L14 OS=Homo sapiens GN=RPL14 PE=1 SV=4		0.49	ALVDGPCTQVR	ALVD[Dhy]GPC[CAM]TQVR	2	y	2	7	32.13558	sp|P50914|RL14_HUMAN	3589641.75	FALSE		0.992999971	FALSE	219		Dehydrated		
599.3058472	590.3005981	32.33741	60S ribosomal protein L14 OS=Homo sapiens GN=RPL14 PE=1 SV=4		0.39	ALVDGPCTQVR	ALVD[Dhy]GPC[CAM]TQVR	2	b	2	11	32.13558	sp|P50914|RL14_HUMAN	3589641.75	FALSE		0.992999971	FALSE	219		Dehydrated		
599.3058472	438.2347107	32.33741	60S ribosomal protein L14 OS=Homo sapiens GN=RPL14 PE=1 SV=4		0.22	ALVDGPCTQVR	ALVD[Dhy]GPC[CAM]TQVR	2	b	1	5	32.13558	sp|P50914|RL14_HUMAN	3589641.75	FALSE		0.992999971	FALSE	219		Dehydrated		
625.8171997	420.1369934	70.16958	60S ribosomal protein L14 OS=Homo sapiens GN=RPL14 PE=1 SV=4		6.74	CMQLTDFILK	C[CAM]MQLT[Dhy]DFILK	2	b	1	3	69.8665	sp|P50914|RL14_HUMAN		FALSE		0.790099978	FALSE	219		Dehydrated		
625.8171997	292.0783997	70.16958	60S ribosomal protein L14 OS=Homo sapiens GN=RPL14 PE=1 SV=4		4.37	CMQLTDFILK	C[CAM]MQLT[Dhy]DFILK	2	b	1	2	69.8665	sp|P50914|RL14_HUMAN		FALSE		0.790099978	FALSE	219		Dehydrated		
625.8171997	959.5560303	70.16958	60S ribosomal protein L14 OS=Homo sapiens GN=RPL14 PE=1 SV=4		4.37	CMQLTDFILK	C[CAM]MQLT[Dhy]DFILK	2	y	1	8	69.8665	sp|P50914|RL14_HUMAN		FALSE		0.790099978	FALSE	219		Dehydrated		
625.8171997	520.3493652	70.16958	60S ribosomal protein L14 OS=Homo sapiens GN=RPL14 PE=1 SV=4		3.15	CMQLTDFILK	C[CAM]MQLT[Dhy]DFILK	2	y	1	4	69.8665	sp|P50914|RL14_HUMAN		FALSE		0.790099978	FALSE	219		Dehydrated		
625.8171997	731.2850952	70.16958	60S ribosomal protein L14 OS=Homo sapiens GN=RPL14 PE=1 SV=4		3.15	CMQLTDFILK	C[CAM]MQLT[Dhy]DFILK	2	b	1	6	69.8665	sp|P50914|RL14_HUMAN		FALSE		0.790099978	FALSE	219		Dehydrated		
625.8171997	625.8171997	70.16958	60S ribosomal protein L14 OS=Homo sapiens GN=RPL14 PE=1 SV=4		2.06	CMQLTDFILK	C[CAM]MQLT[Dhy]DFILK	2	y	2	10	69.8665	sp|P50914|RL14_HUMAN		FALSE		0.790099978	FALSE	219		Dehydrated		
625.8171997	260.1968689	70.16958	60S ribosomal protein L14 OS=Homo sapiens GN=RPL14 PE=1 SV=4		1.98	CMQLTDFILK	C[CAM]MQLT[Dhy]DFILK	2	y	1	2	69.8665	sp|P50914|RL14_HUMAN		FALSE		0.790099978	FALSE	219		Dehydrated		
625.8171997	373.2809448	70.16958	60S ribosomal protein L14 OS=Homo sapiens GN=RPL14 PE=1 SV=4		1.69	CMQLTDFILK	C[CAM]MQLT[Dhy]DFILK	2	y	1	3	69.8665	sp|P50914|RL14_HUMAN		FALSE		0.790099978	FALSE	219		Dehydrated		
625.8171997	147.1128082	70.16958	60S ribosomal protein L14 OS=Homo sapiens GN=RPL14 PE=1 SV=4		0.82	CMQLTDFILK	C[CAM]MQLT[Dhy]DFILK	2	y	1	1	69.8665	sp|P50914|RL14_HUMAN		FALSE		0.790099978	FALSE	219		Dehydrated		
626.3092651	520.3493652	91.06542	60S ribosomal protein L14 OS=Homo sapiens GN=RPL14 PE=1 SV=4		0.39	CMQLTDFILK	C[CAM]MQ[Dea]LT[Dhy]DFILK	2	y	1	4	90.66468	sp|P50914|RL14_HUMAN		FALSE		0.712100029	FALSE	219		"Deamidated,Dehydrated"		
626.3092651	635.3762817	91.06542	60S ribosomal protein L14 OS=Homo sapiens GN=RPL14 PE=1 SV=4		0.38	CMQLTDFILK	C[CAM]MQ[Dea]LT[Dhy]DFILK	2	y	1	5	90.66468	sp|P50914|RL14_HUMAN		FALSE		0.712100029	FALSE	219		"Deamidated,Dehydrated"		
626.3092651	260.1968689	91.06542	60S ribosomal protein L14 OS=Homo sapiens GN=RPL14 PE=1 SV=4		0.27	CMQLTDFILK	C[CAM]MQ[Dea]LT[Dhy]DFILK	2	y	1	2	90.66468	sp|P50914|RL14_HUMAN		FALSE		0.712100029	FALSE	219		"Deamidated,Dehydrated"		
626.3092651	292.0783997	91.06542	60S ribosomal protein L14 OS=Homo sapiens GN=RPL14 PE=1 SV=4		0.04	CMQLTDFILK	C[CAM]MQ[Dea]LT[Dhy]DFILK	2	b	1	2	90.66468	sp|P50914|RL14_HUMAN		FALSE		0.712100029	FALSE	219		"Deamidated,Dehydrated"		
626.3092651	960.5400391	91.06542	60S ribosomal protein L14 OS=Homo sapiens GN=RPL14 PE=1 SV=4		0.04	CMQLTDFILK	C[CAM]MQ[Dea]LT[Dhy]DFILK	2	y	1	8	90.66468	sp|P50914|RL14_HUMAN		FALSE		0.712100029	FALSE	219		"Deamidated,Dehydrated"		
400.7061157	713.3729248	35.21996	60S ribosomal protein L14 OS=Homo sapiens GN=RPL14 PE=1 SV=4		4.05	SFGPHAGK	SFGPHAGK	2	y	1	7	35.08022	sp|P50914|RL14_HUMAN		FALSE		0.45629999	FALSE	219				
400.7061157	412.2302856	35.21996	60S ribosomal protein L14 OS=Homo sapiens GN=RPL14 PE=1 SV=4		3.07	SFGPHAGK	SFGPHAGK	2	y	1	4	35.08022	sp|P50914|RL14_HUMAN		FALSE		0.45629999	FALSE	219				
400.7061157	275.1713867	35.21996	60S ribosomal protein L14 OS=Homo sapiens GN=RPL14 PE=1 SV=4		1.13	SFGPHAGK	SFGPHAGK	2	y	1	3	35.08022	sp|P50914|RL14_HUMAN		FALSE		0.45629999	FALSE	219				
400.7061157	526.2408447	35.21996	60S ribosomal protein L14 OS=Homo sapiens GN=RPL14 PE=1 SV=4		1.13	SFGPHAGK	SFGPHAGK	2	b	1	5	35.08022	sp|P50914|RL14_HUMAN		FALSE		0.45629999	FALSE	219				
400.7061157	292.1291809	35.21996	60S ribosomal protein L14 OS=Homo sapiens GN=RPL14 PE=1 SV=4		1.04	SFGPHAGK	SFGPHAGK	2	b	1	3	35.08022	sp|P50914|RL14_HUMAN		FALSE		0.45629999	FALSE	219				
400.7061157	509.2830505	35.21996	60S ribosomal protein L14 OS=Homo sapiens GN=RPL14 PE=1 SV=4		1.04	SFGPHAGK	SFGPHAGK	2	y	1	5	35.08022	sp|P50914|RL14_HUMAN		FALSE		0.45629999	FALSE	219				
400.7061157	235.1077118	35.21996	60S ribosomal protein L14 OS=Homo sapiens GN=RPL14 PE=1 SV=4		0.94	SFGPHAGK	SFGPHAGK	2	b	1	2	35.08022	sp|P50914|RL14_HUMAN		FALSE		0.45629999	FALSE	219				
400.7061157	597.2779541	35.21996	60S ribosomal protein L14 OS=Homo sapiens GN=RPL14 PE=1 SV=4		0.8	SFGPHAGK	SFGPHAGK	2	b	1	6	35.08022	sp|P50914|RL14_HUMAN		FALSE		0.45629999	FALSE	219				
400.7061157	357.190094	35.21996	60S ribosomal protein L14 OS=Homo sapiens GN=RPL14 PE=1 SV=4		0.75	SFGPHAGK	SFGPHAGK	2	y	2	7	35.08022	sp|P50914|RL14_HUMAN		FALSE		0.45629999	FALSE	219				
635.3145142	849.5080566	70.48709	60S ribosomal protein L14 OS=Homo sapiens GN=RPL14 PE=1 SV=4		6.49	CMQLTDFILK	C[CAM]MQ[Dea]LTDFILK	2	y	1	7	70.18253	sp|P50914|RL14_HUMAN		FALSE		0.363299996	FALSE	219		Deamidated		
635.3145142	292.0783997	70.48709	60S ribosomal protein L14 OS=Homo sapiens GN=RPL14 PE=1 SV=4		1.78	CMQLTDFILK	C[CAM]MQ[Dea]LTDFILK	2	b	1	2	70.18253	sp|P50914|RL14_HUMAN		FALSE		0.363299996	FALSE	219		Deamidated		
635.3145142	736.4239502	70.48709	60S ribosomal protein L14 OS=Homo sapiens GN=RPL14 PE=1 SV=4		1.76	CMQLTDFILK	C[CAM]MQ[Dea]LTDFILK	2	y	1	6	70.18253	sp|P50914|RL14_HUMAN		FALSE		0.363299996	FALSE	219		Deamidated		
635.3145142	520.3493652	70.48709	60S ribosomal protein L14 OS=Homo sapiens GN=RPL14 PE=1 SV=4		1.1	CMQLTDFILK	C[CAM]MQ[Dea]LTDFILK	2	y	1	4	70.18253	sp|P50914|RL14_HUMAN		FALSE		0.363299996	FALSE	219		Deamidated		
635.3145142	635.3145142	70.48709	60S ribosomal protein L14 OS=Homo sapiens GN=RPL14 PE=1 SV=4		0.93	CMQLTDFILK	C[CAM]MQ[Dea]LTDFILK	2	y	2	10	70.18253	sp|P50914|RL14_HUMAN		FALSE		0.363299996	FALSE	219		Deamidated		
635.3145142	626.3092041	70.48709	60S ribosomal protein L14 OS=Homo sapiens GN=RPL14 PE=1 SV=4		0.76	CMQLTDFILK	C[CAM]MQ[Dea]LTDFILK	2	b	2	10	70.18253	sp|P50914|RL14_HUMAN		FALSE		0.363299996	FALSE	219		Deamidated		
635.3145142	147.1128082	70.48709	60S ribosomal protein L14 OS=Homo sapiens GN=RPL14 PE=1 SV=4		0.59	CMQLTDFILK	C[CAM]MQ[Dea]LTDFILK	2	y	1	1	70.18253	sp|P50914|RL14_HUMAN		FALSE		0.363299996	FALSE	219		Deamidated		
635.3145142	260.1968689	70.48709	60S ribosomal protein L14 OS=Homo sapiens GN=RPL14 PE=1 SV=4		0.46	CMQLTDFILK	C[CAM]MQ[Dea]LTDFILK	2	y	1	2	70.18253	sp|P50914|RL14_HUMAN		FALSE		0.363299996	FALSE	219		Deamidated		
610.3259888	817.3984985	32.60805	60S ribosomal protein L14 OS=Homo sapiens GN=RPL14 PE=1 SV=4		12.03	VAIVDVIDQNRALVDGPCTQVR	VAIVDVIDQNRALVDGPC[CAM]TQVR	4	y	1	7	32.48052	sp|P50914|RL14_HUMAN		FALSE		0.361699998	FALSE	219				
610.3259888	932.425415	32.60805	60S ribosomal protein L14 OS=Homo sapiens GN=RPL14 PE=1 SV=4		11.22	VAIVDVIDQNRALVDGPCTQVR	VAIVDVIDQNRALVDGPC[CAM]TQVR	4	y	1	8	32.48052	sp|P50914|RL14_HUMAN		FALSE		0.361699998	FALSE	219				
610.3259888	760.3770142	32.60805	60S ribosomal protein L14 OS=Homo sapiens GN=RPL14 PE=1 SV=4		7.42	VAIVDVIDQNRALVDGPCTQVR	VAIVDVIDQNRALVDGPC[CAM]TQVR	4	y	1	6	32.48052	sp|P50914|RL14_HUMAN		FALSE		0.361699998	FALSE	219				
610.3259888	1031.493896	32.60805	60S ribosomal protein L14 OS=Homo sapiens GN=RPL14 PE=1 SV=4		1.58	VAIVDVIDQNRALVDGPCTQVR	VAIVDVIDQNRALVDGPC[CAM]TQVR	4	y	1	9	32.48052	sp|P50914|RL14_HUMAN		FALSE		0.361699998	FALSE	219				
610.3259888	1215.61499	32.60805	60S ribosomal protein L14 OS=Homo sapiens GN=RPL14 PE=1 SV=4		1.42	VAIVDVIDQNRALVDGPCTQVR	VAIVDVIDQNRALVDGPC[CAM]TQVR	4	y	1	11	32.48052	sp|P50914|RL14_HUMAN		FALSE		0.361699998	FALSE	219				
610.3259888	284.1968689	32.60805	60S ribosomal protein L14 OS=Homo sapiens GN=RPL14 PE=1 SV=4		0.98	VAIVDVIDQNRALVDGPCTQVR	VAIVDVIDQNRALVDGPC[CAM]TQVR	4	b	1	3	32.48052	sp|P50914|RL14_HUMAN		FALSE		0.361699998	FALSE	219				
610.3259888	380.6921692	32.60805	60S ribosomal protein L14 OS=Homo sapiens GN=RPL14 PE=1 SV=4		0.93	VAIVDVIDQNRALVDGPCTQVR	VAIVDVIDQNRALVDGPC[CAM]TQVR	4	y	2	6	32.48052	sp|P50914|RL14_HUMAN		FALSE		0.361699998	FALSE	219				
610.3259888	402.2459412	32.60805	60S ribosomal protein L14 OS=Homo sapiens GN=RPL14 PE=1 SV=4		0.51	VAIVDVIDQNRALVDGPCTQVR	VAIVDVIDQNRALVDGPC[CAM]TQVR	4	y	1	3	32.48052	sp|P50914|RL14_HUMAN		FALSE		0.361699998	FALSE	219				
610.3259888	175.1189575	32.60805	60S ribosomal protein L14 OS=Homo sapiens GN=RPL14 PE=1 SV=4		0.19	VAIVDVIDQNRALVDGPCTQVR	VAIVDVIDQNRALVDGPC[CAM]TQVR	4	y	1	1	32.48052	sp|P50914|RL14_HUMAN		FALSE		0.361699998	FALSE	219				
508.2801819	147.1128082	47.93308	60S ribosomal protein L14 OS=Homo sapiens GN=RPL14 PE=1 SV=4		1.32	GTAAAAAAAAAAK	GTAAAAAAAAAAK	2	y	1	1	47.73393	sp|P50914|RL14_HUMAN		FALSE		0.332899988	FALSE	219				
508.2801819	585.2990723	47.93308	60S ribosomal protein L14 OS=Homo sapiens GN=RPL14 PE=1 SV=4		1.19	GTAAAAAAAAAAK	GTAAAAAAAAAAK	2	b	1	8	47.73393	sp|P50914|RL14_HUMAN		FALSE		0.332899988	FALSE	219				
508.2801819	869.4475708	47.93308	60S ribosomal protein L14 OS=Homo sapiens GN=RPL14 PE=1 SV=4		1.08	GTAAAAAAAAAAK	GTAAAAAAAAAAK	2	b	1	12	47.73393	sp|P50914|RL14_HUMAN		FALSE		0.332899988	FALSE	219				
508.2801819	435.227417	47.93308	60S ribosomal protein L14 OS=Homo sapiens GN=RPL14 PE=1 SV=4		0.78	GTAAAAAAAAAAK	GTAAAAAAAAAAK	2	b	2	12	47.73393	sp|P50914|RL14_HUMAN		FALSE		0.332899988	FALSE	219				
508.2801819	644.3726196	47.93308	60S ribosomal protein L14 OS=Homo sapiens GN=RPL14 PE=1 SV=4		0.75	GTAAAAAAAAAAK	GTAAAAAAAAAAK	2	y	1	8	47.73393	sp|P50914|RL14_HUMAN		FALSE		0.332899988	FALSE	219				
508.2801819	786.4468384	47.93308	60S ribosomal protein L14 OS=Homo sapiens GN=RPL14 PE=1 SV=4		0.69	GTAAAAAAAAAAK	GTAAAAAAAAAAK	2	y	1	10	47.73393	sp|P50914|RL14_HUMAN		FALSE		0.332899988	FALSE	219				
597.2796631	715.409729	35.49002	60S ribosomal protein L14 OS=Homo sapiens GN=RPL14 PE=1 SV=4		7.09	KAPGTKGTAAAAAAAAAAK	KAP[2Ox]GT[Pho]KGT[Pho]AAAAAAAAAAK	3	y	1	9	35.34902	sp|P50914|RL14_HUMAN		FALSE		0.233500004	FALSE	219		"Dioxidation,Phospho(Ser,Thr),Phospho(Ser,Thr)"		
597.2796631	644.3726196	35.49002	60S ribosomal protein L14 OS=Homo sapiens GN=RPL14 PE=1 SV=4		5.23	KAPGTKGTAAAAAAAAAAK	KAP[2Ox]GT[Pho]KGT[Pho]AAAAAAAAAAK	3	y	1	8	35.34902	sp|P50914|RL14_HUMAN		FALSE		0.233500004	FALSE	219		"Dioxidation,Phospho(Ser,Thr),Phospho(Ser,Thr)"		
597.2796631	573.3355103	35.49002	60S ribosomal protein L14 OS=Homo sapiens GN=RPL14 PE=1 SV=4		5.09	KAPGTKGTAAAAAAAAAAK	KAP[2Ox]GT[Pho]KGT[Pho]AAAAAAAAAAK	3	y	1	7	35.34902	sp|P50914|RL14_HUMAN		FALSE		0.233500004	FALSE	219		"Dioxidation,Phospho(Ser,Thr),Phospho(Ser,Thr)"		
597.2796631	857.4839478	35.49002	60S ribosomal protein L14 OS=Homo sapiens GN=RPL14 PE=1 SV=4		2.62	KAPGTKGTAAAAAAAAAAK	KAP[2Ox]GT[Pho]KGT[Pho]AAAAAAAAAAK	3	y	1	11	35.34902	sp|P50914|RL14_HUMAN		FALSE		0.233500004	FALSE	219		"Dioxidation,Phospho(Ser,Thr),Phospho(Ser,Thr)"		
597.2796631	786.4468384	35.49002	60S ribosomal protein L14 OS=Homo sapiens GN=RPL14 PE=1 SV=4		2.05	KAPGTKGTAAAAAAAAAAK	KAP[2Ox]GT[Pho]KGT[Pho]AAAAAAAAAAK	3	y	1	10	35.34902	sp|P50914|RL14_HUMAN		FALSE		0.233500004	FALSE	219		"Dioxidation,Phospho(Ser,Thr),Phospho(Ser,Thr)"		
597.2796631	597.2796631	35.49002	60S ribosomal protein L14 OS=Homo sapiens GN=RPL14 PE=1 SV=4		1.44	KAPGTKGTAAAAAAAAAAK	KAP[2Ox]GT[Pho]KGT[Pho]AAAAAAAAAAK	3	y	3	19	35.34902	sp|P50914|RL14_HUMAN		FALSE		0.233500004	FALSE	219		"Dioxidation,Phospho(Ser,Thr),Phospho(Ser,Thr)"		
597.2796631	360.2241516	35.49002	60S ribosomal protein L14 OS=Homo sapiens GN=RPL14 PE=1 SV=4		0.97	KAPGTKGTAAAAAAAAAAK	KAP[2Ox]GT[Pho]KGT[Pho]AAAAAAAAAAK	3	y	1	4	35.34902	sp|P50914|RL14_HUMAN		FALSE		0.233500004	FALSE	219		"Dioxidation,Phospho(Ser,Thr),Phospho(Ser,Thr)"		
597.2796631	431.261261	35.49002	60S ribosomal protein L14 OS=Homo sapiens GN=RPL14 PE=1 SV=4		0.5	KAPGTKGTAAAAAAAAAAK	KAP[2Ox]GT[Pho]KGT[Pho]AAAAAAAAAAK	3	y	1	5	35.34902	sp|P50914|RL14_HUMAN		FALSE		0.233500004	FALSE	219		"Dioxidation,Phospho(Ser,Thr),Phospho(Ser,Thr)"		
597.2796631	502.2983704	35.49002	60S ribosomal protein L14 OS=Homo sapiens GN=RPL14 PE=1 SV=4		0.47	KAPGTKGTAAAAAAAAAAK	KAP[2Ox]GT[Pho]KGT[Pho]AAAAAAAAAAK	3	y	1	6	35.34902	sp|P50914|RL14_HUMAN		FALSE		0.233500004	FALSE	219		"Dioxidation,Phospho(Ser,Thr),Phospho(Ser,Thr)"		
597.2796631	548.2633667	35.49002	60S ribosomal protein L14 OS=Homo sapiens GN=RPL14 PE=1 SV=4		0.43	KAPGTKGTAAAAAAAAAAK	KAP[2Ox]GT[Pho]KGT[Pho]AAAAAAAAAAK	3	y	2	13	35.34902	sp|P50914|RL14_HUMAN		FALSE		0.233500004	FALSE	219		"Dioxidation,Phospho(Ser,Thr),Phospho(Ser,Thr)"		
614.6477661	932.425415	32.81575	60S ribosomal protein L14 OS=Homo sapiens GN=RPL14 PE=1 SV=4		17.42	IDQNRALVDGPCTQVR	IDQNRALVDGPC[CAM]TQVR	3	y	1	8	32.68725	sp|P50914|RL14_HUMAN		FALSE		0.224800006	FALSE	219				
614.6477661	1215.61499	32.81575	60S ribosomal protein L14 OS=Homo sapiens GN=RPL14 PE=1 SV=4		3.04	IDQNRALVDGPCTQVR	IDQNRALVDGPC[CAM]TQVR	3	y	1	11	32.68725	sp|P50914|RL14_HUMAN		FALSE		0.224800006	FALSE	219				
614.6477661	503.2936096	32.81575	60S ribosomal protein L14 OS=Homo sapiens GN=RPL14 PE=1 SV=4		2.44	IDQNRALVDGPCTQVR	IDQNRALVDGPC[CAM]TQVR	3	y	1	4	32.68725	sp|P50914|RL14_HUMAN		FALSE		0.224800006	FALSE	219				
614.6477661	1031.493896	32.81575	60S ribosomal protein L14 OS=Homo sapiens GN=RPL14 PE=1 SV=4		2.15	IDQNRALVDGPCTQVR	IDQNRALVDGPC[CAM]TQVR	3	y	1	9	32.68725	sp|P50914|RL14_HUMAN		FALSE		0.224800006	FALSE	219				
614.6477661	663.3242798	32.81575	60S ribosomal protein L14 OS=Homo sapiens GN=RPL14 PE=1 SV=4		0.91	IDQNRALVDGPCTQVR	IDQNRALVDGPC[CAM]TQVR	3	y	1	5	32.68725	sp|P50914|RL14_HUMAN		FALSE		0.224800006	FALSE	219				
614.6477661	590.3094482	32.81575	60S ribosomal protein L14 OS=Homo sapiens GN=RPL14 PE=1 SV=4		0.87	IDQNRALVDGPCTQVR	IDQNRALVDGPC[CAM]TQVR	3	b	2	11	32.68725	sp|P50914|RL14_HUMAN		FALSE		0.224800006	FALSE	219				
614.6477661	760.3770142	32.81575	60S ribosomal protein L14 OS=Homo sapiens GN=RPL14 PE=1 SV=4		0.74	IDQNRALVDGPCTQVR	IDQNRALVDGPC[CAM]TQVR	3	y	1	6	32.68725	sp|P50914|RL14_HUMAN		FALSE		0.224800006	FALSE	219				
614.6477661	466.7163696	32.81575	60S ribosomal protein L14 OS=Homo sapiens GN=RPL14 PE=1 SV=4		0.71	IDQNRALVDGPCTQVR	IDQNRALVDGPC[CAM]TQVR	3	y	2	8	32.68725	sp|P50914|RL14_HUMAN		FALSE		0.224800006	FALSE	219				
614.6477661	274.1873779	32.81575	60S ribosomal protein L14 OS=Homo sapiens GN=RPL14 PE=1 SV=4		0.65	IDQNRALVDGPCTQVR	IDQNRALVDGPC[CAM]TQVR	3	y	1	2	32.68725	sp|P50914|RL14_HUMAN		FALSE		0.224800006	FALSE	219				
614.6477661	357.1768494	32.81575	60S ribosomal protein L14 OS=Homo sapiens GN=RPL14 PE=1 SV=4		0.31	IDQNRALVDGPCTQVR	IDQNRALVDGPC[CAM]TQVR	3	b	1	3	32.68725	sp|P50914|RL14_HUMAN		FALSE		0.224800006	FALSE	219				
614.6477661	254.1305237	32.81575	60S ribosomal protein L14 OS=Homo sapiens GN=RPL14 PE=1 SV=4		0.16	IDQNRALVDGPCTQVR	IDQNRALVDGPC[CAM]TQVR	3	y	3	6	32.68725	sp|P50914|RL14_HUMAN		FALSE		0.224800006	FALSE	219				
623.8305664	971.4945068	54.24716	60S ribosomal protein L14 OS=Homo sapiens GN=RPL14 PE=1 SV=4		1.15	ADINTKWAATR	ADINTKWAATR	2	b	1	9	54.0185	sp|P50914|RL14_HUMAN		FALSE		0.172499999	FALSE	219				
623.8305664	604.3201904	54.24716	60S ribosomal protein L14 OS=Homo sapiens GN=RPL14 PE=1 SV=4		1.05	ADINTKWAATR	ADINTKWAATR	2	y	1	5	54.0185	sp|P50914|RL14_HUMAN		FALSE		0.172499999	FALSE	219				
623.8305664	643.3409424	54.24716	60S ribosomal protein L14 OS=Homo sapiens GN=RPL14 PE=1 SV=4		1.05	ADINTKWAATR	ADINTKWAATR	2	b	1	6	54.0185	sp|P50914|RL14_HUMAN		FALSE		0.172499999	FALSE	219				
623.8305664	322.1741333	54.24716	60S ribosomal protein L14 OS=Homo sapiens GN=RPL14 PE=1 SV=4		0.75	ADINTKWAATR	ADINTKWAATR	2	b	2	6	54.0185	sp|P50914|RL14_HUMAN		FALSE		0.172499999	FALSE	219				
623.8305664	300.1553955	54.24716	60S ribosomal protein L14 OS=Homo sapiens GN=RPL14 PE=1 SV=4		0.53	ADINTKWAATR	ADINTKWAATR	2	b	1	3	54.0185	sp|P50914|RL14_HUMAN		FALSE		0.172499999	FALSE	219				
623.8305664	947.5057373	54.24716	60S ribosomal protein L14 OS=Homo sapiens GN=RPL14 PE=1 SV=4		0.53	ADINTKWAATR	ADINTKWAATR	2	y	1	8	54.0185	sp|P50914|RL14_HUMAN		FALSE		0.172499999	FALSE	219				
504.2690735	277.1546631	48.34807	60S ribosomal protein L15 OS=Homo sapiens GN=RPL15 PE=1 SV=2		57.62	YIQELWR	YIQELWR	2	b	1	2	48.3394	sp|P61313|RL15_HUMAN	7.34733E+14	FALSE		1	FALSE	427				
504.2690735	731.3834839	48.34807	60S ribosomal protein L15 OS=Homo sapiens GN=RPL15 PE=1 SV=2		57.62	YIQELWR	YIQELWR	2	y	1	5	48.3394	sp|P61313|RL15_HUMAN	7.34733E+14	FALSE		1	FALSE	427				
504.2690735	405.2132568	48.34807	60S ribosomal protein L15 OS=Homo sapiens GN=RPL15 PE=1 SV=2		18.55	YIQELWR	YIQELWR	2	b	1	3	48.3394	sp|P61313|RL15_HUMAN	7.34733E+14	FALSE		1	FALSE	427				
504.2690735	603.3249512	48.34807	60S ribosomal protein L15 OS=Homo sapiens GN=RPL15 PE=1 SV=2		18.55	YIQELWR	YIQELWR	2	y	1	4	48.3394	sp|P61313|RL15_HUMAN	7.34733E+14	FALSE		1	FALSE	427				
504.2690735	844.4675903	48.34807	60S ribosomal protein L15 OS=Homo sapiens GN=RPL15 PE=1 SV=2		6.69	YIQELWR	YIQELWR	2	y	1	6	48.3394	sp|P61313|RL15_HUMAN	7.34733E+14	FALSE		1	FALSE	427				
504.2690735	474.2823181	48.34807	60S ribosomal protein L15 OS=Homo sapiens GN=RPL15 PE=1 SV=2		5.49	YIQELWR	YIQELWR	2	y	1	3	48.3394	sp|P61313|RL15_HUMAN	7.34733E+14	FALSE		1	FALSE	427				
504.2690735	534.2558594	48.34807	60S ribosomal protein L15 OS=Homo sapiens GN=RPL15 PE=1 SV=2		5.49	YIQELWR	YIQELWR	2	b	1	4	48.3394	sp|P61313|RL15_HUMAN	7.34733E+14	FALSE		1	FALSE	427				
504.2690735	361.1982727	48.34807	60S ribosomal protein L15 OS=Homo sapiens GN=RPL15 PE=1 SV=2		3.78	YIQELWR	YIQELWR	2	y	1	2	48.3394	sp|P61313|RL15_HUMAN	7.34733E+14	FALSE		1	FALSE	427				
831.3883057	799.3468628	50.00882	60S ribosomal protein L15 OS=Homo sapiens GN=RPL15 PE=1 SV=2		7.46	VLNSYWVGEDSTYK	VLN[Dea]SYWVGEDSTYK	2	y	1	7	50.2743	sp|P61313|RL15_HUMAN	1.31596E+14	FALSE		0.99940002	FALSE	427		Deamidated		
831.3883057	863.4298096	50.00882	60S ribosomal protein L15 OS=Homo sapiens GN=RPL15 PE=1 SV=2		7.46	VLNSYWVGEDSTYK	VLN[Dea]SYWVGEDSTYK	2	b	1	7	50.2743	sp|P61313|RL15_HUMAN	1.31596E+14	FALSE		0.99940002	FALSE	427		Deamidated		
831.3883057	898.4152832	50.00882	60S ribosomal protein L15 OS=Homo sapiens GN=RPL15 PE=1 SV=2		3.59	VLNSYWVGEDSTYK	VLN[Dea]SYWVGEDSTYK	2	y	1	8	50.2743	sp|P61313|RL15_HUMAN	1.31596E+14	FALSE		0.99940002	FALSE	427		Deamidated		
831.3883057	1084.494507	50.00882	60S ribosomal protein L15 OS=Homo sapiens GN=RPL15 PE=1 SV=2		3.27	VLNSYWVGEDSTYK	VLN[Dea]SYWVGEDSTYK	2	y	1	9	50.2743	sp|P61313|RL15_HUMAN	1.31596E+14	FALSE		0.99940002	FALSE	427		Deamidated		
831.3883057	213.1597595	50.00882	60S ribosomal protein L15 OS=Homo sapiens GN=RPL15 PE=1 SV=2		1.1	VLNSYWVGEDSTYK	VLN[Dea]SYWVGEDSTYK	2	b	1	2	50.2743	sp|P61313|RL15_HUMAN	1.31596E+14	FALSE		0.99940002	FALSE	427		Deamidated		
831.3883057	310.1761475	50.00882	60S ribosomal protein L15 OS=Homo sapiens GN=RPL15 PE=1 SV=2		0.97	VLNSYWVGEDSTYK	VLN[Dea]SYWVGEDSTYK	2	y	1	2	50.2743	sp|P61313|RL15_HUMAN	1.31596E+14	FALSE		0.99940002	FALSE	427		Deamidated		
831.3883057	1247.557861	50.00882	60S ribosomal protein L15 OS=Homo sapiens GN=RPL15 PE=1 SV=2		0.5	VLNSYWVGEDSTYK	VLN[Dea]SYWVGEDSTYK	2	y	1	10	50.2743	sp|P61313|RL15_HUMAN	1.31596E+14	FALSE		0.99940002	FALSE	427		Deamidated		
831.3883057	498.2558289	50.00882	60S ribosomal protein L15 OS=Homo sapiens GN=RPL15 PE=1 SV=2		0.42	VLNSYWVGEDSTYK	VLN[Dea]SYWVGEDSTYK	2	y	1	4	50.2743	sp|P61313|RL15_HUMAN	1.31596E+14	FALSE		0.99940002	FALSE	427		Deamidated		
831.3883057	742.3253784	50.00882	60S ribosomal protein L15 OS=Homo sapiens GN=RPL15 PE=1 SV=2		0.4	VLNSYWVGEDSTYK	VLN[Dea]SYWVGEDSTYK	2	y	1	6	50.2743	sp|P61313|RL15_HUMAN	1.31596E+14	FALSE		0.99940002	FALSE	427		Deamidated		
831.3883057	147.1128082	50.00882	60S ribosomal protein L15 OS=Homo sapiens GN=RPL15 PE=1 SV=2		0.29	VLNSYWVGEDSTYK	VLN[Dea]SYWVGEDSTYK	2	y	1	1	50.2743	sp|P61313|RL15_HUMAN	1.31596E+14	FALSE		0.99940002	FALSE	427		Deamidated		
830.8963013	799.3468628	50.01052	60S ribosomal protein L15 OS=Homo sapiens GN=RPL15 PE=1 SV=2		3.48	VLNSYWVGEDSTYK	VLNSYWVGEDSTYK	2	y	1	7	49.98143	sp|P61313|RL15_HUMAN	6.52078E+12	FALSE		0.996299982	FALSE	427				
830.8963013	1084.494507	50.01052	60S ribosomal protein L15 OS=Homo sapiens GN=RPL15 PE=1 SV=2		3.16	VLNSYWVGEDSTYK	VLNSYWVGEDSTYK	2	y	1	9	49.98143	sp|P61313|RL15_HUMAN	6.52078E+12	FALSE		0.996299982	FALSE	427				
830.8963013	898.4152832	50.01052	60S ribosomal protein L15 OS=Homo sapiens GN=RPL15 PE=1 SV=2		1.65	VLNSYWVGEDSTYK	VLNSYWVGEDSTYK	2	y	1	8	49.98143	sp|P61313|RL15_HUMAN	6.52078E+12	FALSE		0.996299982	FALSE	427				
830.8963013	1247.557861	50.01052	60S ribosomal protein L15 OS=Homo sapiens GN=RPL15 PE=1 SV=2		1.43	VLNSYWVGEDSTYK	VLNSYWVGEDSTYK	2	y	1	10	49.98143	sp|P61313|RL15_HUMAN	6.52078E+12	FALSE		0.996299982	FALSE	427				
830.8963013	613.2827759	50.01052	60S ribosomal protein L15 OS=Homo sapiens GN=RPL15 PE=1 SV=2		0.59	VLNSYWVGEDSTYK	VLNSYWVGEDSTYK	2	y	1	5	49.98143	sp|P61313|RL15_HUMAN	6.52078E+12	FALSE		0.996299982	FALSE	427				
830.8963013	213.1597595	50.01052	60S ribosomal protein L15 OS=Homo sapiens GN=RPL15 PE=1 SV=2		0.52	VLNSYWVGEDSTYK	VLNSYWVGEDSTYK	2	b	1	2	49.98143	sp|P61313|RL15_HUMAN	6.52078E+12	FALSE		0.996299982	FALSE	427				
830.8963013	763.3773804	50.01052	60S ribosomal protein L15 OS=Homo sapiens GN=RPL15 PE=1 SV=2		0.52	VLNSYWVGEDSTYK	VLNSYWVGEDSTYK	2	b	1	6	49.98143	sp|P61313|RL15_HUMAN	6.52078E+12	FALSE		0.996299982	FALSE	427				
830.8963013	1448.632813	50.01052	60S ribosomal protein L15 OS=Homo sapiens GN=RPL15 PE=1 SV=2		0.5	VLNSYWVGEDSTYK	VLNSYWVGEDSTYK	2	y	1	12	49.98143	sp|P61313|RL15_HUMAN	6.52078E+12	FALSE		0.996299982	FALSE	427				
830.8963013	1334.589966	50.01052	60S ribosomal protein L15 OS=Homo sapiens GN=RPL15 PE=1 SV=2		0.47	VLNSYWVGEDSTYK	VLNSYWVGEDSTYK	2	y	1	11	49.98143	sp|P61313|RL15_HUMAN	6.52078E+12	FALSE		0.996299982	FALSE	427				
830.8963013	310.1761475	50.01052	60S ribosomal protein L15 OS=Homo sapiens GN=RPL15 PE=1 SV=2		0.45	VLNSYWVGEDSTYK	VLNSYWVGEDSTYK	2	y	1	2	49.98143	sp|P61313|RL15_HUMAN	6.52078E+12	FALSE		0.996299982	FALSE	427				
830.8963013	498.2558289	50.01052	60S ribosomal protein L15 OS=Homo sapiens GN=RPL15 PE=1 SV=2		0.35	VLNSYWVGEDSTYK	VLNSYWVGEDSTYK	2	y	1	4	49.98143	sp|P61313|RL15_HUMAN	6.52078E+12	FALSE		0.996299982	FALSE	427				
830.8963013	577.2980347	50.01052	60S ribosomal protein L15 OS=Homo sapiens GN=RPL15 PE=1 SV=2		0.33	VLNSYWVGEDSTYK	VLNSYWVGEDSTYK	2	b	1	5	49.98143	sp|P61313|RL15_HUMAN	6.52078E+12	FALSE		0.996299982	FALSE	427				
830.8963013	327.2026672	50.01052	60S ribosomal protein L15 OS=Homo sapiens GN=RPL15 PE=1 SV=2		0.11	VLNSYWVGEDSTYK	VLNSYWVGEDSTYK	2	b	1	3	49.98143	sp|P61313|RL15_HUMAN	6.52078E+12	FALSE		0.996299982	FALSE	427				
430.7376709	483.2310181	27.72762	60S ribosomal protein L15 OS=Homo sapiens GN=RPL15 PE=1 SV=2		1.37	RNPDTQWITKPVHK	RNPDTQWITKPVHK	4	b	1	4	27.6229	sp|P61313|RL15_HUMAN		FALSE		0.906400025	FALSE	427				
430.7376709	504.8031006	27.72762	60S ribosomal protein L15 OS=Homo sapiens GN=RPL15 PE=1 SV=2		1.34	RNPDTQWITKPVHK	RNPDTQWITKPVHK	4	y	2	8	27.6229	sp|P61313|RL15_HUMAN		FALSE		0.906400025	FALSE	427				
430.7376709	480.2929077	27.72762	60S ribosomal protein L15 OS=Homo sapiens GN=RPL15 PE=1 SV=2		1.28	RNPDTQWITKPVHK	RNPDTQWITKPVHK	4	y	1	4	27.6229	sp|P61313|RL15_HUMAN		FALSE		0.906400025	FALSE	427				
430.7376709	271.1513062	27.72762	60S ribosomal protein L15 OS=Homo sapiens GN=RPL15 PE=1 SV=2		1.24	RNPDTQWITKPVHK	RNPDTQWITKPVHK	4	b	1	2	27.6229	sp|P61313|RL15_HUMAN		FALSE		0.906400025	FALSE	427				
430.7376709	584.2786865	27.72762	60S ribosomal protein L15 OS=Homo sapiens GN=RPL15 PE=1 SV=2		0.75	RNPDTQWITKPVHK	RNPDTQWITKPVHK	4	b	1	5	27.6229	sp|P61313|RL15_HUMAN		FALSE		0.906400025	FALSE	427				
430.7376709	426.2350464	27.72762	60S ribosomal protein L15 OS=Homo sapiens GN=RPL15 PE=1 SV=2		0.63	RNPDTQWITKPVHK	RNPDTQWITKPVHK	4	b	4	14	27.6229	sp|P61313|RL15_HUMAN		FALSE		0.906400025	FALSE	427				
430.7376709	712.3372803	27.72762	60S ribosomal protein L15 OS=Homo sapiens GN=RPL15 PE=1 SV=2		0.17	RNPDTQWITKPVHK	RNPDTQWITKPVHK	4	b	1	6	27.6229	sp|P61313|RL15_HUMAN		FALSE		0.906400025	FALSE	427				
430.7376709	822.5195923	27.72762	60S ribosomal protein L15 OS=Homo sapiens GN=RPL15 PE=1 SV=2		0.16	RNPDTQWITKPVHK	RNPDTQWITKPVHK	4	y	1	7	27.6229	sp|P61313|RL15_HUMAN		FALSE		0.906400025	FALSE	427				
430.7376709	147.1128082	27.72762	60S ribosomal protein L15 OS=Homo sapiens GN=RPL15 PE=1 SV=2		0.06	RNPDTQWITKPVHK	RNPDTQWITKPVHK	4	y	1	1	27.6229	sp|P61313|RL15_HUMAN		FALSE		0.906400025	FALSE	427				
478.7672424	602.3256226	54.31985	60S ribosomal protein L15 OS=Homo sapiens GN=RPL15 PE=1 SV=2		10.01	PTRPDKAR	PTRP[Oxi]DKAR	2	y	1	5	54.09085	sp|P61313|RL15_HUMAN		FALSE		0.2104	FALSE	427		Oxidation		
478.7672424	468.2565002	54.31985	60S ribosomal protein L15 OS=Homo sapiens GN=RPL15 PE=1 SV=2		3.95	PTRPDKAR	PTRP[Oxi]DKAR	2	b	1	4	54.09085	sp|P61313|RL15_HUMAN		FALSE		0.2104	FALSE	427		Oxidation		
478.7672424	758.4267578	54.31985	60S ribosomal protein L15 OS=Homo sapiens GN=RPL15 PE=1 SV=2		0.81	PTRPDKAR	PTRP[Oxi]DKAR	2	y	1	6	54.09085	sp|P61313|RL15_HUMAN		FALSE		0.2104	FALSE	427		Oxidation		
470.277771	599.3623657	47.79224	60S ribosomal protein L15 OS=Homo sapiens GN=RPL15 PE=1 SV=2		0.54	SRGLGKGHK	SRGLGKGHK	2	b	1	6	47.59375	sp|P61313|RL15_HUMAN		FALSE		0.177000001	FALSE	427				
470.277771	696.4151611	47.79224	60S ribosomal protein L15 OS=Homo sapiens GN=RPL15 PE=1 SV=2		0.52	SRGLGKGHK	SRGLGKGHK	2	y	1	7	47.59375	sp|P61313|RL15_HUMAN		FALSE		0.177000001	FALSE	427				
470.277771	341.1931763	47.79224	60S ribosomal protein L15 OS=Homo sapiens GN=RPL15 PE=1 SV=2		0.4	SRGLGKGHK	SRGLGKGHK	2	y	1	3	47.59375	sp|P61313|RL15_HUMAN		FALSE		0.177000001	FALSE	427				
470.277771	793.442749	47.79224	60S ribosomal protein L15 OS=Homo sapiens GN=RPL15 PE=1 SV=2		0.39	SRGLGKGHK	SRGLGKGHK	2	b	1	8	47.59375	sp|P61313|RL15_HUMAN		FALSE		0.177000001	FALSE	427				
541.9577637	929.4574585	30.53223	60S ribosomal protein L17 OS=Homo sapiens GN=RPL17 PE=1 SV=3		18.06	EQIVPKPEEEVAQK	EQIVPKPEEEVAQK	3	y	1	8	30.57687	sp|P18621|RL17_HUMAN	806968.875	FALSE		1	FALSE	270				
541.9577637	353.1889954	30.53223	60S ribosomal protein L17 OS=Homo sapiens GN=RPL17 PE=1 SV=3		6.45	EQIVPKPEEEVAQK	EQIVPKPEEEVAQK	3	y	3	9	30.57687	sp|P18621|RL17_HUMAN	806968.875	FALSE		1	FALSE	270				
541.9577637	1253.673584	30.53223	60S ribosomal protein L17 OS=Homo sapiens GN=RPL17 PE=1 SV=3		5.71	EQIVPKPEEEVAQK	EQIVPKPEEEVAQK	3	y	1	11	30.57687	sp|P18621|RL17_HUMAN	806968.875	FALSE		1	FALSE	270				
541.9577637	258.1084595	30.53223	60S ribosomal protein L17 OS=Homo sapiens GN=RPL17 PE=1 SV=3		2.75	EQIVPKPEEEVAQK	EQIVPKPEEEVAQK	3	b	1	2	30.57687	sp|P18621|RL17_HUMAN	806968.875	FALSE		1	FALSE	270				
541.9577637	1366.75769	30.53223	60S ribosomal protein L17 OS=Homo sapiens GN=RPL17 PE=1 SV=3		2.75	EQIVPKPEEEVAQK	EQIVPKPEEEVAQK	3	y	1	12	30.57687	sp|P18621|RL17_HUMAN	806968.875	FALSE		1	FALSE	270				
541.9577637	529.2798462	30.53223	60S ribosomal protein L17 OS=Homo sapiens GN=RPL17 PE=1 SV=3		0.88	EQIVPKPEEEVAQK	EQIVPKPEEEVAQK	3	y	2	9	30.57687	sp|P18621|RL17_HUMAN	806968.875	FALSE		1	FALSE	270				
541.9577637	1057.552368	30.53223	60S ribosomal protein L17 OS=Homo sapiens GN=RPL17 PE=1 SV=3		0.61	EQIVPKPEEEVAQK	EQIVPKPEEEVAQK	3	y	1	9	30.57687	sp|P18621|RL17_HUMAN	806968.875	FALSE		1	FALSE	270				
541.9577637	574.319519	30.53223	60S ribosomal protein L17 OS=Homo sapiens GN=RPL17 PE=1 SV=3		0.54	EQIVPKPEEEVAQK	EQIVPKPEEEVAQK	3	y	1	5	30.57687	sp|P18621|RL17_HUMAN	806968.875	FALSE		1	FALSE	270				
541.9577637	803.4277954	30.53223	60S ribosomal protein L17 OS=Homo sapiens GN=RPL17 PE=1 SV=3		0.41	EQIVPKPEEEVAQK	EQIVPKPEEEVAQK	3	b	2	14	30.57687	sp|P18621|RL17_HUMAN	806968.875	FALSE		1	FALSE	270				
541.9577637	465.2323608	30.53223	60S ribosomal protein L17 OS=Homo sapiens GN=RPL17 PE=1 SV=3		0.37	EQIVPKPEEEVAQK	EQIVPKPEEEVAQK	3	y	2	8	30.57687	sp|P18621|RL17_HUMAN	806968.875	FALSE		1	FALSE	270				
541.9577637	1154.605225	30.53223	60S ribosomal protein L17 OS=Homo sapiens GN=RPL17 PE=1 SV=3		0.25	EQIVPKPEEEVAQK	EQIVPKPEEEVAQK	3	y	1	10	30.57687	sp|P18621|RL17_HUMAN	806968.875	FALSE		1	FALSE	270				
541.9577637	445.2769165	30.53223	60S ribosomal protein L17 OS=Homo sapiens GN=RPL17 PE=1 SV=3		0.24	EQIVPKPEEEVAQK	EQIVPKPEEEVAQK	3	y	1	4	30.57687	sp|P18621|RL17_HUMAN	806968.875	FALSE		1	FALSE	270				
541.9577637	832.4046631	30.53223	60S ribosomal protein L17 OS=Homo sapiens GN=RPL17 PE=1 SV=3		0.23	EQIVPKPEEEVAQK	EQIVPKPEEEVAQK	3	y	1	7	30.57687	sp|P18621|RL17_HUMAN	806968.875	FALSE		1	FALSE	270				
593.659729	171.1128082	63.75743	60S ribosomal protein L17 OS=Homo sapiens GN=RPL17 PE=1 SV=3		3.63	GLDVDSLVIEHIQVNK	GLDVDSLVIEHIQVNK	3	b	1	2	64.10805	sp|P18621|RL17_HUMAN	2.66743E+11	FALSE		0.99970001	FALSE	270				
593.659729	1608.859131	63.75743	60S ribosomal protein L17 OS=Homo sapiens GN=RPL17 PE=1 SV=3		3.63	GLDVDSLVIEHIQVNK	GLDVDSLVIEHIQVNK	3	y	1	14	64.10805	sp|P18621|RL17_HUMAN	2.66743E+11	FALSE		0.99970001	FALSE	270				
593.659729	261.1557312	63.75743	60S ribosomal protein L17 OS=Homo sapiens GN=RPL17 PE=1 SV=3		3.03	GLDVDSLVIEHIQVNK	GLDVDSLVIEHIQVNK	3	y	1	2	64.10805	sp|P18621|RL17_HUMAN	2.66743E+11	FALSE		0.99970001	FALSE	270				
593.659729	286.13974	63.75743	60S ribosomal protein L17 OS=Homo sapiens GN=RPL17 PE=1 SV=3		2.18	GLDVDSLVIEHIQVNK	GLDVDSLVIEHIQVNK	3	b	1	3	64.10805	sp|P18621|RL17_HUMAN	2.66743E+11	FALSE		0.99970001	FALSE	270				
593.659729	1493.832275	63.75743	60S ribosomal protein L17 OS=Homo sapiens GN=RPL17 PE=1 SV=3		2.18	GLDVDSLVIEHIQVNK	GLDVDSLVIEHIQVNK	3	y	1	13	64.10805	sp|P18621|RL17_HUMAN	2.66743E+11	FALSE		0.99970001	FALSE	270				
593.659729	799.4196167	63.75743	60S ribosomal protein L17 OS=Homo sapiens GN=RPL17 PE=1 SV=3		1.86	GLDVDSLVIEHIQVNK	GLDVDSLVIEHIQVNK	3	b	1	8	64.10805	sp|P18621|RL17_HUMAN	2.66743E+11	FALSE		0.99970001	FALSE	270				
593.659729	980.5523682	63.75743	60S ribosomal protein L17 OS=Homo sapiens GN=RPL17 PE=1 SV=3		1.86	GLDVDSLVIEHIQVNK	GLDVDSLVIEHIQVNK	3	y	1	8	64.10805	sp|P18621|RL17_HUMAN	2.66743E+11	FALSE		0.99970001	FALSE	270				
593.659729	697.8855591	63.75743	60S ribosomal protein L17 OS=Homo sapiens GN=RPL17 PE=1 SV=3		0.97	GLDVDSLVIEHIQVNK	GLDVDSLVIEHIQVNK	3	y	2	12	64.10805	sp|P18621|RL17_HUMAN	2.66743E+11	FALSE		0.99970001	FALSE	270				
593.659729	738.4257202	63.75743	60S ribosomal protein L17 OS=Homo sapiens GN=RPL17 PE=1 SV=3		0.88	GLDVDSLVIEHIQVNK	GLDVDSLVIEHIQVNK	3	y	1	6	64.10805	sp|P18621|RL17_HUMAN	2.66743E+11	FALSE		0.99970001	FALSE	270				
593.659729	1041.546265	63.75743	60S ribosomal protein L17 OS=Homo sapiens GN=RPL17 PE=1 SV=3		0.88	GLDVDSLVIEHIQVNK	GLDVDSLVIEHIQVNK	3	b	1	10	64.10805	sp|P18621|RL17_HUMAN	2.66743E+11	FALSE		0.99970001	FALSE	270				
593.659729	488.2827148	63.75743	60S ribosomal protein L17 OS=Homo sapiens GN=RPL17 PE=1 SV=3		0.66	GLDVDSLVIEHIQVNK	GLDVDSLVIEHIQVNK	3	y	1	4	64.10805	sp|P18621|RL17_HUMAN	2.66743E+11	FALSE		0.99970001	FALSE	270				
593.659729	640.3720703	63.75743	60S ribosomal protein L17 OS=Homo sapiens GN=RPL17 PE=1 SV=3		0.6	GLDVDSLVIEHIQVNK	GLDVDSLVIEHIQVNK	3	y	2	11	64.10805	sp|P18621|RL17_HUMAN	2.66743E+11	FALSE		0.99970001	FALSE	270				
593.659729	867.4682617	63.75743	60S ribosomal protein L17 OS=Homo sapiens GN=RPL17 PE=1 SV=3		0.58	GLDVDSLVIEHIQVNK	GLDVDSLVIEHIQVNK	3	y	1	7	64.10805	sp|P18621|RL17_HUMAN	2.66743E+11	FALSE		0.99970001	FALSE	270				
593.659729	360.2241516	63.75743	60S ribosomal protein L17 OS=Homo sapiens GN=RPL17 PE=1 SV=3		0.27	GLDVDSLVIEHIQVNK	GLDVDSLVIEHIQVNK	3	y	1	3	64.10805	sp|P18621|RL17_HUMAN	2.66743E+11	FALSE		0.99970001	FALSE	270				
593.659729	1079.620728	63.75743	60S ribosomal protein L17 OS=Homo sapiens GN=RPL17 PE=1 SV=3		0.15	GLDVDSLVIEHIQVNK	GLDVDSLVIEHIQVNK	3	y	1	9	64.10805	sp|P18621|RL17_HUMAN	2.66743E+11	FALSE		0.99970001	FALSE	270				
582.2825928	479.2136536	35.24161	60S ribosomal protein L17 OS=Homo sapiens GN=RPL17 PE=1 SV=3		19.25	YSLDPENPTK	YSLDPENPTK	2	b	1	4	35.70702	sp|P18621|RL17_HUMAN	8.65E+15	FALSE		0.998700023	FALSE	270				
582.2825928	685.3515015	35.24161	60S ribosomal protein L17 OS=Homo sapiens GN=RPL17 PE=1 SV=3		19.25	YSLDPENPTK	YSLDPENPTK	2	y	1	6	35.70702	sp|P18621|RL17_HUMAN	8.65E+15	FALSE		0.998700023	FALSE	270				
582.2825928	251.1026306	35.24161	60S ribosomal protein L17 OS=Homo sapiens GN=RPL17 PE=1 SV=3		8.65	YSLDPENPTK	YSLDPENPTK	2	b	1	2	35.70702	sp|P18621|RL17_HUMAN	8.65E+15	FALSE		0.998700023	FALSE	270				
582.2825928	913.4625244	35.24161	60S ribosomal protein L17 OS=Homo sapiens GN=RPL17 PE=1 SV=3		8.65	YSLDPENPTK	YSLDPENPTK	2	y	1	8	35.70702	sp|P18621|RL17_HUMAN	8.65E+15	FALSE		0.998700023	FALSE	270				
582.2825928	800.378479	35.24161	60S ribosomal protein L17 OS=Homo sapiens GN=RPL17 PE=1 SV=3		5.97	YSLDPENPTK	YSLDPENPTK	2	y	1	7	35.70702	sp|P18621|RL17_HUMAN	8.65E+15	FALSE		0.998700023	FALSE	270				
582.2825928	1000.494568	35.24161	60S ribosomal protein L17 OS=Homo sapiens GN=RPL17 PE=1 SV=3		4.12	YSLDPENPTK	YSLDPENPTK	2	y	1	9	35.70702	sp|P18621|RL17_HUMAN	8.65E+15	FALSE		0.998700023	FALSE	270				
582.2825928	345.2132568	35.24161	60S ribosomal protein L17 OS=Homo sapiens GN=RPL17 PE=1 SV=3		3.2	YSLDPENPTK	YSLDPENPTK	2	y	1	3	35.70702	sp|P18621|RL17_HUMAN	8.65E+15	FALSE		0.998700023	FALSE	270				
582.2825928	459.2561646	35.24161	60S ribosomal protein L17 OS=Homo sapiens GN=RPL17 PE=1 SV=3		1.4	YSLDPENPTK	YSLDPENPTK	2	y	1	4	35.70702	sp|P18621|RL17_HUMAN	8.65E+15	FALSE		0.998700023	FALSE	270				
582.2825928	147.1128082	35.24161	60S ribosomal protein L17 OS=Homo sapiens GN=RPL17 PE=1 SV=3		0.55	YSLDPENPTK	YSLDPENPTK	2	y	1	1	35.70702	sp|P18621|RL17_HUMAN	8.65E+15	FALSE		0.998700023	FALSE	270				
582.2825928	343.1794128	35.24161	60S ribosomal protein L17 OS=Homo sapiens GN=RPL17 PE=1 SV=3		0.5	YSLDPENPTK	YSLDPENPTK	2	y	2	6	35.70702	sp|P18621|RL17_HUMAN	8.65E+15	FALSE		0.998700023	FALSE	270				
582.2825928	576.2664185	35.24161	60S ribosomal protein L17 OS=Homo sapiens GN=RPL17 PE=1 SV=3		0.36	YSLDPENPTK	YSLDPENPTK	2	b	1	5	35.70702	sp|P18621|RL17_HUMAN	8.65E+15	FALSE		0.998700023	FALSE	270				
582.2825928	588.2987671	35.24161	60S ribosomal protein L17 OS=Homo sapiens GN=RPL17 PE=1 SV=3		0.36	YSLDPENPTK	YSLDPENPTK	2	y	1	5	35.70702	sp|P18621|RL17_HUMAN	8.65E+15	FALSE		0.998700023	FALSE	270				
582.2825928	173.11026	35.24161	60S ribosomal protein L17 OS=Homo sapiens GN=RPL17 PE=1 SV=3		0.21	YSLDPENPTK	YSLDPENPTK	2	y	2	3	35.70702	sp|P18621|RL17_HUMAN	8.65E+15	FALSE		0.998700023	FALSE	270				
473.580658	734.3831787	32.97068	60S ribosomal protein L17 OS=Homo sapiens GN=RPL17 PE=1 SV=3		10.17	VRYSLDPENPTK	VRYSLDPENPTK	3	b	1	6	33.48013	sp|P18621|RL17_HUMAN	1.25054E+13	FALSE		0.993099988	FALSE	270				
473.580658	619.3562012	32.97068	60S ribosomal protein L17 OS=Homo sapiens GN=RPL17 PE=1 SV=3		3.15	VRYSLDPENPTK	VRYSLDPENPTK	3	b	1	5	33.48013	sp|P18621|RL17_HUMAN	1.25054E+13	FALSE		0.993099988	FALSE	270				
473.580658	800.378479	32.97068	60S ribosomal protein L17 OS=Homo sapiens GN=RPL17 PE=1 SV=3		3.15	VRYSLDPENPTK	VRYSLDPENPTK	3	y	1	7	33.48013	sp|P18621|RL17_HUMAN	1.25054E+13	FALSE		0.993099988	FALSE	270				
473.580658	685.3515015	32.97068	60S ribosomal protein L17 OS=Homo sapiens GN=RPL17 PE=1 SV=3		3.08	VRYSLDPENPTK	VRYSLDPENPTK	3	y	1	6	33.48013	sp|P18621|RL17_HUMAN	1.25054E+13	FALSE		0.993099988	FALSE	270				
473.580658	506.2721558	32.97068	60S ribosomal protein L17 OS=Homo sapiens GN=RPL17 PE=1 SV=3		2.11	VRYSLDPENPTK	VRYSLDPENPTK	3	b	1	4	33.48013	sp|P18621|RL17_HUMAN	1.25054E+13	FALSE		0.993099988	FALSE	270				
473.580658	367.6952209	32.97068	60S ribosomal protein L17 OS=Homo sapiens GN=RPL17 PE=1 SV=3		1.14	VRYSLDPENPTK	VRYSLDPENPTK	3	b	2	6	33.48013	sp|P18621|RL17_HUMAN	1.25054E+13	FALSE		0.993099988	FALSE	270				
473.580658	345.2132568	32.97068	60S ribosomal protein L17 OS=Homo sapiens GN=RPL17 PE=1 SV=3		0.85	VRYSLDPENPTK	VRYSLDPENPTK	3	y	1	3	33.48013	sp|P18621|RL17_HUMAN	1.25054E+13	FALSE		0.993099988	FALSE	270				
473.580658	256.1767883	32.97068	60S ribosomal protein L17 OS=Homo sapiens GN=RPL17 PE=1 SV=3		0.55	VRYSLDPENPTK	VRYSLDPENPTK	3	b	1	2	33.48013	sp|P18621|RL17_HUMAN	1.25054E+13	FALSE		0.993099988	FALSE	270				
473.580658	473.580658	32.97068	60S ribosomal protein L17 OS=Homo sapiens GN=RPL17 PE=1 SV=3		0.51	VRYSLDPENPTK	VRYSLDPENPTK	3	y	3	12	33.48013	sp|P18621|RL17_HUMAN	1.25054E+13	FALSE		0.993099988	FALSE	270				
439.5846863	439.5846863	50.993	60S ribosomal protein L17 OS=Homo sapiens GN=RPL17 PE=1 SV=3		13.07	KSAEFLLHMLK	KSAEFLLHMLK	3	y	3	11	50.77955	sp|P18621|RL17_HUMAN		FALSE		0.940699995	FALSE	270				
439.5846863	528.2962646	50.993	60S ribosomal protein L17 OS=Homo sapiens GN=RPL17 PE=1 SV=3		5.88	KSAEFLLHMLK	KSAEFLLHMLK	3	y	1	4	50.77955	sp|P18621|RL17_HUMAN		FALSE		0.940699995	FALSE	270				
439.5846863	641.3803101	50.993	60S ribosomal protein L17 OS=Homo sapiens GN=RPL17 PE=1 SV=3		3.93	KSAEFLLHMLK	KSAEFLLHMLK	3	y	1	5	50.77955	sp|P18621|RL17_HUMAN		FALSE		0.940699995	FALSE	270				
439.5846863	676.3664551	50.993	60S ribosomal protein L17 OS=Homo sapiens GN=RPL17 PE=1 SV=3		3.93	KSAEFLLHMLK	KSAEFLLHMLK	3	b	1	6	50.77955	sp|P18621|RL17_HUMAN		FALSE		0.940699995	FALSE	270				
439.5846863	129.1022339	50.993	60S ribosomal protein L17 OS=Homo sapiens GN=RPL17 PE=1 SV=3		2.88	KSAEFLLHMLK	KSAEFLLHMLK	3	b	1	1	50.77955	sp|P18621|RL17_HUMAN		FALSE		0.940699995	FALSE	270				
439.5846863	1188.644531	50.993	60S ribosomal protein L17 OS=Homo sapiens GN=RPL17 PE=1 SV=3		2.88	KSAEFLLHMLK	KSAEFLLHMLK	3	y	1	10	50.77955	sp|P18621|RL17_HUMAN		FALSE		0.940699995	FALSE	270				
439.5846863	563.2824097	50.993	60S ribosomal protein L17 OS=Homo sapiens GN=RPL17 PE=1 SV=3		2.26	KSAEFLLHMLK	KSAEFLLHMLK	3	b	1	5	50.77955	sp|P18621|RL17_HUMAN		FALSE		0.940699995	FALSE	270				
439.5846863	754.4644165	50.993	60S ribosomal protein L17 OS=Homo sapiens GN=RPL17 PE=1 SV=3		2.26	KSAEFLLHMLK	KSAEFLLHMLK	3	y	1	6	50.77955	sp|P18621|RL17_HUMAN		FALSE		0.940699995	FALSE	270				
439.5846863	391.2373657	50.993	60S ribosomal protein L17 OS=Homo sapiens GN=RPL17 PE=1 SV=3		1.35	KSAEFLLHMLK	KSAEFLLHMLK	3	y	1	3	50.77955	sp|P18621|RL17_HUMAN		FALSE		0.940699995	FALSE	270				
439.5846863	260.1968689	50.993	60S ribosomal protein L17 OS=Homo sapiens GN=RPL17 PE=1 SV=3		1.18	KSAEFLLHMLK	KSAEFLLHMLK	3	y	1	2	50.77955	sp|P18621|RL17_HUMAN		FALSE		0.940699995	FALSE	270				
439.5846863	551.3098755	50.993	60S ribosomal protein L17 OS=Homo sapiens GN=RPL17 PE=1 SV=3		1.01	KSAEFLLHMLK	KSAEFLLHMLK	3	y	2	9	50.77955	sp|P18621|RL17_HUMAN		FALSE		0.940699995	FALSE	270				
439.5846863	147.1128082	50.993	60S ribosomal protein L17 OS=Homo sapiens GN=RPL17 PE=1 SV=3		0.84	KSAEFLLHMLK	KSAEFLLHMLK	3	y	1	1	50.77955	sp|P18621|RL17_HUMAN		FALSE		0.940699995	FALSE	270				
542.2858276	929.4574585	30.61203	60S ribosomal protein L17 OS=Homo sapiens GN=RPL17 PE=1 SV=3		16.91	EQIVPKPEEEVAQK	EQ[Dea]IVPKPEEEVAQK	3	y	1	8	30.49383	sp|P18621|RL17_HUMAN		FALSE		0.691600025	FALSE	270		Deamidated		
542.2858276	1154.605225	30.61203	60S ribosomal protein L17 OS=Homo sapiens GN=RPL17 PE=1 SV=3		13.41	EQIVPKPEEEVAQK	EQ[Dea]IVPKPEEEVAQK	3	y	1	10	30.49383	sp|P18621|RL17_HUMAN		FALSE		0.691600025	FALSE	270		Deamidated		
542.2858276	353.1889954	30.61203	60S ribosomal protein L17 OS=Homo sapiens GN=RPL17 PE=1 SV=3		6.96	EQIVPKPEEEVAQK	EQ[Dea]IVPKPEEEVAQK	3	y	3	9	30.49383	sp|P18621|RL17_HUMAN		FALSE		0.691600025	FALSE	270		Deamidated		
542.2858276	1253.673584	30.61203	60S ribosomal protein L17 OS=Homo sapiens GN=RPL17 PE=1 SV=3		4.53	EQIVPKPEEEVAQK	EQ[Dea]IVPKPEEEVAQK	3	y	1	11	30.49383	sp|P18621|RL17_HUMAN		FALSE		0.691600025	FALSE	270		Deamidated		
542.2858276	1366.75769	30.61203	60S ribosomal protein L17 OS=Homo sapiens GN=RPL17 PE=1 SV=3		3.28	EQIVPKPEEEVAQK	EQ[Dea]IVPKPEEEVAQK	3	y	1	12	30.49383	sp|P18621|RL17_HUMAN		FALSE		0.691600025	FALSE	270		Deamidated		
542.2858276	832.4046631	30.61203	60S ribosomal protein L17 OS=Homo sapiens GN=RPL17 PE=1 SV=3		1.17	EQIVPKPEEEVAQK	EQ[Dea]IVPKPEEEVAQK	3	y	1	7	30.49383	sp|P18621|RL17_HUMAN		FALSE		0.691600025	FALSE	270		Deamidated		
542.2858276	465.2323608	30.61203	60S ribosomal protein L17 OS=Homo sapiens GN=RPL17 PE=1 SV=3		0.84	EQIVPKPEEEVAQK	EQ[Dea]IVPKPEEEVAQK	3	y	2	8	30.49383	sp|P18621|RL17_HUMAN		FALSE		0.691600025	FALSE	270		Deamidated		
542.2858276	574.319519	30.61203	60S ribosomal protein L17 OS=Homo sapiens GN=RPL17 PE=1 SV=3		0.8	EQIVPKPEEEVAQK	EQ[Dea]IVPKPEEEVAQK	3	y	1	5	30.49383	sp|P18621|RL17_HUMAN		FALSE		0.691600025	FALSE	270		Deamidated		
542.2858276	529.2798462	30.61203	60S ribosomal protein L17 OS=Homo sapiens GN=RPL17 PE=1 SV=3		0.73	EQIVPKPEEEVAQK	EQ[Dea]IVPKPEEEVAQK	3	y	2	9	30.49383	sp|P18621|RL17_HUMAN		FALSE		0.691600025	FALSE	270		Deamidated		
542.2858276	703.3621216	30.61203	60S ribosomal protein L17 OS=Homo sapiens GN=RPL17 PE=1 SV=3		0.63	EQIVPKPEEEVAQK	EQ[Dea]IVPKPEEEVAQK	3	y	1	6	30.49383	sp|P18621|RL17_HUMAN		FALSE		0.691600025	FALSE	270		Deamidated		
542.2858276	526.2689209	30.61203	60S ribosomal protein L17 OS=Homo sapiens GN=RPL17 PE=1 SV=3		0.26	EQIVPKPEEEVAQK	EQ[Dea]IVPKPEEEVAQK	3	b	2	9	30.49383	sp|P18621|RL17_HUMAN		FALSE		0.691600025	FALSE	270		Deamidated		
542.2858276	1057.552368	30.61203	60S ribosomal protein L17 OS=Homo sapiens GN=RPL17 PE=1 SV=3		0.09	EQIVPKPEEEVAQK	EQ[Dea]IVPKPEEEVAQK	3	y	1	9	30.49383	sp|P18621|RL17_HUMAN		FALSE		0.691600025	FALSE	270		Deamidated		
721.6809692	863.4542847	62.76978	60S ribosomal protein L17 OS=Homo sapiens GN=RPL17 PE=1 SV=3		1.72	INPYMSSPCHIEMILTEK	INPYMSSPC[CAM]HIEMILTEK	3	y	1	7	62.50128	sp|P18621|RL17_HUMAN		FALSE		0.417199999	FALSE	270				
721.6809692	1370.680664	62.76978	60S ribosomal protein L17 OS=Homo sapiens GN=RPL17 PE=1 SV=3		0.84	INPYMSSPCHIEMILTEK	INPYMSSPC[CAM]HIEMILTEK	3	y	1	11	62.50128	sp|P18621|RL17_HUMAN		FALSE		0.417199999	FALSE	270				
721.6809692	228.1342621	62.76978	60S ribosomal protein L17 OS=Homo sapiens GN=RPL17 PE=1 SV=3		0.76	INPYMSSPCHIEMILTEK	INPYMSSPC[CAM]HIEMILTEK	3	b	1	2	62.50128	sp|P18621|RL17_HUMAN		FALSE		0.417199999	FALSE	270				
721.6809692	1935.901245	62.76978	60S ribosomal protein L17 OS=Homo sapiens GN=RPL17 PE=1 SV=3		0.76	INPYMSSPCHIEMILTEK	INPYMSSPC[CAM]HIEMILTEK	3	y	1	16	62.50128	sp|P18621|RL17_HUMAN		FALSE		0.417199999	FALSE	270				
721.6809692	1457.712646	62.76978	60S ribosomal protein L17 OS=Homo sapiens GN=RPL17 PE=1 SV=3		0.64	INPYMSSPCHIEMILTEK	INPYMSSPC[CAM]HIEMILTEK	3	y	1	12	62.50128	sp|P18621|RL17_HUMAN		FALSE		0.417199999	FALSE	270				
721.6809692	477.2127991	62.76978	60S ribosomal protein L17 OS=Homo sapiens GN=RPL17 PE=1 SV=3		0.4	INPYMSSPCHIEMILTEK	INPYMSSPC[CAM]HIEMILTEK	3	b	3	12	62.50128	sp|P18621|RL17_HUMAN		FALSE		0.417199999	FALSE	270				
721.6809692	147.1128082	62.76978	60S ribosomal protein L17 OS=Homo sapiens GN=RPL17 PE=1 SV=3		0.28	INPYMSSPCHIEMILTEK	INPYMSSPC[CAM]HIEMILTEK	3	y	1	1	62.50128	sp|P18621|RL17_HUMAN		FALSE		0.417199999	FALSE	270				
721.6809692	276.1553955	62.76978	60S ribosomal protein L17 OS=Homo sapiens GN=RPL17 PE=1 SV=3		0.18	INPYMSSPCHIEMILTEK	INPYMSSPC[CAM]HIEMILTEK	3	y	1	2	62.50128	sp|P18621|RL17_HUMAN		FALSE		0.417199999	FALSE	270				
664.3644409	876.4421387	46.09851	60S ribosomal protein L18 OS=Homo sapiens GN=RPL18 PE=1 SV=2		5.43	TAVVVGTITDDVR	T[Dhy]AVVVGTITDDVR	2	y	1	8	46.09735	sp|Q07020|RL18_HUMAN	3.17E+15	FALSE		1	FALSE	200		Dehydrated		
664.3644409	353.2183228	46.09851	60S ribosomal protein L18 OS=Homo sapiens GN=RPL18 PE=1 SV=2		5.07	TAVVVGTITDDVR	T[Dhy]AVVVGTITDDVR	2	b	1	4	46.09735	sp|Q07020|RL18_HUMAN	3.17E+15	FALSE		1	FALSE	200		Dehydrated		
664.3644409	975.5105591	46.09851	60S ribosomal protein L18 OS=Homo sapiens GN=RPL18 PE=1 SV=2		5.07	TAVVVGTITDDVR	T[Dhy]AVVVGTITDDVR	2	y	1	9	46.09735	sp|Q07020|RL18_HUMAN	3.17E+15	FALSE		1	FALSE	200		Dehydrated		
664.3644409	254.1499176	46.09851	60S ribosomal protein L18 OS=Homo sapiens GN=RPL18 PE=1 SV=2		4.53	TAVVVGTITDDVR	T[Dhy]AVVVGTITDDVR	2	b	1	3	46.09735	sp|Q07020|RL18_HUMAN	3.17E+15	FALSE		1	FALSE	200		Dehydrated		
664.3644409	1074.578979	46.09851	60S ribosomal protein L18 OS=Homo sapiens GN=RPL18 PE=1 SV=2		4.53	TAVVVGTITDDVR	T[Dhy]AVVVGTITDDVR	2	y	1	10	46.09735	sp|Q07020|RL18_HUMAN	3.17E+15	FALSE		1	FALSE	200		Dehydrated		
664.3644409	664.3644409	46.09851	60S ribosomal protein L18 OS=Homo sapiens GN=RPL18 PE=1 SV=2		2.85	TAVVVGTITDDVR	T[Dhy]AVVVGTITDDVR	2	y	2	13	46.09735	sp|Q07020|RL18_HUMAN	3.17E+15	FALSE		1	FALSE	200		Dehydrated		
664.3644409	274.1873779	46.09851	60S ribosomal protein L18 OS=Homo sapiens GN=RPL18 PE=1 SV=2		2.18	TAVVVGTITDDVR	T[Dhy]AVVVGTITDDVR	2	y	1	2	46.09735	sp|Q07020|RL18_HUMAN	3.17E+15	FALSE		1	FALSE	200		Dehydrated		
664.3644409	819.4206543	46.09851	60S ribosomal protein L18 OS=Homo sapiens GN=RPL18 PE=1 SV=2		1.63	TAVVVGTITDDVR	T[Dhy]AVVVGTITDDVR	2	y	1	7	46.09735	sp|Q07020|RL18_HUMAN	3.17E+15	FALSE		1	FALSE	200		Dehydrated		
664.3644409	1173.647339	46.09851	60S ribosomal protein L18 OS=Homo sapiens GN=RPL18 PE=1 SV=2		1.17	TAVVVGTITDDVR	T[Dhy]AVVVGTITDDVR	2	y	1	11	46.09735	sp|Q07020|RL18_HUMAN	3.17E+15	FALSE		1	FALSE	200		Dehydrated		
664.3644409	587.3273315	46.09851	60S ribosomal protein L18 OS=Homo sapiens GN=RPL18 PE=1 SV=2		0.82	TAVVVGTITDDVR	T[Dhy]AVVVGTITDDVR	2	y	2	11	46.09735	sp|Q07020|RL18_HUMAN	3.17E+15	FALSE		1	FALSE	200		Dehydrated		
664.3644409	610.355896	46.09851	60S ribosomal protein L18 OS=Homo sapiens GN=RPL18 PE=1 SV=2		0.69	TAVVVGTITDDVR	T[Dhy]AVVVGTITDDVR	2	b	1	7	46.09735	sp|Q07020|RL18_HUMAN	3.17E+15	FALSE		1	FALSE	200		Dehydrated		
664.3644409	470.2609253	46.09851	60S ribosomal protein L18 OS=Homo sapiens GN=RPL18 PE=1 SV=2		0.58	TAVVVGTITDDVR	T[Dhy]AVVVGTITDDVR	2	b	2	10	46.09735	sp|Q07020|RL18_HUMAN	3.17E+15	FALSE		1	FALSE	200		Dehydrated		
664.3644409	410.2139893	46.09851	60S ribosomal protein L18 OS=Homo sapiens GN=RPL18 PE=1 SV=2		0.49	TAVVVGTITDDVR	T[Dhy]AVVVGTITDDVR	2	y	2	7	46.09735	sp|Q07020|RL18_HUMAN	3.17E+15	FALSE		1	FALSE	200		Dehydrated		
558.795166	218.0593872	36.17915	60S ribosomal protein L18 OS=Homo sapiens GN=RPL18 PE=1 SV=2		21.98	GCGTVLLSGPRK	GC[CAM]GTVLLSGPRK-[-1K]	2	b	1	2	36.59286	sp|Q07020|RL18_HUMAN	9.41963E+13	FALSE		1	FALSE	200		Lys-loss		-1K
558.795166	899.5308838	36.17915	60S ribosomal protein L18 OS=Homo sapiens GN=RPL18 PE=1 SV=2		21.98	GCGTVLLSGPRK	GC[CAM]GTVLLSGPRK-[-1K]	2	y	1	10	36.59286	sp|Q07020|RL18_HUMAN	9.41963E+13	FALSE		1	FALSE	200		Lys-loss		-1K
558.795166	475.1969299	36.17915	60S ribosomal protein L18 OS=Homo sapiens GN=RPL18 PE=1 SV=2		16.1	GCGTVLLSGPRK	GC[CAM]GTVLLSGPRK-[-1K]	2	b	1	5	36.59286	sp|Q07020|RL18_HUMAN	9.41963E+13	FALSE		1	FALSE	200		Lys-loss		-1K
558.795166	642.3933105	36.17915	60S ribosomal protein L18 OS=Homo sapiens GN=RPL18 PE=1 SV=2		16.1	GCGTVLLSGPRK	GC[CAM]GTVLLSGPRK-[-1K]	2	y	1	7	36.59286	sp|Q07020|RL18_HUMAN	9.41963E+13	FALSE		1	FALSE	200		Lys-loss		-1K
558.795166	529.3092651	36.17915	60S ribosomal protein L18 OS=Homo sapiens GN=RPL18 PE=1 SV=2		9.47	GCGTVLLSGPRK	GC[CAM]GTVLLSGPRK-[-1K]	2	y	1	6	36.59286	sp|Q07020|RL18_HUMAN	9.41963E+13	FALSE		1	FALSE	200		Lys-loss		-1K
558.795166	588.2810059	36.17915	60S ribosomal protein L18 OS=Homo sapiens GN=RPL18 PE=1 SV=2		9.47	GCGTVLLSGPRK	GC[CAM]GTVLLSGPRK-[-1K]	2	b	1	6	36.59286	sp|Q07020|RL18_HUMAN	9.41963E+13	FALSE		1	FALSE	200		Lys-loss		-1K
558.795166	376.12854	36.17915	60S ribosomal protein L18 OS=Homo sapiens GN=RPL18 PE=1 SV=2		9.37	GCGTVLLSGPRK	GC[CAM]GTVLLSGPRK-[-1K]	2	b	1	4	36.59286	sp|Q07020|RL18_HUMAN	9.41963E+13	FALSE		1	FALSE	200		Lys-loss		-1K
558.795166	741.461731	36.17915	60S ribosomal protein L18 OS=Homo sapiens GN=RPL18 PE=1 SV=2		9.37	GCGTVLLSGPRK	GC[CAM]GTVLLSGPRK-[-1K]	2	y	1	8	36.59286	sp|Q07020|RL18_HUMAN	9.41963E+13	FALSE		1	FALSE	200		Lys-loss		-1K
558.795166	416.2252197	36.17915	60S ribosomal protein L18 OS=Homo sapiens GN=RPL18 PE=1 SV=2		8.55	GCGTVLLSGPRK	GC[CAM]GTVLLSGPRK-[-1K]	2	y	1	5	36.59286	sp|Q07020|RL18_HUMAN	9.41963E+13	FALSE		1	FALSE	200		Lys-loss		-1K
558.795166	701.3650513	36.17915	60S ribosomal protein L18 OS=Homo sapiens GN=RPL18 PE=1 SV=2		8.55	GCGTVLLSGPRK	GC[CAM]GTVLLSGPRK-[-1K]	2	b	1	7	36.59286	sp|Q07020|RL18_HUMAN	9.41963E+13	FALSE		1	FALSE	200		Lys-loss		-1K
558.795166	329.1931763	36.17915	60S ribosomal protein L18 OS=Homo sapiens GN=RPL18 PE=1 SV=2		3.21	GCGTVLLSGPRK	GC[CAM]GTVLLSGPRK-[-1K]	2	y	1	4	36.59286	sp|Q07020|RL18_HUMAN	9.41963E+13	FALSE		1	FALSE	200		Lys-loss		-1K
558.795166	275.0808411	36.17915	60S ribosomal protein L18 OS=Homo sapiens GN=RPL18 PE=1 SV=2		2.93	GCGTVLLSGPRK	GC[CAM]GTVLLSGPRK-[-1K]	2	b	1	3	36.59286	sp|Q07020|RL18_HUMAN	9.41963E+13	FALSE		1	FALSE	200		Lys-loss		-1K
558.795166	842.5093994	36.17915	60S ribosomal protein L18 OS=Homo sapiens GN=RPL18 PE=1 SV=2		2.93	GCGTVLLSGPRK	GC[CAM]GTVLLSGPRK-[-1K]	2	y	1	9	36.59286	sp|Q07020|RL18_HUMAN	9.41963E+13	FALSE		1	FALSE	200		Lys-loss		-1K
558.795166	1098.572388	36.17915	60S ribosomal protein L18 OS=Homo sapiens GN=RPL18 PE=1 SV=2		2.29	GCGTVLLSGPRK	GC[CAM]GTVLLSGPRK-[-1K]	2	b	1	11	36.59286	sp|Q07020|RL18_HUMAN	9.41963E+13	FALSE		1	FALSE	200		Lys-loss		-1K
558.795166	558.795166	36.17915	60S ribosomal protein L18 OS=Homo sapiens GN=RPL18 PE=1 SV=2		2.12	GCGTVLLSGPRK	GC[CAM]GTVLLSGPRK-[-1K]	2	y	2	12	36.59286	sp|Q07020|RL18_HUMAN	9.41963E+13	FALSE		1	FALSE	200		Lys-loss		-1K
558.795166	272.1717224	36.17915	60S ribosomal protein L18 OS=Homo sapiens GN=RPL18 PE=1 SV=2		0.7	GCGTVLLSGPRK	GC[CAM]GTVLLSGPRK-[-1K]	2	y	1	3	36.59286	sp|Q07020|RL18_HUMAN	9.41963E+13	FALSE		1	FALSE	200		Lys-loss		-1K
730.9033813	227.1753998	65.57574	60S ribosomal protein L18 OS=Homo sapiens GN=RPL18 PE=1 SV=2		43.09	ILTFDQLALDSPK	ILTFDQLALDSPK	2	b	1	2	65.68967	sp|Q07020|RL18_HUMAN	1.68765E+14	FALSE		0.999899983	FALSE	200				
730.9033813	1234.631348	65.57574	60S ribosomal protein L18 OS=Homo sapiens GN=RPL18 PE=1 SV=2		43.09	ILTFDQLALDSPK	ILTFDQLALDSPK	2	y	1	11	65.68967	sp|Q07020|RL18_HUMAN	1.68765E+14	FALSE		0.999899983	FALSE	200				
730.9033813	986.5153198	65.57574	60S ribosomal protein L18 OS=Homo sapiens GN=RPL18 PE=1 SV=2		23.33	ILTFDQLALDSPK	ILTFDQLALDSPK	2	y	1	9	65.68967	sp|Q07020|RL18_HUMAN	1.68765E+14	FALSE		0.999899983	FALSE	200				
730.9033813	328.2230835	65.57574	60S ribosomal protein L18 OS=Homo sapiens GN=RPL18 PE=1 SV=2		22.28	ILTFDQLALDSPK	ILTFDQLALDSPK	2	b	1	3	65.68967	sp|Q07020|RL18_HUMAN	1.68765E+14	FALSE		0.999899983	FALSE	200				
730.9033813	1133.58374	65.57574	60S ribosomal protein L18 OS=Homo sapiens GN=RPL18 PE=1 SV=2		22.28	ILTFDQLALDSPK	ILTFDQLALDSPK	2	y	1	10	65.68967	sp|Q07020|RL18_HUMAN	1.68765E+14	FALSE		0.999899983	FALSE	200				
730.9033813	718.3770142	65.57574	60S ribosomal protein L18 OS=Homo sapiens GN=RPL18 PE=1 SV=2		10.35	ILTFDQLALDSPK	ILTFDQLALDSPK	2	b	1	6	65.68967	sp|Q07020|RL18_HUMAN	1.68765E+14	FALSE		0.999899983	FALSE	200				
730.9033813	743.4298096	65.57574	60S ribosomal protein L18 OS=Homo sapiens GN=RPL18 PE=1 SV=2		10.35	ILTFDQLALDSPK	ILTFDQLALDSPK	2	y	1	7	65.68967	sp|Q07020|RL18_HUMAN	1.68765E+14	FALSE		0.999899983	FALSE	200				
730.9033813	590.3184204	65.57574	60S ribosomal protein L18 OS=Homo sapiens GN=RPL18 PE=1 SV=2		10.19	ILTFDQLALDSPK	ILTFDQLALDSPK	2	b	1	5	65.68967	sp|Q07020|RL18_HUMAN	1.68765E+14	FALSE		0.999899983	FALSE	200				
730.9033813	871.4883423	65.57574	60S ribosomal protein L18 OS=Homo sapiens GN=RPL18 PE=1 SV=2		10.19	ILTFDQLALDSPK	ILTFDQLALDSPK	2	y	1	8	65.68967	sp|Q07020|RL18_HUMAN	1.68765E+14	FALSE		0.999899983	FALSE	200				
730.9033813	559.3085938	65.57574	60S ribosomal protein L18 OS=Homo sapiens GN=RPL18 PE=1 SV=2		8.67	ILTFDQLALDSPK	ILTFDQLALDSPK	2	y	1	5	65.68967	sp|Q07020|RL18_HUMAN	1.68765E+14	FALSE		0.999899983	FALSE	200				
730.9033813	902.4981689	65.57574	60S ribosomal protein L18 OS=Homo sapiens GN=RPL18 PE=1 SV=2		8.67	ILTFDQLALDSPK	ILTFDQLALDSPK	2	b	1	8	65.68967	sp|Q07020|RL18_HUMAN	1.68765E+14	FALSE		0.999899983	FALSE	200				
730.9033813	331.1976013	65.57574	60S ribosomal protein L18 OS=Homo sapiens GN=RPL18 PE=1 SV=2		8.53	ILTFDQLALDSPK	ILTFDQLALDSPK	2	y	1	3	65.68967	sp|Q07020|RL18_HUMAN	1.68765E+14	FALSE		0.999899983	FALSE	200				
730.9033813	446.2245483	65.57574	60S ribosomal protein L18 OS=Homo sapiens GN=RPL18 PE=1 SV=2		7	ILTFDQLALDSPK	ILTFDQLALDSPK	2	y	1	4	65.68967	sp|Q07020|RL18_HUMAN	1.68765E+14	FALSE		0.999899983	FALSE	200				
730.9033813	244.1655731	65.57574	60S ribosomal protein L18 OS=Homo sapiens GN=RPL18 PE=1 SV=2		5.11	ILTFDQLALDSPK	ILTFDQLALDSPK	2	y	1	2	65.68967	sp|Q07020|RL18_HUMAN	1.68765E+14	FALSE		0.999899983	FALSE	200				
730.9033813	1442.78894	65.57574	60S ribosomal protein L18 OS=Homo sapiens GN=RPL18 PE=1 SV=2		2.54	ILTFDQLALDSPK	ILTFDQLALDSPK	2	b	1	13	65.68967	sp|Q07020|RL18_HUMAN	1.68765E+14	FALSE		0.999899983	FALSE	200				
730.9033813	1347.715454	65.57574	60S ribosomal protein L18 OS=Homo sapiens GN=RPL18 PE=1 SV=2		0.88	ILTFDQLALDSPK	ILTFDQLALDSPK	2	y	1	12	65.68967	sp|Q07020|RL18_HUMAN	1.68765E+14	FALSE		0.999899983	FALSE	200				
549.789856	457.1863708	33.79187	60S ribosomal protein L18 OS=Homo sapiens GN=RPL18 PE=1 SV=2		12.87	GCGTVLLSGPR	GC[CAM]GT[Dhy]VLLSGPR	2	b	1	5	36.55022	sp|Q07020|RL18_HUMAN	86472280	FALSE		0.999899983	FALSE	200		Dehydrated		
549.789856	642.3933105	33.79187	60S ribosomal protein L18 OS=Homo sapiens GN=RPL18 PE=1 SV=2		12.87	GCGTVLLSGPR	GC[CAM]GT[Dhy]VLLSGPR	2	y	1	6	36.55022	sp|Q07020|RL18_HUMAN	86472280	FALSE		0.999899983	FALSE	200		Dehydrated		
549.789856	358.117981	33.79187	60S ribosomal protein L18 OS=Homo sapiens GN=RPL18 PE=1 SV=2		7.74	GCGTVLLSGPR	GC[CAM]GT[Dhy]VLLSGPR	2	b	1	4	36.55022	sp|Q07020|RL18_HUMAN	86472280	FALSE		0.999899983	FALSE	200		Dehydrated		
549.789856	741.461731	33.79187	60S ribosomal protein L18 OS=Homo sapiens GN=RPL18 PE=1 SV=2		7.74	GCGTVLLSGPR	GC[CAM]GT[Dhy]VLLSGPR	2	y	1	7	36.55022	sp|Q07020|RL18_HUMAN	86472280	FALSE		0.999899983	FALSE	200		Dehydrated		
549.789856	529.3092651	33.79187	60S ribosomal protein L18 OS=Homo sapiens GN=RPL18 PE=1 SV=2		7.15	GCGTVLLSGPR	GC[CAM]GT[Dhy]VLLSGPR	2	y	1	5	36.55022	sp|Q07020|RL18_HUMAN	86472280	FALSE		0.999899983	FALSE	200		Dehydrated		
549.789856	416.2252197	33.79187	60S ribosomal protein L18 OS=Homo sapiens GN=RPL18 PE=1 SV=2		6.56	GCGTVLLSGPR	GC[CAM]GT[Dhy]VLLSGPR	2	y	1	4	36.55022	sp|Q07020|RL18_HUMAN	86472280	FALSE		0.999899983	FALSE	200		Dehydrated		
549.789856	683.3544922	33.79187	60S ribosomal protein L18 OS=Homo sapiens GN=RPL18 PE=1 SV=2		6.56	GCGTVLLSGPR	GC[CAM]GT[Dhy]VLLSGPR	2	b	1	7	36.55022	sp|Q07020|RL18_HUMAN	86472280	FALSE		0.999899983	FALSE	200		Dehydrated		
549.789856	218.0593872	33.79187	60S ribosomal protein L18 OS=Homo sapiens GN=RPL18 PE=1 SV=2		3.02	GCGTVLLSGPR	GC[CAM]GT[Dhy]VLLSGPR	2	b	1	2	36.55022	sp|Q07020|RL18_HUMAN	86472280	FALSE		0.999899983	FALSE	200		Dehydrated		
549.789856	881.5203247	33.79187	60S ribosomal protein L18 OS=Homo sapiens GN=RPL18 PE=1 SV=2		3.02	GCGTVLLSGPR	GC[CAM]GT[Dhy]VLLSGPR	2	y	1	9	36.55022	sp|Q07020|RL18_HUMAN	86472280	FALSE		0.999899983	FALSE	200		Dehydrated		
549.789856	329.1931763	33.79187	60S ribosomal protein L18 OS=Homo sapiens GN=RPL18 PE=1 SV=2		2.65	GCGTVLLSGPR	GC[CAM]GT[Dhy]VLLSGPR	2	y	1	3	36.55022	sp|Q07020|RL18_HUMAN	86472280	FALSE		0.999899983	FALSE	200		Dehydrated		
549.789856	441.2637939	33.79187	60S ribosomal protein L18 OS=Homo sapiens GN=RPL18 PE=1 SV=2		0.59	GCGTVLLSGPR	GC[CAM]GT[Dhy]VLLSGPR	2	y	2	9	36.55022	sp|Q07020|RL18_HUMAN	86472280	FALSE		0.999899983	FALSE	200		Dehydrated		
549.789856	272.1717224	33.79187	60S ribosomal protein L18 OS=Homo sapiens GN=RPL18 PE=1 SV=2		0.53	GCGTVLLSGPR	GC[CAM]GT[Dhy]VLLSGPR	2	y	1	2	36.55022	sp|Q07020|RL18_HUMAN	86472280	FALSE		0.999899983	FALSE	200		Dehydrated		
549.789856	275.0808411	33.79187	60S ribosomal protein L18 OS=Homo sapiens GN=RPL18 PE=1 SV=2		0.47	GCGTVLLSGPR	GC[CAM]GT[Dhy]VLLSGPR	2	b	1	3	36.55022	sp|Q07020|RL18_HUMAN	86472280	FALSE		0.999899983	FALSE	200		Dehydrated		
549.789856	175.1189575	33.79187	60S ribosomal protein L18 OS=Homo sapiens GN=RPL18 PE=1 SV=2		0.23	GCGTVLLSGPR	GC[CAM]GT[Dhy]VLLSGPR	2	y	1	1	36.55022	sp|Q07020|RL18_HUMAN	86472280	FALSE		0.999899983	FALSE	200		Dehydrated		
673.369751	470.2973022	46.09851	60S ribosomal protein L18 OS=Homo sapiens GN=RPL18 PE=1 SV=2		48.26	TAVVVGTITDDVR	TAVVVGTITDDVR	2	b	1	5	46.14278	sp|Q07020|RL18_HUMAN	1.19E+15	FALSE		0.999800026	FALSE	200				
673.369751	876.4421387	46.09851	60S ribosomal protein L18 OS=Homo sapiens GN=RPL18 PE=1 SV=2		48.26	TAVVVGTITDDVR	TAVVVGTITDDVR	2	y	1	8	46.14278	sp|Q07020|RL18_HUMAN	1.19E+15	FALSE		0.999800026	FALSE	200				
673.369751	371.2288818	46.09851	60S ribosomal protein L18 OS=Homo sapiens GN=RPL18 PE=1 SV=2		31.34	TAVVVGTITDDVR	TAVVVGTITDDVR	2	b	2	8	46.14278	sp|Q07020|RL18_HUMAN	1.19E+15	FALSE		0.999800026	FALSE	200				
673.369751	975.5105591	46.09851	60S ribosomal protein L18 OS=Homo sapiens GN=RPL18 PE=1 SV=2		31.34	TAVVVGTITDDVR	TAVVVGTITDDVR	2	y	1	9	46.14278	sp|Q07020|RL18_HUMAN	1.19E+15	FALSE		0.999800026	FALSE	200				
673.369751	272.1604919	46.09851	60S ribosomal protein L18 OS=Homo sapiens GN=RPL18 PE=1 SV=2		17.58	TAVVVGTITDDVR	TAVVVGTITDDVR	2	b	1	3	46.14278	sp|Q07020|RL18_HUMAN	1.19E+15	FALSE		0.999800026	FALSE	200				
673.369751	1074.578979	46.09851	60S ribosomal protein L18 OS=Homo sapiens GN=RPL18 PE=1 SV=2		17.58	TAVVVGTITDDVR	TAVVVGTITDDVR	2	y	1	10	46.14278	sp|Q07020|RL18_HUMAN	1.19E+15	FALSE		0.999800026	FALSE	200				
673.369751	274.1873779	46.09851	60S ribosomal protein L18 OS=Homo sapiens GN=RPL18 PE=1 SV=2		10.85	TAVVVGTITDDVR	TAVVVGTITDDVR	2	y	1	2	46.14278	sp|Q07020|RL18_HUMAN	1.19E+15	FALSE		0.999800026	FALSE	200				
673.369751	605.2889404	46.09851	60S ribosomal protein L18 OS=Homo sapiens GN=RPL18 PE=1 SV=2		7.61	TAVVVGTITDDVR	TAVVVGTITDDVR	2	y	1	5	46.14278	sp|Q07020|RL18_HUMAN	1.19E+15	FALSE		0.999800026	FALSE	200				
673.369751	527.3187866	46.09851	60S ribosomal protein L18 OS=Homo sapiens GN=RPL18 PE=1 SV=2		7.6	TAVVVGTITDDVR	TAVVVGTITDDVR	2	b	1	6	46.14278	sp|Q07020|RL18_HUMAN	1.19E+15	FALSE		0.999800026	FALSE	200				
673.369751	819.4206543	46.09851	60S ribosomal protein L18 OS=Homo sapiens GN=RPL18 PE=1 SV=2		7.6	TAVVVGTITDDVR	TAVVVGTITDDVR	2	y	1	7	46.14278	sp|Q07020|RL18_HUMAN	1.19E+15	FALSE		0.999800026	FALSE	200				
673.369751	718.3729858	46.09851	60S ribosomal protein L18 OS=Homo sapiens GN=RPL18 PE=1 SV=2		5.05	TAVVVGTITDDVR	TAVVVGTITDDVR	2	y	1	6	46.14278	sp|Q07020|RL18_HUMAN	1.19E+15	FALSE		0.999800026	FALSE	200				
673.369751	173.0920715	46.09851	60S ribosomal protein L18 OS=Homo sapiens GN=RPL18 PE=1 SV=2		4.99	TAVVVGTITDDVR	TAVVVGTITDDVR	2	b	1	2	46.14278	sp|Q07020|RL18_HUMAN	1.19E+15	FALSE		0.999800026	FALSE	200				
673.369751	1173.647339	46.09851	60S ribosomal protein L18 OS=Homo sapiens GN=RPL18 PE=1 SV=2		4.99	TAVVVGTITDDVR	TAVVVGTITDDVR	2	y	1	11	46.14278	sp|Q07020|RL18_HUMAN	1.19E+15	FALSE		0.999800026	FALSE	200				
673.369751	389.2142944	46.09851	60S ribosomal protein L18 OS=Homo sapiens GN=RPL18 PE=1 SV=2		4.26	TAVVVGTITDDVR	TAVVVGTITDDVR	2	y	1	3	46.14278	sp|Q07020|RL18_HUMAN	1.19E+15	FALSE		0.999800026	FALSE	200				
673.369751	957.5251465	46.09851	60S ribosomal protein L18 OS=Homo sapiens GN=RPL18 PE=1 SV=2		4.26	TAVVVGTITDDVR	TAVVVGTITDDVR	2	b	1	10	46.14278	sp|Q07020|RL18_HUMAN	1.19E+15	FALSE		0.999800026	FALSE	200				
673.369751	504.2412415	46.09851	60S ribosomal protein L18 OS=Homo sapiens GN=RPL18 PE=1 SV=2		1.4	TAVVVGTITDDVR	TAVVVGTITDDVR	2	y	1	4	46.14278	sp|Q07020|RL18_HUMAN	1.19E+15	FALSE		0.999800026	FALSE	200				
673.369751	410.2139893	46.09851	60S ribosomal protein L18 OS=Homo sapiens GN=RPL18 PE=1 SV=2		0.83	TAVVVGTITDDVR	TAVVVGTITDDVR	2	y	2	7	46.14278	sp|Q07020|RL18_HUMAN	1.19E+15	FALSE		0.999800026	FALSE	200				
673.369751	175.1189575	46.09851	60S ribosomal protein L18 OS=Homo sapiens GN=RPL18 PE=1 SV=2		0.36	TAVVVGTITDDVR	TAVVVGTITDDVR	2	y	1	1	46.14278	sp|Q07020|RL18_HUMAN	1.19E+15	FALSE		0.999800026	FALSE	200				
673.369751	1327.721558	46.09851	60S ribosomal protein L18 OS=Homo sapiens GN=RPL18 PE=1 SV=2		0.32	TAVVVGTITDDVR	TAVVVGTITDDVR	2	b	1	13	46.14278	sp|Q07020|RL18_HUMAN	1.19E+15	FALSE		0.999800026	FALSE	200				
570.795166	642.3933105	36.17215	60S ribosomal protein L18 OS=Homo sapiens GN=RPL18 PE=1 SV=2		15.43	GCGTVLLSGPR	[1Ac]-GC[CAM]GT[Dhy]VLLSGPR	2	y	1	6	36.54704	sp|Q07020|RL18_HUMAN	7.10895E+14	FALSE		0.999800026	FALSE	200		"Dehydrated,Terminal Acetyl"	1Ac	
570.795166	741.461731	36.17215	60S ribosomal protein L18 OS=Homo sapiens GN=RPL18 PE=1 SV=2		8.65	GCGTVLLSGPR	[1Ac]-GC[CAM]GT[Dhy]VLLSGPR	2	y	1	7	36.54704	sp|Q07020|RL18_HUMAN	7.10895E+14	FALSE		0.999800026	FALSE	200		"Dehydrated,Terminal Acetyl"	1Ac	
570.795166	529.3092651	36.17215	60S ribosomal protein L18 OS=Homo sapiens GN=RPL18 PE=1 SV=2		7.39	GCGTVLLSGPR	[1Ac]-GC[CAM]GT[Dhy]VLLSGPR	2	y	1	5	36.54704	sp|Q07020|RL18_HUMAN	7.10895E+14	FALSE		0.999800026	FALSE	200		"Dehydrated,Terminal Acetyl"	1Ac	
570.795166	416.2252197	36.17215	60S ribosomal protein L18 OS=Homo sapiens GN=RPL18 PE=1 SV=2		6.1	GCGTVLLSGPR	[1Ac]-GC[CAM]GT[Dhy]VLLSGPR	2	y	1	4	36.54704	sp|Q07020|RL18_HUMAN	7.10895E+14	FALSE		0.999800026	FALSE	200		"Dehydrated,Terminal Acetyl"	1Ac	
570.795166	881.5203247	36.17215	60S ribosomal protein L18 OS=Homo sapiens GN=RPL18 PE=1 SV=2		3.31	GCGTVLLSGPR	[1Ac]-GC[CAM]GT[Dhy]VLLSGPR	2	y	1	9	36.54704	sp|Q07020|RL18_HUMAN	7.10895E+14	FALSE		0.999800026	FALSE	200		"Dehydrated,Terminal Acetyl"	1Ac	
570.795166	329.1931763	36.17215	60S ribosomal protein L18 OS=Homo sapiens GN=RPL18 PE=1 SV=2		2.23	GCGTVLLSGPR	[1Ac]-GC[CAM]GT[Dhy]VLLSGPR	2	y	1	3	36.54704	sp|Q07020|RL18_HUMAN	7.10895E+14	FALSE		0.999800026	FALSE	200		"Dehydrated,Terminal Acetyl"	1Ac	
570.795166	499.1969299	36.17215	60S ribosomal protein L18 OS=Homo sapiens GN=RPL18 PE=1 SV=2		0.86	GCGTVLLSGPR	[1Ac]-GC[CAM]GT[Dhy]VLLSGPR	2	b	1	5	36.54704	sp|Q07020|RL18_HUMAN	7.10895E+14	FALSE		0.999800026	FALSE	200		"Dehydrated,Terminal Acetyl"	1Ac	
570.795166	272.1717224	36.17215	60S ribosomal protein L18 OS=Homo sapiens GN=RPL18 PE=1 SV=2		0.65	GCGTVLLSGPR	[1Ac]-GC[CAM]GT[Dhy]VLLSGPR	2	y	1	2	36.54704	sp|Q07020|RL18_HUMAN	7.10895E+14	FALSE		0.999800026	FALSE	200		"Dehydrated,Terminal Acetyl"	1Ac	
570.795166	175.1189575	36.17215	60S ribosomal protein L18 OS=Homo sapiens GN=RPL18 PE=1 SV=2		0.36	GCGTVLLSGPR	[1Ac]-GC[CAM]GT[Dhy]VLLSGPR	2	y	1	1	36.54704	sp|Q07020|RL18_HUMAN	7.10895E+14	FALSE		0.999800026	FALSE	200		"Dehydrated,Terminal Acetyl"	1Ac	
625.8405762	948.5512695	40.66512	60S ribosomal protein L18 OS=Homo sapiens GN=RPL18 PE=1 SV=2		2.5	TNSTFNQVVLK	TNSTFNQVVLK	2	y	1	8	40.49994	sp|Q07020|RL18_HUMAN		FALSE		0.998399973	FALSE	200				
625.8405762	216.0978851	40.66512	60S ribosomal protein L18 OS=Homo sapiens GN=RPL18 PE=1 SV=2		1.96	TNSTFNQVVLK	TNSTFNQVVLK	2	b	1	2	40.49994	sp|Q07020|RL18_HUMAN		FALSE		0.998399973	FALSE	200				
625.8405762	1035.583374	40.66512	60S ribosomal protein L18 OS=Homo sapiens GN=RPL18 PE=1 SV=2		1.96	TNSTFNQVVLK	TNSTFNQVVLK	2	y	1	9	40.49994	sp|Q07020|RL18_HUMAN		FALSE		0.998399973	FALSE	200				
625.8405762	847.5036011	40.66512	60S ribosomal protein L18 OS=Homo sapiens GN=RPL18 PE=1 SV=2		1.33	TNSTFNQVVLK	TNSTFNQVVLK	2	y	1	7	40.49994	sp|Q07020|RL18_HUMAN		FALSE		0.998399973	FALSE	200				
625.8405762	700.4351807	40.66512	60S ribosomal protein L18 OS=Homo sapiens GN=RPL18 PE=1 SV=2		0.91	TNSTFNQVVLK	TNSTFNQVVLK	2	y	1	6	40.49994	sp|Q07020|RL18_HUMAN		FALSE		0.998399973	FALSE	200				
625.8405762	260.1968689	40.66512	60S ribosomal protein L18 OS=Homo sapiens GN=RPL18 PE=1 SV=2		0.87	TNSTFNQVVLK	TNSTFNQVVLK	2	y	1	2	40.49994	sp|Q07020|RL18_HUMAN		FALSE		0.998399973	FALSE	200				
625.8405762	991.484314	40.66512	60S ribosomal protein L18 OS=Homo sapiens GN=RPL18 PE=1 SV=2		0.87	TNSTFNQVVLK	TNSTFNQVVLK	2	b	1	9	40.49994	sp|Q07020|RL18_HUMAN		FALSE		0.998399973	FALSE	200				
625.8405762	575.3167725	40.66512	60S ribosomal protein L18 OS=Homo sapiens GN=RPL18 PE=1 SV=2		0.81	TNSTFNQVVLK	TNSTFNQVVLK	2	y	2	10	40.49994	sp|Q07020|RL18_HUMAN		FALSE		0.998399973	FALSE	200				
625.8405762	616.8353271	40.66512	60S ribosomal protein L18 OS=Homo sapiens GN=RPL18 PE=1 SV=2		0.69	TNSTFNQVVLK	TNSTFNQVVLK	2	b	2	11	40.49994	sp|Q07020|RL18_HUMAN		FALSE		0.998399973	FALSE	200				
625.8405762	359.2652893	40.66512	60S ribosomal protein L18 OS=Homo sapiens GN=RPL18 PE=1 SV=2		0.29	TNSTFNQVVLK	TNSTFNQVVLK	2	y	1	3	40.49994	sp|Q07020|RL18_HUMAN		FALSE		0.998399973	FALSE	200				
571.8029785	642.3933105	36.94749	60S ribosomal protein L18 OS=Homo sapiens GN=RPL18 PE=1 SV=2		10.37	GCGTVLLSGPR	[AAS]-GC[CAM]GTVLLSGPR	2	y	1	6	36.79968	sp|Q07020|RL18_HUMAN		FALSE		0.98150003	FALSE	200		Terminal Delta:H(2)C(2)	AAS	
571.8029785	899.5308838	36.94749	60S ribosomal protein L18 OS=Homo sapiens GN=RPL18 PE=1 SV=2		9.77	GCGTVLLSGPR	[AAS]-GC[CAM]GTVLLSGPR	2	y	1	9	36.79968	sp|Q07020|RL18_HUMAN		FALSE		0.98150003	FALSE	200		Terminal Delta:H(2)C(2)	AAS	
571.8029785	529.3092651	36.94749	60S ribosomal protein L18 OS=Homo sapiens GN=RPL18 PE=1 SV=2		4.41	GCGTVLLSGPR	[AAS]-GC[CAM]GTVLLSGPR	2	y	1	5	36.79968	sp|Q07020|RL18_HUMAN		FALSE		0.98150003	FALSE	200		Terminal Delta:H(2)C(2)	AAS	
571.8029785	416.2252197	36.94749	60S ribosomal protein L18 OS=Homo sapiens GN=RPL18 PE=1 SV=2		3.66	GCGTVLLSGPR	[AAS]-GC[CAM]GTVLLSGPR	2	y	1	4	36.79968	sp|Q07020|RL18_HUMAN		FALSE		0.98150003	FALSE	200		Terminal Delta:H(2)C(2)	AAS	
571.8029785	741.461731	36.94749	60S ribosomal protein L18 OS=Homo sapiens GN=RPL18 PE=1 SV=2		2.65	GCGTVLLSGPR	[AAS]-GC[CAM]GTVLLSGPR	2	y	1	7	36.79968	sp|Q07020|RL18_HUMAN		FALSE		0.98150003	FALSE	200		Terminal Delta:H(2)C(2)	AAS	
571.8029785	329.1931763	36.94749	60S ribosomal protein L18 OS=Homo sapiens GN=RPL18 PE=1 SV=2		2.3	GCGTVLLSGPR	[AAS]-GC[CAM]GTVLLSGPR	2	y	1	3	36.79968	sp|Q07020|RL18_HUMAN		FALSE		0.98150003	FALSE	200		Terminal Delta:H(2)C(2)	AAS	
571.8029785	842.5093994	36.94749	60S ribosomal protein L18 OS=Homo sapiens GN=RPL18 PE=1 SV=2		1.3	GCGTVLLSGPR	[AAS]-GC[CAM]GTVLLSGPR	2	y	1	8	36.79968	sp|Q07020|RL18_HUMAN		FALSE		0.98150003	FALSE	200		Terminal Delta:H(2)C(2)	AAS	
571.8029785	571.8029785	36.94749	60S ribosomal protein L18 OS=Homo sapiens GN=RPL18 PE=1 SV=2		1.03	GCGTVLLSGPR	[AAS]-GC[CAM]GTVLLSGPR	2	y	2	11	36.79968	sp|Q07020|RL18_HUMAN		FALSE		0.98150003	FALSE	200		Terminal Delta:H(2)C(2)	AAS	
469.5965271	216.0978851	35.09649	60S ribosomal protein L18 OS=Homo sapiens GN=RPL18 PE=1 SV=2		6.48	TNSTFNQVVLKR	TNSTFNQVVLKR	3	b	1	2	34.95733	sp|Q07020|RL18_HUMAN		FALSE		0.960799992	FALSE	200				
469.5965271	1191.684448	35.09649	60S ribosomal protein L18 OS=Homo sapiens GN=RPL18 PE=1 SV=2		6.48	TNSTFNQVVLKR	TNSTFNQVVLKR	3	y	1	10	34.95733	sp|Q07020|RL18_HUMAN		FALSE		0.960799992	FALSE	200				
469.5965271	515.366394	35.09649	60S ribosomal protein L18 OS=Homo sapiens GN=RPL18 PE=1 SV=2		2.23	TNSTFNQVVLKR	TNSTFNQVVLKR	3	y	1	4	34.95733	sp|Q07020|RL18_HUMAN		FALSE		0.960799992	FALSE	200				
469.5965271	551.2460327	35.09649	60S ribosomal protein L18 OS=Homo sapiens GN=RPL18 PE=1 SV=2		2.1	TNSTFNQVVLKR	TNSTFNQVVLKR	3	b	1	5	34.95733	sp|Q07020|RL18_HUMAN		FALSE		0.960799992	FALSE	200				
469.5965271	856.5363159	35.09649	60S ribosomal protein L18 OS=Homo sapiens GN=RPL18 PE=1 SV=2		2.1	TNSTFNQVVLKR	TNSTFNQVVLKR	3	y	1	7	34.95733	sp|Q07020|RL18_HUMAN		FALSE		0.960799992	FALSE	200				
469.5965271	496.2458191	35.09649	60S ribosomal protein L18 OS=Homo sapiens GN=RPL18 PE=1 SV=2		1.5	TNSTFNQVVLKR	TNSTFNQVVLKR	3	b	2	9	34.95733	sp|Q07020|RL18_HUMAN		FALSE		0.960799992	FALSE	200				
469.5965271	1003.604736	35.09649	60S ribosomal protein L18 OS=Homo sapiens GN=RPL18 PE=1 SV=2		1.28	TNSTFNQVVLKR	TNSTFNQVVLKR	3	y	1	8	34.95733	sp|Q07020|RL18_HUMAN		FALSE		0.960799992	FALSE	200				
469.5965271	286.1836243	35.09649	60S ribosomal protein L18 OS=Homo sapiens GN=RPL18 PE=1 SV=2		1.26	TNSTFNQVVLKR	TNSTFNQVVLKR	3	y	3	7	34.95733	sp|Q07020|RL18_HUMAN		FALSE		0.960799992	FALSE	200				
469.5965271	416.2979736	35.09649	60S ribosomal protein L18 OS=Homo sapiens GN=RPL18 PE=1 SV=2		1.09	TNSTFNQVVLKR	TNSTFNQVVLKR	3	y	1	3	34.95733	sp|Q07020|RL18_HUMAN		FALSE		0.960799992	FALSE	200				
469.5965271	175.1189575	35.09649	60S ribosomal protein L18 OS=Homo sapiens GN=RPL18 PE=1 SV=2		1	TNSTFNQVVLKR	TNSTFNQVVLKR	3	y	1	1	34.95733	sp|Q07020|RL18_HUMAN		FALSE		0.960799992	FALSE	200				
570.2675781	642.3933105	36.75204	60S ribosomal protein L18 OS=Homo sapiens GN=RPL18 PE=1 SV=2		5.32	CGTVLLSGPR	C[CAM]GT[Pho]VLLSGPR	2	y	1	6	36.60515	sp|Q07020|RL18_HUMAN		FALSE		0.595700026	FALSE	200		"Phospho(Ser,Thr)"		
570.2675781	529.3092651	36.75204	60S ribosomal protein L18 OS=Homo sapiens GN=RPL18 PE=1 SV=2		3.61	CGTVLLSGPR	C[CAM]GT[Pho]VLLSGPR	2	y	1	5	36.60515	sp|Q07020|RL18_HUMAN		FALSE		0.595700026	FALSE	200		"Phospho(Ser,Thr)"		
570.2675781	741.461731	36.75204	60S ribosomal protein L18 OS=Homo sapiens GN=RPL18 PE=1 SV=2		3.18	CGTVLLSGPR	C[CAM]GT[Pho]VLLSGPR	2	y	1	7	36.60515	sp|Q07020|RL18_HUMAN		FALSE		0.595700026	FALSE	200		"Phospho(Ser,Thr)"		
570.2675781	416.2252197	36.75204	60S ribosomal protein L18 OS=Homo sapiens GN=RPL18 PE=1 SV=2		3.06	CGTVLLSGPR	C[CAM]GT[Pho]VLLSGPR	2	y	1	4	36.60515	sp|Q07020|RL18_HUMAN		FALSE		0.595700026	FALSE	200		"Phospho(Ser,Thr)"		
570.2675781	724.3099365	36.75204	60S ribosomal protein L18 OS=Homo sapiens GN=RPL18 PE=1 SV=2		3.06	CGTVLLSGPR	C[CAM]GT[Pho]VLLSGPR	2	b	1	6	36.60515	sp|Q07020|RL18_HUMAN		FALSE		0.595700026	FALSE	200		"Phospho(Ser,Thr)"		
570.2675781	218.0593872	36.75204	60S ribosomal protein L18 OS=Homo sapiens GN=RPL18 PE=1 SV=2		1.27	CGTVLLSGPR	C[CAM]GT[Pho]VLLSGPR	2	b	1	2	36.60515	sp|Q07020|RL18_HUMAN		FALSE		0.595700026	FALSE	200		"Phospho(Ser,Thr)"		
570.2675781	329.1931763	36.75204	60S ribosomal protein L18 OS=Homo sapiens GN=RPL18 PE=1 SV=2		0.98	CGTVLLSGPR	C[CAM]GT[Pho]VLLSGPR	2	y	1	3	36.60515	sp|Q07020|RL18_HUMAN		FALSE		0.595700026	FALSE	200		"Phospho(Ser,Thr)"		
570.2675781	272.1717224	36.75204	60S ribosomal protein L18 OS=Homo sapiens GN=RPL18 PE=1 SV=2		0.4	CGTVLLSGPR	C[CAM]GT[Pho]VLLSGPR	2	y	1	2	36.60515	sp|Q07020|RL18_HUMAN		FALSE		0.595700026	FALSE	200		"Phospho(Ser,Thr)"		
552.9627686	642.3933105	36.68897	60S ribosomal protein L18 OS=Homo sapiens GN=RPL18 PE=1 SV=2		8.81	LDSPKGCGTVLLSGPR	LDSPKGC[CAM]GTVLLSGPR	3	y	1	6	36.54237	sp|Q07020|RL18_HUMAN		FALSE		0.505299985	FALSE	200				
552.9627686	899.5308838	36.68897	60S ribosomal protein L18 OS=Homo sapiens GN=RPL18 PE=1 SV=2		7.7	LDSPKGCGTVLLSGPR	LDSPKGC[CAM]GTVLLSGPR	3	y	1	9	36.54237	sp|Q07020|RL18_HUMAN		FALSE		0.505299985	FALSE	200				
552.9627686	741.461731	36.68897	60S ribosomal protein L18 OS=Homo sapiens GN=RPL18 PE=1 SV=2		4.31	LDSPKGCGTVLLSGPR	LDSPKGC[CAM]GTVLLSGPR	3	y	1	7	36.54237	sp|Q07020|RL18_HUMAN		FALSE		0.505299985	FALSE	200				
552.9627686	529.3092651	36.68897	60S ribosomal protein L18 OS=Homo sapiens GN=RPL18 PE=1 SV=2		2.7	LDSPKGCGTVLLSGPR	LDSPKGC[CAM]GTVLLSGPR	3	y	1	5	36.54237	sp|Q07020|RL18_HUMAN		FALSE		0.505299985	FALSE	200				
552.9627686	416.2252197	36.68897	60S ribosomal protein L18 OS=Homo sapiens GN=RPL18 PE=1 SV=2		1.87	LDSPKGCGTVLLSGPR	LDSPKGC[CAM]GTVLLSGPR	3	y	1	4	36.54237	sp|Q07020|RL18_HUMAN		FALSE		0.505299985	FALSE	200				
552.9627686	693.3582764	36.68897	60S ribosomal protein L18 OS=Homo sapiens GN=RPL18 PE=1 SV=2		1.31	LDSPKGCGTVLLSGPR	LDSPKGC[CAM]GTVLLSGPR	3	b	2	14	36.54237	sp|Q07020|RL18_HUMAN		FALSE		0.505299985	FALSE	200				
552.9627686	272.1717224	36.68897	60S ribosomal protein L18 OS=Homo sapiens GN=RPL18 PE=1 SV=2		1.28	LDSPKGCGTVLLSGPR	LDSPKGC[CAM]GTVLLSGPR	3	y	1	2	36.54237	sp|Q07020|RL18_HUMAN		FALSE		0.505299985	FALSE	200				
552.9627686	842.5093994	36.68897	60S ribosomal protein L18 OS=Homo sapiens GN=RPL18 PE=1 SV=2		1.23	LDSPKGCGTVLLSGPR	LDSPKGC[CAM]GTVLLSGPR	3	y	1	8	36.54237	sp|Q07020|RL18_HUMAN		FALSE		0.505299985	FALSE	200				
552.9627686	175.1189575	36.68897	60S ribosomal protein L18 OS=Homo sapiens GN=RPL18 PE=1 SV=2		0.96	LDSPKGCGTVLLSGPR	LDSPKGC[CAM]GTVLLSGPR	3	y	1	1	36.54237	sp|Q07020|RL18_HUMAN		FALSE		0.505299985	FALSE	200				
552.9627686	371.2345276	36.68897	60S ribosomal protein L18 OS=Homo sapiens GN=RPL18 PE=1 SV=2		0.62	LDSPKGCGTVLLSGPR	LDSPKGC[CAM]GTVLLSGPR	3	y	2	7	36.54237	sp|Q07020|RL18_HUMAN		FALSE		0.505299985	FALSE	200				
552.9627686	329.1931763	36.68897	60S ribosomal protein L18 OS=Homo sapiens GN=RPL18 PE=1 SV=2		0.52	LDSPKGCGTVLLSGPR	LDSPKGC[CAM]GTVLLSGPR	3	y	1	3	36.54237	sp|Q07020|RL18_HUMAN		FALSE		0.505299985	FALSE	200				
676.0441284	1655.89624	51.95347	60S ribosomal protein L18 OS=Homo sapiens GN=RPL18 PE=1 SV=2		1.98	TAVVVGTITDDVRVQEVPK	TAVVVGTITDDVRVQEVPK	3	y	1	15	51.73553	sp|Q07020|RL18_HUMAN		FALSE		0.352200001	FALSE	200				
676.0441284	272.1604919	51.95347	60S ribosomal protein L18 OS=Homo sapiens GN=RPL18 PE=1 SV=2		1.32	TAVVVGTITDDVRVQEVPK	TAVVVGTITDDVRVQEVPK	3	b	1	3	51.73553	sp|Q07020|RL18_HUMAN		FALSE		0.352200001	FALSE	200				
676.0441284	244.1655731	51.95347	60S ribosomal protein L18 OS=Homo sapiens GN=RPL18 PE=1 SV=2		1.28	TAVVVGTITDDVRVQEVPK	TAVVVGTITDDVRVQEVPK	3	y	1	2	51.73553	sp|Q07020|RL18_HUMAN		FALSE		0.352200001	FALSE	200				
676.0441284	173.0920715	51.95347	60S ribosomal protein L18 OS=Homo sapiens GN=RPL18 PE=1 SV=2		1.16	TAVVVGTITDDVRVQEVPK	TAVVVGTITDDVRVQEVPK	3	b	1	2	51.73553	sp|Q07020|RL18_HUMAN		FALSE		0.352200001	FALSE	200				
676.0441284	957.5251465	51.95347	60S ribosomal protein L18 OS=Homo sapiens GN=RPL18 PE=1 SV=2		0.82	TAVVVGTITDDVRVQEVPK	TAVVVGTITDDVRVQEVPK	3	b	1	10	51.73553	sp|Q07020|RL18_HUMAN		FALSE		0.352200001	FALSE	200				
676.0441284	1285.674683	51.95347	60S ribosomal protein L18 OS=Homo sapiens GN=RPL18 PE=1 SV=2		0.77	TAVVVGTITDDVRVQEVPK	TAVVVGTITDDVRVQEVPK	3	y	1	11	51.73553	sp|Q07020|RL18_HUMAN		FALSE		0.352200001	FALSE	200				
676.0441284	699.4035645	51.95347	60S ribosomal protein L18 OS=Homo sapiens GN=RPL18 PE=1 SV=2		0.71	TAVVVGTITDDVRVQEVPK	TAVVVGTITDDVRVQEVPK	3	y	1	6	51.73553	sp|Q07020|RL18_HUMAN		FALSE		0.352200001	FALSE	200				
676.0441284	472.2765808	51.95347	60S ribosomal protein L18 OS=Homo sapiens GN=RPL18 PE=1 SV=2		0.39	TAVVVGTITDDVRVQEVPK	TAVVVGTITDDVRVQEVPK	3	y	1	4	51.73553	sp|Q07020|RL18_HUMAN		FALSE		0.352200001	FALSE	200				
676.0441284	1854.033081	51.95347	60S ribosomal protein L18 OS=Homo sapiens GN=RPL18 PE=1 SV=2		0.28	TAVVVGTITDDVRVQEVPK	TAVVVGTITDDVRVQEVPK	3	y	1	17	51.73553	sp|Q07020|RL18_HUMAN		FALSE		0.352200001	FALSE	200				
676.0441284	371.2288818	51.95347	60S ribosomal protein L18 OS=Homo sapiens GN=RPL18 PE=1 SV=2		0.25	TAVVVGTITDDVRVQEVPK	TAVVVGTITDDVRVQEVPK	3	b	2	8	51.73553	sp|Q07020|RL18_HUMAN		FALSE		0.352200001	FALSE	200				
620.317627	244.092804	62.76344	60S ribosomal protein L18 OS=Homo sapiens GN=RPL18 PE=1 SV=2		15.64	ENKTAVVVGTITDDVRVQEVPK	ENKTAVVVGTIT[Pho]DDVRVQ[Dea]EVPK	4	b	1	2	62.49497	sp|Q07020|RL18_HUMAN		FALSE		0.291099995	FALSE	200		"Phospho(Ser,Thr),Deamidated"		
620.317627	601.3191528	62.76344	60S ribosomal protein L18 OS=Homo sapiens GN=RPL18 PE=1 SV=2		1.15	ENKTAVVVGTITDDVRVQEVPK	ENKTAVVVGTIT[Pho]DDVRVQ[Dea]EVPK	4	y	1	5	62.49497	sp|Q07020|RL18_HUMAN		FALSE		0.291099995	FALSE	200		"Phospho(Ser,Thr),Deamidated"		
620.317627	955.5571289	62.76344	60S ribosomal protein L18 OS=Homo sapiens GN=RPL18 PE=1 SV=2		0.62	ENKTAVVVGTITDDVRVQEVPK	ENKTAVVVGTIT[Pho]DDVRVQ[Dea]EVPK	4	y	1	8	62.49497	sp|Q07020|RL18_HUMAN		FALSE		0.291099995	FALSE	200		"Phospho(Ser,Thr),Deamidated"		
620.317627	421.2425232	62.76344	60S ribosomal protein L18 OS=Homo sapiens GN=RPL18 PE=1 SV=2		0.52	ENKTAVVVGTITDDVRVQEVPK	ENKTAVVVGTIT[Pho]DDVRVQ[Dea]EVPK	4	b	2	8	62.49497	sp|Q07020|RL18_HUMAN		FALSE		0.291099995	FALSE	200		"Phospho(Ser,Thr),Deamidated"		
487.9327087	630.3457031	65.85735	60S ribosomal protein L18 OS=Homo sapiens GN=RPL18 PE=1 SV=2		5.37	ILTFDQLALDSPK	ILTFDQ[Dea]LALDSPK	3	y	1	6	65.57442	sp|Q07020|RL18_HUMAN		FALSE		0.225500003	FALSE	200		Deamidated		
487.9327087	559.3085938	65.85735	60S ribosomal protein L18 OS=Homo sapiens GN=RPL18 PE=1 SV=2		3.29	ILTFDQLALDSPK	ILTFDQ[Dea]LALDSPK	3	y	1	5	65.57442	sp|Q07020|RL18_HUMAN		FALSE		0.225500003	FALSE	200		Deamidated		
487.9327087	446.2245483	65.85735	60S ribosomal protein L18 OS=Homo sapiens GN=RPL18 PE=1 SV=2		0.92	ILTFDQLALDSPK	ILTFDQ[Dea]LALDSPK	3	y	1	4	65.57442	sp|Q07020|RL18_HUMAN		FALSE		0.225500003	FALSE	200		Deamidated		
487.9327087	331.1976013	65.85735	60S ribosomal protein L18 OS=Homo sapiens GN=RPL18 PE=1 SV=2		0.31	ILTFDQLALDSPK	ILTFDQ[Dea]LALDSPK	3	y	1	3	65.57442	sp|Q07020|RL18_HUMAN		FALSE		0.225500003	FALSE	200		Deamidated		
487.9327087	244.1655731	65.85735	60S ribosomal protein L18 OS=Homo sapiens GN=RPL18 PE=1 SV=2		0.24	ILTFDQLALDSPK	ILTFDQ[Dea]LALDSPK	3	y	1	2	65.57442	sp|Q07020|RL18_HUMAN		FALSE		0.225500003	FALSE	200		Deamidated		
487.9327087	328.2230835	65.85735	60S ribosomal protein L18 OS=Homo sapiens GN=RPL18 PE=1 SV=2		0.14	ILTFDQLALDSPK	ILTFDQ[Dea]LALDSPK	3	b	1	3	65.57442	sp|Q07020|RL18_HUMAN		FALSE		0.225500003	FALSE	200		Deamidated		
728.3484497	502.2507629	38.56813	60S ribosomal protein L18a OS=Homo sapiens GN=RPL18A PE=1 SV=2		22.39	DLTTAGAVTQCYR	DLTTAGAVTQC[CAM]YR	2	b	1	5	38.57048	sp|Q02543|RL18A_HUMAN	5.1887E+14	FALSE		0.999899983	FALSE	396				
728.3484497	954.446167	38.56813	60S ribosomal protein L18a OS=Homo sapiens GN=RPL18A PE=1 SV=2		22.39	DLTTAGAVTQCYR	DLTTAGAVTQC[CAM]YR	2	y	1	8	38.57048	sp|Q02543|RL18A_HUMAN	5.1887E+14	FALSE		0.999899983	FALSE	396				
728.3484497	727.3192139	38.56813	60S ribosomal protein L18a OS=Homo sapiens GN=RPL18A PE=1 SV=2		10.03	DLTTAGAVTQCYR	DLTTAGAVTQC[CAM]YR	2	y	1	5	38.57048	sp|Q02543|RL18A_HUMAN	5.1887E+14	FALSE		0.999899983	FALSE	396				
728.3484497	1025.483276	38.56813	60S ribosomal protein L18a OS=Homo sapiens GN=RPL18A PE=1 SV=2		7.88	DLTTAGAVTQCYR	DLTTAGAVTQC[CAM]YR	2	y	1	9	38.57048	sp|Q02543|RL18A_HUMAN	5.1887E+14	FALSE		0.999899983	FALSE	396				
728.3484497	630.3093262	38.56813	60S ribosomal protein L18a OS=Homo sapiens GN=RPL18A PE=1 SV=2		7.04	DLTTAGAVTQCYR	DLTTAGAVTQC[CAM]YR	2	b	1	7	38.57048	sp|Q02543|RL18A_HUMAN	5.1887E+14	FALSE		0.999899983	FALSE	396				
728.3484497	826.3875732	38.56813	60S ribosomal protein L18a OS=Homo sapiens GN=RPL18A PE=1 SV=2		7.04	DLTTAGAVTQCYR	DLTTAGAVTQC[CAM]YR	2	y	1	6	38.57048	sp|Q02543|RL18A_HUMAN	5.1887E+14	FALSE		0.999899983	FALSE	396				
728.3484497	897.4246826	38.56813	60S ribosomal protein L18a OS=Homo sapiens GN=RPL18A PE=1 SV=2		2.74	DLTTAGAVTQCYR	DLTTAGAVTQC[CAM]YR	2	y	1	7	38.57048	sp|Q02543|RL18A_HUMAN	5.1887E+14	FALSE		0.999899983	FALSE	396				
728.3484497	330.1659546	38.56813	60S ribosomal protein L18a OS=Homo sapiens GN=RPL18A PE=1 SV=2		2.73	DLTTAGAVTQCYR	DLTTAGAVTQC[CAM]YR	2	b	1	3	38.57048	sp|Q02543|RL18A_HUMAN	5.1887E+14	FALSE		0.999899983	FALSE	396				
728.3484497	1126.531006	38.56813	60S ribosomal protein L18a OS=Homo sapiens GN=RPL18A PE=1 SV=2		2.73	DLTTAGAVTQCYR	DLTTAGAVTQC[CAM]YR	2	y	1	10	38.57048	sp|Q02543|RL18A_HUMAN	5.1887E+14	FALSE		0.999899983	FALSE	396				
728.3484497	229.1182861	38.56813	60S ribosomal protein L18a OS=Homo sapiens GN=RPL18A PE=1 SV=2		2.13	DLTTAGAVTQCYR	DLTTAGAVTQC[CAM]YR	2	b	1	2	38.57048	sp|Q02543|RL18A_HUMAN	5.1887E+14	FALSE		0.999899983	FALSE	396				
728.3484497	1227.578613	38.56813	60S ribosomal protein L18a OS=Homo sapiens GN=RPL18A PE=1 SV=2		2.13	DLTTAGAVTQCYR	DLTTAGAVTQC[CAM]YR	2	y	1	11	38.57048	sp|Q02543|RL18A_HUMAN	5.1887E+14	FALSE		0.999899983	FALSE	396				
728.3484497	626.2714844	38.56813	60S ribosomal protein L18a OS=Homo sapiens GN=RPL18A PE=1 SV=2		1.14	DLTTAGAVTQCYR	DLTTAGAVTQC[CAM]YR	2	y	1	4	38.57048	sp|Q02543|RL18A_HUMAN	5.1887E+14	FALSE		0.999899983	FALSE	396				
728.3484497	498.2129211	38.56813	60S ribosomal protein L18a OS=Homo sapiens GN=RPL18A PE=1 SV=2		0.97	DLTTAGAVTQCYR	DLTTAGAVTQC[CAM]YR	2	y	1	3	38.57048	sp|Q02543|RL18A_HUMAN	5.1887E+14	FALSE		0.999899983	FALSE	396				
728.3484497	1437.679077	38.56813	60S ribosomal protein L18a OS=Homo sapiens GN=RPL18A PE=1 SV=2		0.51	DLTTAGAVTQCYR	DLTTAGAVTQC[CAM]YR	2	b	1	13	38.57048	sp|Q02543|RL18A_HUMAN	5.1887E+14	FALSE		0.999899983	FALSE	396				
635.303772	727.3192139	38.17281	60S ribosomal protein L18a OS=Homo sapiens GN=RPL18A PE=1 SV=2		10.23	EYRDLTTAGAVTQCYR	EYRDLTTAGAVTQC[CAM]YR	3	y	1	5	38.19462	sp|Q02543|RL18A_HUMAN	1.62E+15	FALSE		0.993799984	FALSE	396				
635.303772	826.3875732	38.17281	60S ribosomal protein L18a OS=Homo sapiens GN=RPL18A PE=1 SV=2		3.93	EYRDLTTAGAVTQCYR	EYRDLTTAGAVTQC[CAM]YR	3	y	1	6	38.19462	sp|Q02543|RL18A_HUMAN	1.62E+15	FALSE		0.993799984	FALSE	396				
635.303772	1078.516357	38.17281	60S ribosomal protein L18a OS=Homo sapiens GN=RPL18A PE=1 SV=2		3.93	EYRDLTTAGAVTQCYR	EYRDLTTAGAVTQC[CAM]YR	3	b	1	10	38.19462	sp|Q02543|RL18A_HUMAN	1.62E+15	FALSE		0.993799984	FALSE	396				
635.303772	626.2714844	38.17281	60S ribosomal protein L18a OS=Homo sapiens GN=RPL18A PE=1 SV=2		2.06	EYRDLTTAGAVTQCYR	EYRDLTTAGAVTQC[CAM]YR	3	y	1	4	38.19462	sp|Q02543|RL18A_HUMAN	1.62E+15	FALSE		0.993799984	FALSE	396				
635.303772	243.1112518	38.17281	60S ribosomal protein L18a OS=Homo sapiens GN=RPL18A PE=1 SV=2		1.74	EYRDLTTAGAVTQCYR	EYRDLTTAGAVTQC[CAM]YR	3	y	3	5	38.19462	sp|Q02543|RL18A_HUMAN	1.62E+15	FALSE		0.993799984	FALSE	396				
635.303772	498.2129211	38.17281	60S ribosomal protein L18a OS=Homo sapiens GN=RPL18A PE=1 SV=2		1.17	EYRDLTTAGAVTQCYR	EYRDLTTAGAVTQC[CAM]YR	3	y	1	3	38.19462	sp|Q02543|RL18A_HUMAN	1.62E+15	FALSE		0.993799984	FALSE	396				
635.303772	943.4467163	38.17281	60S ribosomal protein L18a OS=Homo sapiens GN=RPL18A PE=1 SV=2		0.79	EYRDLTTAGAVTQCYR	EYRDLTTAGAVTQC[CAM]YR	3	b	2	16	38.19462	sp|Q02543|RL18A_HUMAN	1.62E+15	FALSE		0.993799984	FALSE	396				
635.303772	950.4577637	38.17281	60S ribosomal protein L18a OS=Homo sapiens GN=RPL18A PE=1 SV=2		0.62	EYRDLTTAGAVTQCYR	EYRDLTTAGAVTQC[CAM]YR	3	b	1	8	38.19462	sp|Q02543|RL18A_HUMAN	1.62E+15	FALSE		0.993799984	FALSE	396				
635.303772	954.446167	38.17281	60S ribosomal protein L18a OS=Homo sapiens GN=RPL18A PE=1 SV=2		0.62	EYRDLTTAGAVTQCYR	EYRDLTTAGAVTQC[CAM]YR	3	y	1	8	38.19462	sp|Q02543|RL18A_HUMAN	1.62E+15	FALSE		0.993799984	FALSE	396				
801.8770752	1030.466187	45.94774	60S ribosomal protein L18a OS=Homo sapiens GN=RPL18A PE=1 SV=2		2.75	SSGEIVYCGQVFEK	SSGEIVYC[CAM]GQVFEK	2	y	1	8	46.61285	sp|Q02543|RL18A_HUMAN	8.36344E+13	FALSE		0.992799997	FALSE	396				
801.8770752	474.2194519	45.94774	60S ribosomal protein L18a OS=Homo sapiens GN=RPL18A PE=1 SV=2		0.73	SSGEIVYCGQVFEK	SSGEIVYC[CAM]GQVFEK	2	b	1	5	46.61285	sp|Q02543|RL18A_HUMAN	8.36344E+13	FALSE		0.992799997	FALSE	396				
801.8770752	1129.534668	45.94774	60S ribosomal protein L18a OS=Homo sapiens GN=RPL18A PE=1 SV=2		0.73	SSGEIVYCGQVFEK	SSGEIVYC[CAM]GQVFEK	2	y	1	9	46.61285	sp|Q02543|RL18A_HUMAN	8.36344E+13	FALSE		0.992799997	FALSE	396				
801.8770752	423.2238159	45.94774	60S ribosomal protein L18a OS=Homo sapiens GN=RPL18A PE=1 SV=2		0.55	SSGEIVYCGQVFEK	SSGEIVYC[CAM]GQVFEK	2	y	1	3	46.61285	sp|Q02543|RL18A_HUMAN	8.36344E+13	FALSE		0.992799997	FALSE	396				
801.8770752	707.3722534	45.94774	60S ribosomal protein L18a OS=Homo sapiens GN=RPL18A PE=1 SV=2		0.46	SSGEIVYCGQVFEK	SSGEIVYC[CAM]GQVFEK	2	y	1	6	46.61285	sp|Q02543|RL18A_HUMAN	8.36344E+13	FALSE		0.992799997	FALSE	396				
801.8770752	361.135376	45.94774	60S ribosomal protein L18a OS=Homo sapiens GN=RPL18A PE=1 SV=2		0.4	SSGEIVYCGQVFEK	SSGEIVYC[CAM]GQVFEK	2	b	1	4	46.61285	sp|Q02543|RL18A_HUMAN	8.36344E+13	FALSE		0.992799997	FALSE	396				
801.8770752	1242.618774	45.94774	60S ribosomal protein L18a OS=Homo sapiens GN=RPL18A PE=1 SV=2		0.4	SSGEIVYCGQVFEK	SSGEIVYC[CAM]GQVFEK	2	y	1	10	46.61285	sp|Q02543|RL18A_HUMAN	8.36344E+13	FALSE		0.992799997	FALSE	396				
801.8770752	522.2922363	45.94774	60S ribosomal protein L18a OS=Homo sapiens GN=RPL18A PE=1 SV=2		0.29	SSGEIVYCGQVFEK	SSGEIVYC[CAM]GQVFEK	2	y	1	4	46.61285	sp|Q02543|RL18A_HUMAN	8.36344E+13	FALSE		0.992799997	FALSE	396				
801.8770752	565.2709961	45.94774	60S ribosomal protein L18a OS=Homo sapiens GN=RPL18A PE=1 SV=2		0.27	SSGEIVYCGQVFEK	SSGEIVYC[CAM]GQVFEK	2	y	2	9	46.61285	sp|Q02543|RL18A_HUMAN	8.36344E+13	FALSE		0.992799997	FALSE	396				
801.8770752	867.4028931	45.94774	60S ribosomal protein L18a OS=Homo sapiens GN=RPL18A PE=1 SV=2		0.2	SSGEIVYCGQVFEK	SSGEIVYC[CAM]GQVFEK	2	y	1	7	46.61285	sp|Q02543|RL18A_HUMAN	8.36344E+13	FALSE		0.992799997	FALSE	396				
801.8770752	147.1128082	45.94774	60S ribosomal protein L18a OS=Homo sapiens GN=RPL18A PE=1 SV=2		0.12	SSGEIVYCGQVFEK	SSGEIVYC[CAM]GQVFEK	2	y	1	1	46.61285	sp|Q02543|RL18A_HUMAN	8.36344E+13	FALSE		0.992799997	FALSE	396				
453.2532349	262.1186218	61.9941	60S ribosomal protein L18a OS=Homo sapiens GN=RPL18A PE=1 SV=2		4.85	NFGIWLR	NFGIWLR	2	b	1	2	61.72923	sp|Q02543|RL18A_HUMAN		FALSE		0.334500015	FALSE	396				
453.2532349	644.3878784	61.9941	60S ribosomal protein L18a OS=Homo sapiens GN=RPL18A PE=1 SV=2		4.85	NFGIWLR	NFGIWLR	2	y	1	5	61.72923	sp|Q02543|RL18A_HUMAN		FALSE		0.334500015	FALSE	396				
453.2532349	474.2823181	61.9941	60S ribosomal protein L18a OS=Homo sapiens GN=RPL18A PE=1 SV=2		1.17	NFGIWLR	NFGIWLR	2	y	1	3	61.72923	sp|Q02543|RL18A_HUMAN		FALSE		0.334500015	FALSE	396				
453.2532349	791.4562988	61.9941	60S ribosomal protein L18a OS=Homo sapiens GN=RPL18A PE=1 SV=2		0.1	NFGIWLR	NFGIWLR	2	y	1	6	61.72923	sp|Q02543|RL18A_HUMAN		FALSE		0.334500015	FALSE	396				
585.8242188	764.4161987	54.74045	60S ribosomal protein L18a OS=Homo sapiens GN=RPL18A PE=1 SV=2		4.02	ARAHSIQIMK	ARAHSIQIM[Oxi]K	2	b	1	7	54.50948	sp|Q02543|RL18A_HUMAN		FALSE		0.150700003	FALSE	396		Oxidation		
585.8242188	436.2415161	54.74045	60S ribosomal protein L18a OS=Homo sapiens GN=RPL18A PE=1 SV=2		3.29	ARAHSIQIMK	ARAHSIQIM[Oxi]K	2	b	1	4	54.50948	sp|Q02543|RL18A_HUMAN		FALSE		0.150700003	FALSE	396		Oxidation		
585.8242188	636.357605	54.74045	60S ribosomal protein L18a OS=Homo sapiens GN=RPL18A PE=1 SV=2		2.5	ARAHSIQIMK	ARAHSIQIM[Oxi]K	2	b	1	6	54.50948	sp|Q02543|RL18A_HUMAN		FALSE		0.150700003	FALSE	396		Oxidation		
585.8242188	735.4069214	54.74045	60S ribosomal protein L18a OS=Homo sapiens GN=RPL18A PE=1 SV=2		0.72	ARAHSIQIMK	ARAHSIQIM[Oxi]K	2	y	1	6	54.50948	sp|Q02543|RL18A_HUMAN		FALSE		0.150700003	FALSE	396		Oxidation		
585.8242188	228.1455078	54.74045	60S ribosomal protein L18a OS=Homo sapiens GN=RPL18A PE=1 SV=2		0.51	ARAHSIQIMK	ARAHSIQIM[Oxi]K	2	b	1	2	54.50948	sp|Q02543|RL18A_HUMAN		FALSE		0.150700003	FALSE	396		Oxidation		
972.458313	428.1977844	51.05991	60S ribosomal protein L19 OS=Homo sapiens GN=RPL19 PE=1 SV=1		0.42	VWLDPNETNEIANANSR	VWLDPN[Dea]ETNEIANANSR	2	b	2	7	51.61408	sp|P84098|RL19_HUMAN	3.12363E+11	FALSE		1	FALSE	709		Deamidated		
972.458313	1545.677612	51.05991	60S ribosomal protein L19 OS=Homo sapiens GN=RPL19 PE=1 SV=1		0.42	VWLDPNETNEIANANSR	VWLDPN[Dea]ETNEIANANSR	2	y	1	14	51.61408	sp|P84098|RL19_HUMAN	3.12363E+11	FALSE		1	FALSE	709		Deamidated		
972.458313	1089.52832	51.05991	60S ribosomal protein L19 OS=Homo sapiens GN=RPL19 PE=1 SV=1		0.2	VWLDPNETNEIANANSR	VWLDPN[Dea]ETNEIANANSR	2	y	1	10	51.61408	sp|P84098|RL19_HUMAN	3.12363E+11	FALSE		1	FALSE	709		Deamidated		
972.458313	988.4806519	51.05991	60S ribosomal protein L19 OS=Homo sapiens GN=RPL19 PE=1 SV=1		0.15	VWLDPNETNEIANANSR	VWLDPN[Dea]ETNEIANANSR	2	y	1	9	51.61408	sp|P84098|RL19_HUMAN	3.12363E+11	FALSE		1	FALSE	709		Deamidated		
972.458313	286.1549988	51.05991	60S ribosomal protein L19 OS=Homo sapiens GN=RPL19 PE=1 SV=1		0.14	VWLDPNETNEIANANSR	VWLDPN[Dea]ETNEIANANSR	2	b	1	2	51.61408	sp|P84098|RL19_HUMAN	3.12363E+11	FALSE		1	FALSE	709		Deamidated		
972.458313	1218.570923	51.05991	60S ribosomal protein L19 OS=Homo sapiens GN=RPL19 PE=1 SV=1		0.13	VWLDPNETNEIANANSR	VWLDPN[Dea]ETNEIANANSR	2	y	1	11	51.61408	sp|P84098|RL19_HUMAN	3.12363E+11	FALSE		1	FALSE	709		Deamidated		
972.458313	514.2659912	51.05991	60S ribosomal protein L19 OS=Homo sapiens GN=RPL19 PE=1 SV=1		0.12	VWLDPNETNEIANANSR	VWLDPN[Dea]ETNEIANANSR	2	b	1	4	51.61408	sp|P84098|RL19_HUMAN	3.12363E+11	FALSE		1	FALSE	709		Deamidated		
972.458313	963.453064	51.05991	60S ribosomal protein L19 OS=Homo sapiens GN=RPL19 PE=1 SV=1		0.12	VWLDPNETNEIANANSR	VWLDPN[Dea]ETNEIANANSR	2	b	2	17	51.61408	sp|P84098|RL19_HUMAN	3.12363E+11	FALSE		1	FALSE	709		Deamidated		
972.458313	1430.650635	51.05991	60S ribosomal protein L19 OS=Homo sapiens GN=RPL19 PE=1 SV=1		0.12	VWLDPNETNEIANANSR	VWLDPN[Dea]ETNEIANANSR	2	y	1	13	51.61408	sp|P84098|RL19_HUMAN	3.12363E+11	FALSE		1	FALSE	709		Deamidated		
972.458313	745.3951416	51.05991	60S ribosomal protein L19 OS=Homo sapiens GN=RPL19 PE=1 SV=1		0.11	VWLDPNETNEIANANSR	VWLDPN[Dea]ETNEIANANSR	2	y	1	7	51.61408	sp|P84098|RL19_HUMAN	3.12363E+11	FALSE		1	FALSE	709		Deamidated		
972.458313	874.4377441	51.05991	60S ribosomal protein L19 OS=Homo sapiens GN=RPL19 PE=1 SV=1		0.09	VWLDPNETNEIANANSR	VWLDPN[Dea]ETNEIANANSR	2	y	1	8	51.61408	sp|P84098|RL19_HUMAN	3.12363E+11	FALSE		1	FALSE	709		Deamidated		
972.458313	972.458313	51.05991	60S ribosomal protein L19 OS=Homo sapiens GN=RPL19 PE=1 SV=1		0.08	VWLDPNETNEIANANSR	VWLDPN[Dea]ETNEIANANSR	2	y	2	17	51.61408	sp|P84098|RL19_HUMAN	3.12363E+11	FALSE		1	FALSE	709		Deamidated		
972.458313	561.2739258	51.05991	60S ribosomal protein L19 OS=Homo sapiens GN=RPL19 PE=1 SV=1		0.06	VWLDPNETNEIANANSR	VWLDPN[Dea]ETNEIANANSR	2	y	1	5	51.61408	sp|P84098|RL19_HUMAN	3.12363E+11	FALSE		1	FALSE	709		Deamidated		
648.3132935	632.3110352	51.0723	60S ribosomal protein L19 OS=Homo sapiens GN=RPL19 PE=1 SV=1		14.08	VWLDPNETNEIANANSR	VWLDPNETNEIANANSR	3	y	1	6	51.35097	sp|P84098|RL19_HUMAN	1.23028E+12	FALSE		0.99940002	FALSE	709				
648.3132935	561.2653809	51.0723	60S ribosomal protein L19 OS=Homo sapiens GN=RPL19 PE=1 SV=1		5.67	VWLDPNETNEIANANSR	VWLDPNETNEIANANSR	3	b	3	15	51.35097	sp|P84098|RL19_HUMAN	1.23028E+12	FALSE		0.99940002	FALSE	709				
648.3132935	745.3951416	51.0723	60S ribosomal protein L19 OS=Homo sapiens GN=RPL19 PE=1 SV=1		4.77	VWLDPNETNEIANANSR	VWLDPNETNEIANANSR	3	y	1	7	51.35097	sp|P84098|RL19_HUMAN	1.23028E+12	FALSE		0.99940002	FALSE	709				
648.3132935	286.1549988	51.0723	60S ribosomal protein L19 OS=Homo sapiens GN=RPL19 PE=1 SV=1		2.94	VWLDPNETNEIANANSR	VWLDPNETNEIANANSR	3	b	1	2	51.35097	sp|P84098|RL19_HUMAN	1.23028E+12	FALSE		0.99940002	FALSE	709				
648.3132935	1198.537476	51.0723	60S ribosomal protein L19 OS=Homo sapiens GN=RPL19 PE=1 SV=1		2.41	VWLDPNETNEIANANSR	VWLDPNETNEIANANSR	3	b	1	10	51.35097	sp|P84098|RL19_HUMAN	1.23028E+12	FALSE		0.99940002	FALSE	709				
648.3132935	330.1650696	51.0723	60S ribosomal protein L19 OS=Homo sapiens GN=RPL19 PE=1 SV=1		2.14	VWLDPNETNEIANANSR	VWLDPNETNEIANANSR	3	y	3	9	51.35097	sp|P84098|RL19_HUMAN	1.23028E+12	FALSE		0.99940002	FALSE	709				
648.3132935	874.4377441	51.0723	60S ribosomal protein L19 OS=Homo sapiens GN=RPL19 PE=1 SV=1		1.95	VWLDPNETNEIANANSR	VWLDPNETNEIANANSR	3	y	1	8	51.35097	sp|P84098|RL19_HUMAN	1.23028E+12	FALSE		0.99940002	FALSE	709				
648.3132935	725.3616943	51.0723	60S ribosomal protein L19 OS=Homo sapiens GN=RPL19 PE=1 SV=1		1.79	VWLDPNETNEIANANSR	VWLDPNETNEIANANSR	3	b	1	6	51.35097	sp|P84098|RL19_HUMAN	1.23028E+12	FALSE		0.99940002	FALSE	709				
648.3132935	175.1189575	51.0723	60S ribosomal protein L19 OS=Homo sapiens GN=RPL19 PE=1 SV=1		1.53	VWLDPNETNEIANANSR	VWLDPNETNEIANANSR	3	y	1	1	51.35097	sp|P84098|RL19_HUMAN	1.23028E+12	FALSE		0.99940002	FALSE	709				
648.3132935	615.2904663	51.0723	60S ribosomal protein L19 OS=Homo sapiens GN=RPL19 PE=1 SV=1		1.31	VWLDPNETNEIANANSR	VWLDPNETNEIANANSR	3	y	3	16	51.35097	sp|P84098|RL19_HUMAN	1.23028E+12	FALSE		0.99940002	FALSE	709				
648.3132935	376.1939087	51.0723	60S ribosomal protein L19 OS=Homo sapiens GN=RPL19 PE=1 SV=1		1.22	VWLDPNETNEIANANSR	VWLDPNETNEIANANSR	3	y	1	3	51.35097	sp|P84098|RL19_HUMAN	1.23028E+12	FALSE		0.99940002	FALSE	709				
648.3132935	447.2310181	51.0723	60S ribosomal protein L19 OS=Homo sapiens GN=RPL19 PE=1 SV=1		1.07	VWLDPNETNEIANANSR	VWLDPNETNEIANANSR	3	y	1	4	51.35097	sp|P84098|RL19_HUMAN	1.23028E+12	FALSE		0.99940002	FALSE	709				
648.3132935	514.2659912	51.0723	60S ribosomal protein L19 OS=Homo sapiens GN=RPL19 PE=1 SV=1		1.02	VWLDPNETNEIANANSR	VWLDPNETNEIANANSR	3	b	1	4	51.35097	sp|P84098|RL19_HUMAN	1.23028E+12	FALSE		0.99940002	FALSE	709				
648.3132935	249.1365662	51.0723	60S ribosomal protein L19 OS=Homo sapiens GN=RPL19 PE=1 SV=1		1.01	VWLDPNETNEIANANSR	VWLDPNETNEIANANSR	3	y	3	7	51.35097	sp|P84098|RL19_HUMAN	1.23028E+12	FALSE		0.99940002	FALSE	709				
648.3132935	399.2390747	51.0723	60S ribosomal protein L19 OS=Homo sapiens GN=RPL19 PE=1 SV=1		1	VWLDPNETNEIANANSR	VWLDPNETNEIANANSR	3	b	1	3	51.35097	sp|P84098|RL19_HUMAN	1.23028E+12	FALSE		0.99940002	FALSE	709				
648.3132935	656.3143921	51.0723	60S ribosomal protein L19 OS=Homo sapiens GN=RPL19 PE=1 SV=1		0.67	VWLDPNETNEIANANSR	VWLDPNETNEIANANSR	3	b	2	11	51.35097	sp|P84098|RL19_HUMAN	1.23028E+12	FALSE		0.99940002	FALSE	709				
648.3132935	1218.570923	51.0723	60S ribosomal protein L19 OS=Homo sapiens GN=RPL19 PE=1 SV=1		0.49	VWLDPNETNEIANANSR	VWLDPNETNEIANANSR	3	y	1	11	51.35097	sp|P84098|RL19_HUMAN	1.23028E+12	FALSE		0.99940002	FALSE	709				
648.3132935	988.4806519	51.0723	60S ribosomal protein L19 OS=Homo sapiens GN=RPL19 PE=1 SV=1		0.44	VWLDPNETNEIANANSR	VWLDPNETNEIANANSR	3	y	1	9	51.35097	sp|P84098|RL19_HUMAN	1.23028E+12	FALSE		0.99940002	FALSE	709				
547.6421509	263.1390076	41.9503	60S ribosomal protein L21 OS=Homo sapiens GN=RPL21 PE=1 SV=2		16.45	VYNVTQHAVGIVVNK	VYNVTQHAVGIVVNK	3	b	1	2	42.0062	sp|P46778|RL21_HUMAN	1.58284E+12	FALSE		1	FALSE	525				
547.6421509	1378.780151	41.9503	60S ribosomal protein L21 OS=Homo sapiens GN=RPL21 PE=1 SV=2		16.45	VYNVTQHAVGIVVNK	VYNVTQHAVGIVVNK	3	y	1	13	42.0062	sp|P46778|RL21_HUMAN	1.58284E+12	FALSE		1	FALSE	525				
547.6421509	1541.843506	41.9503	60S ribosomal protein L21 OS=Homo sapiens GN=RPL21 PE=1 SV=2		6.79	VYNVTQHAVGIVVNK	VYNVTQHAVGIVVNK	3	y	1	14	42.0062	sp|P46778|RL21_HUMAN	1.58284E+12	FALSE		1	FALSE	525				
547.6421509	629.3980713	41.9503	60S ribosomal protein L21 OS=Homo sapiens GN=RPL21 PE=1 SV=2		5.16	VYNVTQHAVGIVVNK	VYNVTQHAVGIVVNK	3	y	1	6	42.0062	sp|P46778|RL21_HUMAN	1.58284E+12	FALSE		1	FALSE	525				
547.6421509	261.1557312	41.9503	60S ribosomal protein L21 OS=Homo sapiens GN=RPL21 PE=1 SV=2		4.12	VYNVTQHAVGIVVNK	VYNVTQHAVGIVVNK	3	y	1	2	42.0062	sp|P46778|RL21_HUMAN	1.58284E+12	FALSE		1	FALSE	525				
547.6421509	728.4664917	41.9503	60S ribosomal protein L21 OS=Homo sapiens GN=RPL21 PE=1 SV=2		3.29	VYNVTQHAVGIVVNK	VYNVTQHAVGIVVNK	3	y	1	7	42.0062	sp|P46778|RL21_HUMAN	1.58284E+12	FALSE		1	FALSE	525				
547.6421509	913.4526367	41.9503	60S ribosomal protein L21 OS=Homo sapiens GN=RPL21 PE=1 SV=2		3.29	VYNVTQHAVGIVVNK	VYNVTQHAVGIVVNK	3	b	1	8	42.0062	sp|P46778|RL21_HUMAN	1.58284E+12	FALSE		1	FALSE	525				
547.6421509	547.6421509	41.9503	60S ribosomal protein L21 OS=Homo sapiens GN=RPL21 PE=1 SV=2		3.22	VYNVTQHAVGIVVNK	VYNVTQHAVGIVVNK	3	y	3	15	42.0062	sp|P46778|RL21_HUMAN	1.58284E+12	FALSE		1	FALSE	525				
547.6421509	799.5036011	41.9503	60S ribosomal protein L21 OS=Homo sapiens GN=RPL21 PE=1 SV=2		3.07	VYNVTQHAVGIVVNK	VYNVTQHAVGIVVNK	3	y	1	8	42.0062	sp|P46778|RL21_HUMAN	1.58284E+12	FALSE		1	FALSE	525				
547.6421509	632.8722534	41.9503	60S ribosomal protein L21 OS=Homo sapiens GN=RPL21 PE=1 SV=2		2.95	VYNVTQHAVGIVVNK	VYNVTQHAVGIVVNK	3	y	2	12	42.0062	sp|P46778|RL21_HUMAN	1.58284E+12	FALSE		1	FALSE	525				
547.6421509	705.3566284	41.9503	60S ribosomal protein L21 OS=Homo sapiens GN=RPL21 PE=1 SV=2		2.1	VYNVTQHAVGIVVNK	VYNVTQHAVGIVVNK	3	b	1	6	42.0062	sp|P46778|RL21_HUMAN	1.58284E+12	FALSE		1	FALSE	525				
547.6421509	936.5625	41.9503	60S ribosomal protein L21 OS=Homo sapiens GN=RPL21 PE=1 SV=2		2.1	VYNVTQHAVGIVVNK	VYNVTQHAVGIVVNK	3	y	1	9	42.0062	sp|P46778|RL21_HUMAN	1.58284E+12	FALSE		1	FALSE	525				
547.6421509	360.2241516	41.9503	60S ribosomal protein L21 OS=Homo sapiens GN=RPL21 PE=1 SV=2		2.08	VYNVTQHAVGIVVNK	VYNVTQHAVGIVVNK	3	y	1	3	42.0062	sp|P46778|RL21_HUMAN	1.58284E+12	FALSE		1	FALSE	525				
547.6421509	338.1785278	41.9503	60S ribosomal protein L21 OS=Homo sapiens GN=RPL21 PE=1 SV=2		2.03	VYNVTQHAVGIVVNK	VYNVTQHAVGIVVNK	3	b	3	9	42.0062	sp|P46778|RL21_HUMAN	1.58284E+12	FALSE		1	FALSE	525				
547.6421509	377.1819458	41.9503	60S ribosomal protein L21 OS=Homo sapiens GN=RPL21 PE=1 SV=2		1.6	VYNVTQHAVGIVVNK	VYNVTQHAVGIVVNK	3	b	1	3	42.0062	sp|P46778|RL21_HUMAN	1.58284E+12	FALSE		1	FALSE	525				
547.6421509	1165.668823	41.9503	60S ribosomal protein L21 OS=Homo sapiens GN=RPL21 PE=1 SV=2		0.8	VYNVTQHAVGIVVNK	VYNVTQHAVGIVVNK	3	y	1	11	42.0062	sp|P46778|RL21_HUMAN	1.58284E+12	FALSE		1	FALSE	525				
547.6421509	1182.626587	41.9503	60S ribosomal protein L21 OS=Homo sapiens GN=RPL21 PE=1 SV=2		0.57	VYNVTQHAVGIVVNK	VYNVTQHAVGIVVNK	3	b	1	11	42.0062	sp|P46778|RL21_HUMAN	1.58284E+12	FALSE		1	FALSE	525				
547.6421509	1064.621094	41.9503	60S ribosomal protein L21 OS=Homo sapiens GN=RPL21 PE=1 SV=2		0.46	VYNVTQHAVGIVVNK	VYNVTQHAVGIVVNK	3	y	1	10	42.0062	sp|P46778|RL21_HUMAN	1.58284E+12	FALSE		1	FALSE	525				
415.2253723	393.2244873	43.45458	60S ribosomal protein L21 OS=Homo sapiens GN=RPL21 PE=1 SV=2		53.83	HGVVPLATYMR	HGVVPLATYMR	3	b	1	4	43.47163	sp|P46778|RL21_HUMAN	3.76294E+13	FALSE		0.997500002	FALSE	525				
415.2253723	603.3613281	43.45458	60S ribosomal protein L21 OS=Homo sapiens GN=RPL21 PE=1 SV=2		37.07	HGVVPLATYMR	HGVVPLATYMR	3	b	1	6	43.47163	sp|P46778|RL21_HUMAN	3.76294E+13	FALSE		0.997500002	FALSE	525				
415.2253723	641.3075562	43.45458	60S ribosomal protein L21 OS=Homo sapiens GN=RPL21 PE=1 SV=2		37.07	HGVVPLATYMR	HGVVPLATYMR	3	y	1	5	43.47163	sp|P46778|RL21_HUMAN	3.76294E+13	FALSE		0.997500002	FALSE	525				
415.2253723	570.2704468	43.45458	60S ribosomal protein L21 OS=Homo sapiens GN=RPL21 PE=1 SV=2		29.2	HGVVPLATYMR	HGVVPLATYMR	3	y	1	4	43.47163	sp|P46778|RL21_HUMAN	3.76294E+13	FALSE		0.997500002	FALSE	525				
415.2253723	674.3984375	43.45458	60S ribosomal protein L21 OS=Homo sapiens GN=RPL21 PE=1 SV=2		29.2	HGVVPLATYMR	HGVVPLATYMR	3	b	1	7	43.47163	sp|P46778|RL21_HUMAN	3.76294E+13	FALSE		0.997500002	FALSE	525				
415.2253723	469.2227783	43.45458	60S ribosomal protein L21 OS=Homo sapiens GN=RPL21 PE=1 SV=2		13.42	HGVVPLATYMR	HGVVPLATYMR	3	y	1	3	43.47163	sp|P46778|RL21_HUMAN	3.76294E+13	FALSE		0.997500002	FALSE	525				
415.2253723	775.446106	43.45458	60S ribosomal protein L21 OS=Homo sapiens GN=RPL21 PE=1 SV=2		13.42	HGVVPLATYMR	HGVVPLATYMR	3	b	1	8	43.47163	sp|P46778|RL21_HUMAN	3.76294E+13	FALSE		0.997500002	FALSE	525				
415.2253723	409.2218628	43.45458	60S ribosomal protein L21 OS=Homo sapiens GN=RPL21 PE=1 SV=2		11.83	HGVVPLATYMR	HGVVPLATYMR	3	b	3	11	43.47163	sp|P46778|RL21_HUMAN	3.76294E+13	FALSE		0.997500002	FALSE	525				
415.2253723	294.1560669	43.45458	60S ribosomal protein L21 OS=Homo sapiens GN=RPL21 PE=1 SV=2		8.52	HGVVPLATYMR	HGVVPLATYMR	3	b	1	3	43.47163	sp|P46778|RL21_HUMAN	3.76294E+13	FALSE		0.997500002	FALSE	525				
415.2253723	306.1594238	43.45458	60S ribosomal protein L21 OS=Homo sapiens GN=RPL21 PE=1 SV=2		5.11	HGVVPLATYMR	HGVVPLATYMR	3	y	1	2	43.47163	sp|P46778|RL21_HUMAN	3.76294E+13	FALSE		0.997500002	FALSE	525				
415.2253723	490.2772522	43.45458	60S ribosomal protein L21 OS=Homo sapiens GN=RPL21 PE=1 SV=2		5.04	HGVVPLATYMR	HGVVPLATYMR	3	b	1	5	43.47163	sp|P46778|RL21_HUMAN	3.76294E+13	FALSE		0.997500002	FALSE	525				
415.2253723	754.3916016	43.45458	60S ribosomal protein L21 OS=Homo sapiens GN=RPL21 PE=1 SV=2		5.04	HGVVPLATYMR	HGVVPLATYMR	3	y	1	6	43.47163	sp|P46778|RL21_HUMAN	3.76294E+13	FALSE		0.997500002	FALSE	525				
415.2253723	175.1189575	43.45458	60S ribosomal protein L21 OS=Homo sapiens GN=RPL21 PE=1 SV=2		1.89	HGVVPLATYMR	HGVVPLATYMR	3	y	1	1	43.47163	sp|P46778|RL21_HUMAN	3.76294E+13	FALSE		0.997500002	FALSE	525				
415.2253723	337.7028503	43.45458	60S ribosomal protein L21 OS=Homo sapiens GN=RPL21 PE=1 SV=2		1.15	HGVVPLATYMR	HGVVPLATYMR	3	b	2	7	43.47163	sp|P46778|RL21_HUMAN	3.76294E+13	FALSE		0.997500002	FALSE	525				
415.2253723	195.0876465	43.45458	60S ribosomal protein L21 OS=Homo sapiens GN=RPL21 PE=1 SV=2		0.9	HGVVPLATYMR	HGVVPLATYMR	3	b	1	2	43.47163	sp|P46778|RL21_HUMAN	3.76294E+13	FALSE		0.997500002	FALSE	525				
415.2253723	302.1842957	43.45458	60S ribosomal protein L21 OS=Homo sapiens GN=RPL21 PE=1 SV=2		0.83	HGVVPLATYMR	HGVVPLATYMR	3	b	2	6	43.47163	sp|P46778|RL21_HUMAN	3.76294E+13	FALSE		0.997500002	FALSE	525				
409.2218628	393.2244873	43.4537	60S ribosomal protein L21 OS=Homo sapiens GN=RPL21 PE=1 SV=2		39.31	HGVVPLATYMR	HGVVPLAT[Dhy]YMR	3	b	1	4	43.40635	sp|P46778|RL21_HUMAN	1.72E+15	FALSE		0.996900022	FALSE	525		Dehydrated		
409.2218628	833.4338379	43.4537	60S ribosomal protein L21 OS=Homo sapiens GN=RPL21 PE=1 SV=2		39.31	HGVVPLATYMR	HGVVPLAT[Dhy]YMR	3	y	1	7	43.40635	sp|P46778|RL21_HUMAN	1.72E+15	FALSE		0.996900022	FALSE	525		Dehydrated		
409.2218628	603.3613281	43.4537	60S ribosomal protein L21 OS=Homo sapiens GN=RPL21 PE=1 SV=2		13.73	HGVVPLATYMR	HGVVPLAT[Dhy]YMR	3	b	1	6	43.40635	sp|P46778|RL21_HUMAN	1.72E+15	FALSE		0.996900022	FALSE	525		Dehydrated		
409.2218628	623.2969971	43.4537	60S ribosomal protein L21 OS=Homo sapiens GN=RPL21 PE=1 SV=2		13.73	HGVVPLATYMR	HGVVPLAT[Dhy]YMR	3	y	1	5	43.40635	sp|P46778|RL21_HUMAN	1.72E+15	FALSE		0.996900022	FALSE	525		Dehydrated		
409.2218628	469.2227783	43.4537	60S ribosomal protein L21 OS=Homo sapiens GN=RPL21 PE=1 SV=2		7.46	HGVVPLATYMR	HGVVPLAT[Dhy]YMR	3	y	1	3	43.40635	sp|P46778|RL21_HUMAN	1.72E+15	FALSE		0.996900022	FALSE	525		Dehydrated		
409.2218628	757.4355469	43.4537	60S ribosomal protein L21 OS=Homo sapiens GN=RPL21 PE=1 SV=2		7.46	HGVVPLATYMR	HGVVPLAT[Dhy]YMR	3	b	1	8	43.40635	sp|P46778|RL21_HUMAN	1.72E+15	FALSE		0.996900022	FALSE	525		Dehydrated		
409.2218628	409.2218628	43.4537	60S ribosomal protein L21 OS=Homo sapiens GN=RPL21 PE=1 SV=2		6.91	HGVVPLATYMR	HGVVPLAT[Dhy]YMR	3	y	3	11	43.40635	sp|P46778|RL21_HUMAN	1.72E+15	FALSE		0.996900022	FALSE	525		Dehydrated		
409.2218628	294.1560669	43.4537	60S ribosomal protein L21 OS=Homo sapiens GN=RPL21 PE=1 SV=2		5.93	HGVVPLATYMR	HGVVPLAT[Dhy]YMR	3	b	1	3	43.40635	sp|P46778|RL21_HUMAN	1.72E+15	FALSE		0.996900022	FALSE	525		Dehydrated		
409.2218628	674.3984375	43.4537	60S ribosomal protein L21 OS=Homo sapiens GN=RPL21 PE=1 SV=2		5.04	HGVVPLATYMR	HGVVPLAT[Dhy]YMR	3	b	1	7	43.40635	sp|P46778|RL21_HUMAN	1.72E+15	FALSE		0.996900022	FALSE	525		Dehydrated		
409.2218628	306.1594238	43.4537	60S ribosomal protein L21 OS=Homo sapiens GN=RPL21 PE=1 SV=2		3.34	HGVVPLATYMR	HGVVPLAT[Dhy]YMR	3	y	1	2	43.40635	sp|P46778|RL21_HUMAN	1.72E+15	FALSE		0.996900022	FALSE	525		Dehydrated		
409.2218628	175.1189575	43.4537	60S ribosomal protein L21 OS=Homo sapiens GN=RPL21 PE=1 SV=2		1.66	HGVVPLATYMR	HGVVPLAT[Dhy]YMR	3	y	1	1	43.40635	sp|P46778|RL21_HUMAN	1.72E+15	FALSE		0.996900022	FALSE	525		Dehydrated		
409.2218628	337.7028503	43.4537	60S ribosomal protein L21 OS=Homo sapiens GN=RPL21 PE=1 SV=2		0.99	HGVVPLATYMR	HGVVPLAT[Dhy]YMR	3	b	2	7	43.40635	sp|P46778|RL21_HUMAN	1.72E+15	FALSE		0.996900022	FALSE	525		Dehydrated		
409.2218628	403.2183228	43.4537	60S ribosomal protein L21 OS=Homo sapiens GN=RPL21 PE=1 SV=2		0.97	HGVVPLATYMR	HGVVPLAT[Dhy]YMR	3	b	3	11	43.40635	sp|P46778|RL21_HUMAN	1.72E+15	FALSE		0.996900022	FALSE	525		Dehydrated		
409.2218628	195.0876465	43.4537	60S ribosomal protein L21 OS=Homo sapiens GN=RPL21 PE=1 SV=2		0.82	HGVVPLATYMR	HGVVPLAT[Dhy]YMR	3	b	1	2	43.40635	sp|P46778|RL21_HUMAN	1.72E+15	FALSE		0.996900022	FALSE	525		Dehydrated		
409.2218628	736.3810425	43.4537	60S ribosomal protein L21 OS=Homo sapiens GN=RPL21 PE=1 SV=2		0.36	HGVVPLATYMR	HGVVPLAT[Dhy]YMR	3	y	1	6	43.40635	sp|P46778|RL21_HUMAN	1.72E+15	FALSE		0.996900022	FALSE	525		Dehydrated		
474.2258301	295.111084	53.80241	60S ribosomal protein L21 OS=Homo sapiens GN=RPL21 PE=1 SV=2		40.74	YMFSRPF	YMFSRPF	2	b	1	2	53.57583	sp|P46778|RL21_HUMAN		FALSE		0.880500019	FALSE	525				
474.2258301	653.3405762	53.80241	60S ribosomal protein L21 OS=Homo sapiens GN=RPL21 PE=1 SV=2		40.74	YMFSRPF	YMFSRPF	2	y	1	5	53.57583	sp|P46778|RL21_HUMAN		FALSE		0.880500019	FALSE	525				
474.2258301	506.2721558	53.80241	60S ribosomal protein L21 OS=Homo sapiens GN=RPL21 PE=1 SV=2		7.21	YMFSRPF	YMFSRPF	2	y	1	4	53.57583	sp|P46778|RL21_HUMAN		FALSE		0.880500019	FALSE	525				
474.2258301	784.3810425	53.80241	60S ribosomal protein L21 OS=Homo sapiens GN=RPL21 PE=1 SV=2		6.05	YMFSRPF	YMFSRPF	2	y	1	6	53.57583	sp|P46778|RL21_HUMAN		FALSE		0.880500019	FALSE	525				
474.2258301	263.1390076	53.80241	60S ribosomal protein L21 OS=Homo sapiens GN=RPL21 PE=1 SV=2		1	YMFSRPF	YMFSRPF	2	y	1	2	53.57583	sp|P46778|RL21_HUMAN		FALSE		0.880500019	FALSE	525				
474.2258301	465.2205505	53.80241	60S ribosomal protein L21 OS=Homo sapiens GN=RPL21 PE=1 SV=2		0.97	YMFSRPF	YMFSRPF	2	b	2	7	53.57583	sp|P46778|RL21_HUMAN		FALSE		0.880500019	FALSE	525				
474.2258301	419.2401428	53.80241	60S ribosomal protein L21 OS=Homo sapiens GN=RPL21 PE=1 SV=2		0.77	YMFSRPF	YMFSRPF	2	y	1	3	53.57583	sp|P46778|RL21_HUMAN		FALSE		0.880500019	FALSE	525				
424.9050903	632.4004517	44.02202	60S ribosomal protein L21 OS=Homo sapiens GN=RPL21 PE=1 SV=2		22.9	HGVVPLATYMR	HGVVP[2M+]LATYMR	3	b	1	6	43.84115	sp|P46778|RL21_HUMAN		FALSE		0.796899974	FALSE	525		Delta:H(5)C(2)		
424.9050903	641.3075562	44.02202	60S ribosomal protein L21 OS=Homo sapiens GN=RPL21 PE=1 SV=2		22.9	HGVVPLATYMR	HGVVP[2M+]LATYMR	3	y	1	5	43.84115	sp|P46778|RL21_HUMAN		FALSE		0.796899974	FALSE	525		Delta:H(5)C(2)		
424.9050903	570.2704468	44.02202	60S ribosomal protein L21 OS=Homo sapiens GN=RPL21 PE=1 SV=2		13.19	HGVVPLATYMR	HGVVP[2M+]LATYMR	3	y	1	4	43.84115	sp|P46778|RL21_HUMAN		FALSE		0.796899974	FALSE	525		Delta:H(5)C(2)		
424.9050903	393.2244873	44.02202	60S ribosomal protein L21 OS=Homo sapiens GN=RPL21 PE=1 SV=2		12.91	HGVVPLATYMR	HGVVP[2M+]LATYMR	3	b	1	4	43.84115	sp|P46778|RL21_HUMAN		FALSE		0.796899974	FALSE	525		Delta:H(5)C(2)		
424.9050903	469.2227783	44.02202	60S ribosomal protein L21 OS=Homo sapiens GN=RPL21 PE=1 SV=2		6.14	HGVVPLATYMR	HGVVP[2M+]LATYMR	3	y	1	3	43.84115	sp|P46778|RL21_HUMAN		FALSE		0.796899974	FALSE	525		Delta:H(5)C(2)		
424.9050903	490.2796021	44.02202	60S ribosomal protein L21 OS=Homo sapiens GN=RPL21 PE=1 SV=2		2.51	HGVVPLATYMR	HGVVP[2M+]LATYMR	3	y	2	8	43.84115	sp|P46778|RL21_HUMAN		FALSE		0.796899974	FALSE	525		Delta:H(5)C(2)		
424.9050903	294.1660156	44.02202	60S ribosomal protein L21 OS=Homo sapiens GN=RPL21 PE=1 SV=2		2.39	HGVVPLATYMR	HGVVP[2M+]LATYMR	3	y	3	7	43.84115	sp|P46778|RL21_HUMAN		FALSE		0.796899974	FALSE	525		Delta:H(5)C(2)		
424.9050903	754.3916016	44.02202	60S ribosomal protein L21 OS=Homo sapiens GN=RPL21 PE=1 SV=2		1.67	HGVVPLATYMR	HGVVP[2M+]LATYMR	3	y	1	6	43.84115	sp|P46778|RL21_HUMAN		FALSE		0.796899974	FALSE	525		Delta:H(5)C(2)		
424.9050903	195.0876465	44.02202	60S ribosomal protein L21 OS=Homo sapiens GN=RPL21 PE=1 SV=2		1.11	HGVVPLATYMR	HGVVP[2M+]LATYMR	3	b	1	2	43.84115	sp|P46778|RL21_HUMAN		FALSE		0.796899974	FALSE	525		Delta:H(5)C(2)		
424.9050903	252.1353912	44.02202	60S ribosomal protein L21 OS=Homo sapiens GN=RPL21 PE=1 SV=2		1.01	HGVVPLATYMR	HGVVP[2M+]LATYMR	3	y	3	6	43.84115	sp|P46778|RL21_HUMAN		FALSE		0.796899974	FALSE	525		Delta:H(5)C(2)		
424.9050903	306.1594238	44.02202	60S ribosomal protein L21 OS=Homo sapiens GN=RPL21 PE=1 SV=2		0.84	HGVVPLATYMR	HGVVP[2M+]LATYMR	3	y	1	2	43.84115	sp|P46778|RL21_HUMAN		FALSE		0.796899974	FALSE	525		Delta:H(5)C(2)		
424.9050903	197.1158752	44.02202	60S ribosomal protein L21 OS=Homo sapiens GN=RPL21 PE=1 SV=2		0.43	HGVVPLATYMR	HGVVP[2M+]LATYMR	3	b	2	4	43.84115	sp|P46778|RL21_HUMAN		FALSE		0.796899974	FALSE	525		Delta:H(5)C(2)		
604.3320923	478.2660217	46.23134	60S ribosomal protein L22 OS=Homo sapiens GN=RPL22 PE=1 SV=2		10.01	ITVTSEVPFSK	ITVTSEVPFSK	2	y	1	4	46.5427	sp|P35268|RL22_HUMAN	1.48886E+14	FALSE		1	FALSE	314				
604.3320923	894.4567261	46.23134	60S ribosomal protein L22 OS=Homo sapiens GN=RPL22 PE=1 SV=2		8.79	ITVTSEVPFSK	ITVTSEVPFSK	2	y	1	8	46.5427	sp|P35268|RL22_HUMAN	1.48886E+14	FALSE		1	FALSE	314				
604.3320923	215.1390228	46.23134	60S ribosomal protein L22 OS=Homo sapiens GN=RPL22 PE=1 SV=2		7.36	ITVTSEVPFSK	ITVTSEVPFSK	2	b	1	2	46.5427	sp|P35268|RL22_HUMAN	1.48886E+14	FALSE		1	FALSE	314				
604.3320923	993.5251465	46.23134	60S ribosomal protein L22 OS=Homo sapiens GN=RPL22 PE=1 SV=2		7.36	ITVTSEVPFSK	ITVTSEVPFSK	2	y	1	9	46.5427	sp|P35268|RL22_HUMAN	1.48886E+14	FALSE		1	FALSE	314				
604.3320923	415.2550964	46.23134	60S ribosomal protein L22 OS=Homo sapiens GN=RPL22 PE=1 SV=2		5.91	ITVTSEVPFSK	ITVTSEVPFSK	2	b	1	4	46.5427	sp|P35268|RL22_HUMAN	1.48886E+14	FALSE		1	FALSE	314				
604.3320923	793.4090576	46.23134	60S ribosomal protein L22 OS=Homo sapiens GN=RPL22 PE=1 SV=2		5.91	ITVTSEVPFSK	ITVTSEVPFSK	2	y	1	7	46.5427	sp|P35268|RL22_HUMAN	1.48886E+14	FALSE		1	FALSE	314				
604.3320923	1094.572876	46.23134	60S ribosomal protein L22 OS=Homo sapiens GN=RPL22 PE=1 SV=2		2.83	ITVTSEVPFSK	ITVTSEVPFSK	2	y	1	10	46.5427	sp|P35268|RL22_HUMAN	1.48886E+14	FALSE		1	FALSE	314				
604.3320923	234.1448364	46.23134	60S ribosomal protein L22 OS=Homo sapiens GN=RPL22 PE=1 SV=2		0.35	ITVTSEVPFSK	ITVTSEVPFSK	2	y	1	2	46.5427	sp|P35268|RL22_HUMAN	1.48886E+14	FALSE		1	FALSE	314				
455.2575073	634.3671265	40.00045	60S ribosomal protein L22 OS=Homo sapiens GN=RPL22 PE=1 SV=2		15.57	ITVTSEVPFSKR	ITVTSEVPFSKR	3	y	1	5	39.95653	sp|P35268|RL22_HUMAN	3.18635E+13	FALSE		1	FALSE	314				
455.2575073	215.1390228	40.00045	60S ribosomal protein L22 OS=Homo sapiens GN=RPL22 PE=1 SV=2		7.03	ITVTSEVPFSKR	ITVTSEVPFSKR	3	b	1	2	39.95653	sp|P35268|RL22_HUMAN	3.18635E+13	FALSE		1	FALSE	314				
455.2575073	1149.626221	40.00045	60S ribosomal protein L22 OS=Homo sapiens GN=RPL22 PE=1 SV=2		7.03	ITVTSEVPFSKR	ITVTSEVPFSKR	3	y	1	10	39.95653	sp|P35268|RL22_HUMAN	3.18635E+13	FALSE		1	FALSE	314				
455.2575073	455.2575073	40.00045	60S ribosomal protein L22 OS=Homo sapiens GN=RPL22 PE=1 SV=2		6.56	ITVTSEVPFSKR	ITVTSEVPFSKR	3	y	3	12	39.95653	sp|P35268|RL22_HUMAN	3.18635E+13	FALSE		1	FALSE	314				
455.2575073	415.2550964	40.00045	60S ribosomal protein L22 OS=Homo sapiens GN=RPL22 PE=1 SV=2		4.06	ITVTSEVPFSKR	ITVTSEVPFSKR	3	b	1	4	39.95653	sp|P35268|RL22_HUMAN	3.18635E+13	FALSE		1	FALSE	314				
455.2575073	949.5101318	40.00045	60S ribosomal protein L22 OS=Homo sapiens GN=RPL22 PE=1 SV=2		4.06	ITVTSEVPFSKR	ITVTSEVPFSKR	3	y	1	8	39.95653	sp|P35268|RL22_HUMAN	3.18635E+13	FALSE		1	FALSE	314				
455.2575073	625.8405762	40.00045	60S ribosomal protein L22 OS=Homo sapiens GN=RPL22 PE=1 SV=2		2.36	ITVTSEVPFSKR	ITVTSEVPFSKR	3	y	2	11	39.95653	sp|P35268|RL22_HUMAN	3.18635E+13	FALSE		1	FALSE	314				
455.2575073	631.3297119	40.00045	60S ribosomal protein L22 OS=Homo sapiens GN=RPL22 PE=1 SV=2		1.27	ITVTSEVPFSKR	ITVTSEVPFSKR	3	b	1	6	39.95653	sp|P35268|RL22_HUMAN	3.18635E+13	FALSE		1	FALSE	314				
455.2575073	733.4355469	40.00045	60S ribosomal protein L22 OS=Homo sapiens GN=RPL22 PE=1 SV=2		1.27	ITVTSEVPFSKR	ITVTSEVPFSKR	3	y	1	6	39.95653	sp|P35268|RL22_HUMAN	3.18635E+13	FALSE		1	FALSE	314				
455.2575073	537.3143311	40.00045	60S ribosomal protein L22 OS=Homo sapiens GN=RPL22 PE=1 SV=2		0.94	ITVTSEVPFSKR	ITVTSEVPFSKR	3	y	1	4	39.95653	sp|P35268|RL22_HUMAN	3.18635E+13	FALSE		1	FALSE	314				
455.2575073	449.2539978	40.00045	60S ribosomal protein L22 OS=Homo sapiens GN=RPL22 PE=1 SV=2		0.71	ITVTSEVPFSKR	ITVTSEVPFSKR	3	b	3	12	39.95653	sp|P35268|RL22_HUMAN	3.18635E+13	FALSE		1	FALSE	314				
455.2575073	317.6871948	40.00045	60S ribosomal protein L22 OS=Homo sapiens GN=RPL22 PE=1 SV=2		0.58	ITVTSEVPFSKR	ITVTSEVPFSKR	3	y	2	5	39.95653	sp|P35268|RL22_HUMAN	3.18635E+13	FALSE		1	FALSE	314				
455.2575073	1050.557861	40.00045	60S ribosomal protein L22 OS=Homo sapiens GN=RPL22 PE=1 SV=2		0.48	ITVTSEVPFSKR	ITVTSEVPFSKR	3	y	1	9	39.95653	sp|P35268|RL22_HUMAN	3.18635E+13	FALSE		1	FALSE	314				
455.2575073	862.4781494	40.00045	60S ribosomal protein L22 OS=Homo sapiens GN=RPL22 PE=1 SV=2		0.44	ITVTSEVPFSKR	ITVTSEVPFSKR	3	y	1	7	39.95653	sp|P35268|RL22_HUMAN	3.18635E+13	FALSE		1	FALSE	314				
621.843689	356.1928406	39.51414	60S ribosomal protein L22 OS=Homo sapiens GN=RPL22 PE=1 SV=2		70.81	AGNLGGGVVTIER	AGNLGGGVVTIER	2	b	1	4	39.47913	sp|P35268|RL22_HUMAN	1.12E+15	FALSE		0.999499977	FALSE	314				
621.843689	887.4945068	39.51414	60S ribosomal protein L22 OS=Homo sapiens GN=RPL22 PE=1 SV=2		70.81	AGNLGGGVVTIER	AGNLGGGVVTIER	2	y	1	9	39.47913	sp|P35268|RL22_HUMAN	1.12E+15	FALSE		0.999499977	FALSE	314				
621.843689	413.2142944	39.51414	60S ribosomal protein L22 OS=Homo sapiens GN=RPL22 PE=1 SV=2		27.62	AGNLGGGVVTIER	AGNLGGGVVTIER	2	b	1	5	39.47913	sp|P35268|RL22_HUMAN	1.12E+15	FALSE		0.999499977	FALSE	314				
621.843689	830.4730225	39.51414	60S ribosomal protein L22 OS=Homo sapiens GN=RPL22 PE=1 SV=2		27.62	AGNLGGGVVTIER	AGNLGGGVVTIER	2	y	1	8	39.47913	sp|P35268|RL22_HUMAN	1.12E+15	FALSE		0.999499977	FALSE	314				
621.843689	243.1087799	39.51414	60S ribosomal protein L22 OS=Homo sapiens GN=RPL22 PE=1 SV=2		16.32	AGNLGGGVVTIER	AGNLGGGVVTIER	2	b	1	3	39.47913	sp|P35268|RL22_HUMAN	1.12E+15	FALSE		0.999499977	FALSE	314				
621.843689	1000.578552	39.51414	60S ribosomal protein L22 OS=Homo sapiens GN=RPL22 PE=1 SV=2		16.32	AGNLGGGVVTIER	AGNLGGGVVTIER	2	y	1	10	39.47913	sp|P35268|RL22_HUMAN	1.12E+15	FALSE		0.999499977	FALSE	314				
621.843689	617.3616943	39.51414	60S ribosomal protein L22 OS=Homo sapiens GN=RPL22 PE=1 SV=2		12.27	AGNLGGGVVTIER	AGNLGGGVVTIER	2	y	1	5	39.47913	sp|P35268|RL22_HUMAN	1.12E+15	FALSE		0.999499977	FALSE	314				
621.843689	470.2665405	39.51414	60S ribosomal protein L22 OS=Homo sapiens GN=RPL22 PE=1 SV=2		8.95	AGNLGGGVVTIER	AGNLGGGVVTIER	2	b	2	11	39.47913	sp|P35268|RL22_HUMAN	1.12E+15	FALSE		0.999499977	FALSE	314				
621.843689	773.4515991	39.51414	60S ribosomal protein L22 OS=Homo sapiens GN=RPL22 PE=1 SV=2		8.95	AGNLGGGVVTIER	AGNLGGGVVTIER	2	y	1	7	39.47913	sp|P35268|RL22_HUMAN	1.12E+15	FALSE		0.999499977	FALSE	314				
621.843689	518.2932739	39.51414	60S ribosomal protein L22 OS=Homo sapiens GN=RPL22 PE=1 SV=2		8.09	AGNLGGGVVTIER	AGNLGGGVVTIER	2	y	1	4	39.47913	sp|P35268|RL22_HUMAN	1.12E+15	FALSE		0.999499977	FALSE	314				
621.843689	725.394043	39.51414	60S ribosomal protein L22 OS=Homo sapiens GN=RPL22 PE=1 SV=2		8.09	AGNLGGGVVTIER	AGNLGGGVVTIER	2	b	1	9	39.47913	sp|P35268|RL22_HUMAN	1.12E+15	FALSE		0.999499977	FALSE	314				
621.843689	527.2572632	39.51414	60S ribosomal protein L22 OS=Homo sapiens GN=RPL22 PE=1 SV=2		3.27	AGNLGGGVVTIER	AGNLGGGVVTIER	2	b	1	7	39.47913	sp|P35268|RL22_HUMAN	1.12E+15	FALSE		0.999499977	FALSE	314				
621.843689	716.4301147	39.51414	60S ribosomal protein L22 OS=Homo sapiens GN=RPL22 PE=1 SV=2		3.27	AGNLGGGVVTIER	AGNLGGGVVTIER	2	y	1	6	39.47913	sp|P35268|RL22_HUMAN	1.12E+15	FALSE		0.999499977	FALSE	314				
621.843689	304.1615601	39.51414	60S ribosomal protein L22 OS=Homo sapiens GN=RPL22 PE=1 SV=2		1.91	AGNLGGGVVTIER	AGNLGGGVVTIER	2	y	1	2	39.47913	sp|P35268|RL22_HUMAN	1.12E+15	FALSE		0.999499977	FALSE	314				
621.843689	175.1189575	39.51414	60S ribosomal protein L22 OS=Homo sapiens GN=RPL22 PE=1 SV=2		1.37	AGNLGGGVVTIER	AGNLGGGVVTIER	2	y	1	1	39.47913	sp|P35268|RL22_HUMAN	1.12E+15	FALSE		0.999499977	FALSE	314				
621.843689	417.2456055	39.51414	60S ribosomal protein L22 OS=Homo sapiens GN=RPL22 PE=1 SV=2		0.93	AGNLGGGVVTIER	AGNLGGGVVTIER	2	y	1	3	39.47913	sp|P35268|RL22_HUMAN	1.12E+15	FALSE		0.999499977	FALSE	314				
621.843689	129.0658569	39.51414	60S ribosomal protein L22 OS=Homo sapiens GN=RPL22 PE=1 SV=2		0.91	AGNLGGGVVTIER	AGNLGGGVVTIER	2	b	1	2	39.47913	sp|P35268|RL22_HUMAN	1.12E+15	FALSE		0.999499977	FALSE	314				
613.3303833	887.4945068	39.51298	60S ribosomal protein L22 OS=Homo sapiens GN=RPL22 PE=1 SV=2		30.09	AGNLGGGVVTIER	AGN[dAm]LGGGVVTIER	2	y	1	9	39.62717	sp|P35268|RL22_HUMAN	8.39904E+14	FALSE		0.997399986	FALSE	314		Ammonia-loss		
613.3303833	396.1877747	39.51298	60S ribosomal protein L22 OS=Homo sapiens GN=RPL22 PE=1 SV=2		10.87	AGNLGGGVVTIER	AGN[dAm]LGGGVVTIER	2	b	1	5	39.62717	sp|P35268|RL22_HUMAN	8.39904E+14	FALSE		0.997399986	FALSE	314		Ammonia-loss		
613.3303833	830.4730225	39.51298	60S ribosomal protein L22 OS=Homo sapiens GN=RPL22 PE=1 SV=2		10.87	AGNLGGGVVTIER	AGN[dAm]LGGGVVTIER	2	y	1	8	39.62717	sp|P35268|RL22_HUMAN	8.39904E+14	FALSE		0.997399986	FALSE	314		Ammonia-loss		
613.3303833	609.2990723	39.51298	60S ribosomal protein L22 OS=Homo sapiens GN=RPL22 PE=1 SV=2		4.71	AGNLGGGVVTIER	AGN[dAm]LGGGVVTIER	2	b	1	8	39.62717	sp|P35268|RL22_HUMAN	8.39904E+14	FALSE		0.997399986	FALSE	314		Ammonia-loss		
613.3303833	617.3616943	39.51298	60S ribosomal protein L22 OS=Homo sapiens GN=RPL22 PE=1 SV=2		4.71	AGNLGGGVVTIER	AGN[dAm]LGGGVVTIER	2	y	1	5	39.62717	sp|P35268|RL22_HUMAN	8.39904E+14	FALSE		0.997399986	FALSE	314		Ammonia-loss		
613.3303833	613.3303833	39.51298	60S ribosomal protein L22 OS=Homo sapiens GN=RPL22 PE=1 SV=2		3.87	AGNLGGGVVTIER	AGN[dAm]LGGGVVTIER	2	y	2	13	39.62717	sp|P35268|RL22_HUMAN	8.39904E+14	FALSE		0.997399986	FALSE	314		Ammonia-loss		
613.3303833	1000.578552	39.51298	60S ribosomal protein L22 OS=Homo sapiens GN=RPL22 PE=1 SV=2		3.59	AGNLGGGVVTIER	AGN[dAm]LGGGVVTIER	2	y	1	10	39.62717	sp|P35268|RL22_HUMAN	8.39904E+14	FALSE		0.997399986	FALSE	314		Ammonia-loss		
613.3303833	518.2932739	39.51298	60S ribosomal protein L22 OS=Homo sapiens GN=RPL22 PE=1 SV=2		2.28	AGNLGGGVVTIER	AGN[dAm]LGGGVVTIER	2	y	1	4	39.62717	sp|P35268|RL22_HUMAN	8.39904E+14	FALSE		0.997399986	FALSE	314		Ammonia-loss		
613.3303833	773.4515991	39.51298	60S ribosomal protein L22 OS=Homo sapiens GN=RPL22 PE=1 SV=2		2.13	AGNLGGGVVTIER	AGN[dAm]LGGGVVTIER	2	y	1	7	39.62717	sp|P35268|RL22_HUMAN	8.39904E+14	FALSE		0.997399986	FALSE	314		Ammonia-loss		
613.3303833	510.2306824	39.51298	60S ribosomal protein L22 OS=Homo sapiens GN=RPL22 PE=1 SV=2		1.06	AGNLGGGVVTIER	AGN[dAm]LGGGVVTIER	2	b	1	7	39.62717	sp|P35268|RL22_HUMAN	8.39904E+14	FALSE		0.997399986	FALSE	314		Ammonia-loss		
613.3303833	716.4301147	39.51298	60S ribosomal protein L22 OS=Homo sapiens GN=RPL22 PE=1 SV=2		1.06	AGNLGGGVVTIER	AGN[dAm]LGGGVVTIER	2	y	1	6	39.62717	sp|P35268|RL22_HUMAN	8.39904E+14	FALSE		0.997399986	FALSE	314		Ammonia-loss		
613.3303833	175.1189575	39.51298	60S ribosomal protein L22 OS=Homo sapiens GN=RPL22 PE=1 SV=2		0.83	AGNLGGGVVTIER	AGN[dAm]LGGGVVTIER	2	y	1	1	39.62717	sp|P35268|RL22_HUMAN	8.39904E+14	FALSE		0.997399986	FALSE	314		Ammonia-loss		
613.3303833	304.1615601	39.51298	60S ribosomal protein L22 OS=Homo sapiens GN=RPL22 PE=1 SV=2		0.7	AGNLGGGVVTIER	AGN[dAm]LGGGVVTIER	2	y	1	2	39.62717	sp|P35268|RL22_HUMAN	8.39904E+14	FALSE		0.997399986	FALSE	314		Ammonia-loss		
613.3303833	129.0658569	39.51298	60S ribosomal protein L22 OS=Homo sapiens GN=RPL22 PE=1 SV=2		0.33	AGNLGGGVVTIER	AGN[dAm]LGGGVVTIER	2	b	1	2	39.62717	sp|P35268|RL22_HUMAN	8.39904E+14	FALSE		0.997399986	FALSE	314		Ammonia-loss		
966.3687134	439.1976013	45.1257	60S ribosomal protein L22 OS=Homo sapiens GN=RPL22 PE=1 SV=2		0.72	YFQINQDEEEEEDED	YFQINQDEEEEEDED	2	b	1	3	44.93967	sp|P35268|RL22_HUMAN		FALSE		0.984300017	FALSE	314				
966.3687134	552.2816772	45.1257	60S ribosomal protein L22 OS=Homo sapiens GN=RPL22 PE=1 SV=2		0.52	YFQINQDEEEEEDED	YFQINQDEEEEEDED	2	b	1	4	44.93967	sp|P35268|RL22_HUMAN		FALSE		0.984300017	FALSE	314				
966.3687134	909.4100952	45.1257	60S ribosomal protein L22 OS=Homo sapiens GN=RPL22 PE=1 SV=2		0.37	YFQINQDEEEEEDED	YFQINQDEEEEEDED	2	b	1	7	44.93967	sp|P35268|RL22_HUMAN		FALSE		0.984300017	FALSE	314				
966.3687134	794.3831787	45.1257	60S ribosomal protein L22 OS=Homo sapiens GN=RPL22 PE=1 SV=2		0.33	YFQINQDEEEEEDED	YFQINQDEEEEEDED	2	b	1	6	44.93967	sp|P35268|RL22_HUMAN		FALSE		0.984300017	FALSE	314				
966.3687134	1167.495239	45.1257	60S ribosomal protein L22 OS=Homo sapiens GN=RPL22 PE=1 SV=2		0.09	YFQINQDEEEEEDED	YFQINQDEEEEEDED	2	b	1	9	44.93967	sp|P35268|RL22_HUMAN		FALSE		0.984300017	FALSE	314				
966.3687134	957.3634033	45.1257	60S ribosomal protein L22 OS=Homo sapiens GN=RPL22 PE=1 SV=2		0.07	YFQINQDEEEEEDED	YFQINQDEEEEEDED	2	b	2	15	44.93967	sp|P35268|RL22_HUMAN		FALSE		0.984300017	FALSE	314				
615.0024414	793.4678955	59.6433	60S ribosomal protein L23 OS=Homo sapiens GN=RPL23 PE=1 SV=1		15.67	LNRLPAAGVGDMVMATVK	LNRLPAAGVGDMVMATVK	3	b	1	8	59.84025	sp|P62829|RL23_HUMAN	2.44369E+13	FALSE		1	FALSE	383				
615.0024414	892.5363159	59.6433	60S ribosomal protein L23 OS=Homo sapiens GN=RPL23 PE=1 SV=1		10.48	LNRLPAAGVGDMVMATVK	LNRLPAAGVGDMVMATVK	3	b	1	9	59.84025	sp|P62829|RL23_HUMAN	2.44369E+13	FALSE		1	FALSE	383				
615.0024414	951.4638062	59.6433	60S ribosomal protein L23 OS=Homo sapiens GN=RPL23 PE=1 SV=1		10.48	LNRLPAAGVGDMVMATVK	LNRLPAAGVGDMVMATVK	3	y	1	9	59.84025	sp|P62829|RL23_HUMAN	2.44369E+13	FALSE		1	FALSE	383				
615.0024414	549.3065186	59.6433	60S ribosomal protein L23 OS=Homo sapiens GN=RPL23 PE=1 SV=1		4.62	LNRLPAAGVGDMVMATVK	LNRLPAAGVGDMVMATVK	3	y	1	5	59.84025	sp|P62829|RL23_HUMAN	2.44369E+13	FALSE		1	FALSE	383				
615.0024414	625.3175659	59.6433	60S ribosomal protein L23 OS=Homo sapiens GN=RPL23 PE=1 SV=1		4.25	LNRLPAAGVGDMVMATVK	LNRLPAAGVGDMVMATVK	3	y	2	13	59.84025	sp|P62829|RL23_HUMAN	2.44369E+13	FALSE		1	FALSE	383				
615.0024414	894.4423218	59.6433	60S ribosomal protein L23 OS=Homo sapiens GN=RPL23 PE=1 SV=1		3.9	LNRLPAAGVGDMVMATVK	LNRLPAAGVGDMVMATVK	3	y	1	8	59.84025	sp|P62829|RL23_HUMAN	2.44369E+13	FALSE		1	FALSE	383				
615.0024414	779.4154053	59.6433	60S ribosomal protein L23 OS=Homo sapiens GN=RPL23 PE=1 SV=1		3.85	LNRLPAAGVGDMVMATVK	LNRLPAAGVGDMVMATVK	3	y	1	7	59.84025	sp|P62829|RL23_HUMAN	2.44369E+13	FALSE		1	FALSE	383				
615.0024414	1064.584717	59.6433	60S ribosomal protein L23 OS=Homo sapiens GN=RPL23 PE=1 SV=1		3.85	LNRLPAAGVGDMVMATVK	LNRLPAAGVGDMVMATVK	3	b	1	11	59.84025	sp|P62829|RL23_HUMAN	2.44369E+13	FALSE		1	FALSE	383				
615.0024414	648.374939	59.6433	60S ribosomal protein L23 OS=Homo sapiens GN=RPL23 PE=1 SV=1		3.39	LNRLPAAGVGDMVMATVK	LNRLPAAGVGDMVMATVK	3	y	1	6	59.84025	sp|P62829|RL23_HUMAN	2.44369E+13	FALSE		1	FALSE	383				
615.0024414	736.4464111	59.6433	60S ribosomal protein L23 OS=Homo sapiens GN=RPL23 PE=1 SV=1		3.37	LNRLPAAGVGDMVMATVK	LNRLPAAGVGDMVMATVK	3	b	1	7	59.84025	sp|P62829|RL23_HUMAN	2.44369E+13	FALSE		1	FALSE	383				
615.0024414	665.4093018	59.6433	60S ribosomal protein L23 OS=Homo sapiens GN=RPL23 PE=1 SV=1		1.98	LNRLPAAGVGDMVMATVK	LNRLPAAGVGDMVMATVK	3	b	1	6	59.84025	sp|P62829|RL23_HUMAN	2.44369E+13	FALSE		1	FALSE	383				
615.0024414	384.2353821	59.6433	60S ribosomal protein L23 OS=Homo sapiens GN=RPL23 PE=1 SV=1		1.75	LNRLPAAGVGDMVMATVK	LNRLPAAGVGDMVMATVK	3	b	1	3	59.84025	sp|P62829|RL23_HUMAN	2.44369E+13	FALSE		1	FALSE	383				
615.0024414	347.2288818	59.6433	60S ribosomal protein L23 OS=Homo sapiens GN=RPL23 PE=1 SV=1		1.54	LNRLPAAGVGDMVMATVK	LNRLPAAGVGDMVMATVK	3	y	1	3	59.84025	sp|P62829|RL23_HUMAN	2.44369E+13	FALSE		1	FALSE	383				
615.0024414	446.7717896	59.6433	60S ribosomal protein L23 OS=Homo sapiens GN=RPL23 PE=1 SV=1		0.85	LNRLPAAGVGDMVMATVK	LNRLPAAGVGDMVMATVK	3	b	2	9	59.84025	sp|P62829|RL23_HUMAN	2.44369E+13	FALSE		1	FALSE	383				
615.0024414	539.293457	59.6433	60S ribosomal protein L23 OS=Homo sapiens GN=RPL23 PE=1 SV=1		0.84	LNRLPAAGVGDMVMATVK	LNRLPAAGVGDMVMATVK	3	y	3	16	59.84025	sp|P62829|RL23_HUMAN	2.44369E+13	FALSE		1	FALSE	383				
615.0024414	418.2660217	59.6433	60S ribosomal protein L23 OS=Homo sapiens GN=RPL23 PE=1 SV=1		0.73	LNRLPAAGVGDMVMATVK	LNRLPAAGVGDMVMATVK	3	y	1	4	59.84025	sp|P62829|RL23_HUMAN	2.44369E+13	FALSE		1	FALSE	383				
615.0024414	417.2141418	59.6433	60S ribosomal protein L23 OS=Homo sapiens GN=RPL23 PE=1 SV=1		0.66	LNRLPAAGVGDMVMATVK	LNRLPAAGVGDMVMATVK	3	y	3	13	59.84025	sp|P62829|RL23_HUMAN	2.44369E+13	FALSE		1	FALSE	383				
615.0024414	147.1128082	59.6433	60S ribosomal protein L23 OS=Homo sapiens GN=RPL23 PE=1 SV=1		0.23	LNRLPAAGVGDMVMATVK	LNRLPAAGVGDMVMATVK	3	y	1	1	59.84025	sp|P62829|RL23_HUMAN	2.44369E+13	FALSE		1	FALSE	383				
657.350708	1020.645203	67.68034	60S ribosomal protein L23 OS=Homo sapiens GN=RPL23 PE=1 SV=1		22.36	ISLGLPVGAVINCADNTGAK	ISLGLPVGAVINC[CAM]ADNTGAK	3	b	1	11	67.85532	sp|P62829|RL23_HUMAN	1.35E+15	FALSE		0.999899983	FALSE	383				
657.350708	676.3260498	67.68034	60S ribosomal protein L23 OS=Homo sapiens GN=RPL23 PE=1 SV=1		13.91	ISLGLPVGAVINCADNTGAK	ISLGLPVGAVINC[CAM]ADNTGAK	3	y	1	7	67.85532	sp|P62829|RL23_HUMAN	1.35E+15	FALSE		0.999899983	FALSE	383				
657.350708	836.3566895	67.68034	60S ribosomal protein L23 OS=Homo sapiens GN=RPL23 PE=1 SV=1		10.22	ISLGLPVGAVINCADNTGAK	ISLGLPVGAVINC[CAM]ADNTGAK	3	y	1	8	67.85532	sp|P62829|RL23_HUMAN	1.35E+15	FALSE		0.999899983	FALSE	383				
657.350708	907.5611572	67.68034	60S ribosomal protein L23 OS=Homo sapiens GN=RPL23 PE=1 SV=1		9.14	ISLGLPVGAVINCADNTGAK	ISLGLPVGAVINC[CAM]ADNTGAK	3	b	1	10	67.85532	sp|P62829|RL23_HUMAN	1.35E+15	FALSE		0.999899983	FALSE	383				
657.350708	1063.483643	67.68034	60S ribosomal protein L23 OS=Homo sapiens GN=RPL23 PE=1 SV=1		9.14	ISLGLPVGAVINCADNTGAK	ISLGLPVGAVINC[CAM]ADNTGAK	3	y	1	10	67.85532	sp|P62829|RL23_HUMAN	1.35E+15	FALSE		0.999899983	FALSE	383				
657.350708	605.2889404	67.68034	60S ribosomal protein L23 OS=Homo sapiens GN=RPL23 PE=1 SV=1		8.57	ISLGLPVGAVINCADNTGAK	ISLGLPVGAVINC[CAM]ADNTGAK	3	y	1	6	67.85532	sp|P62829|RL23_HUMAN	1.35E+15	FALSE		0.999899983	FALSE	383				
657.350708	371.2288818	67.68034	60S ribosomal protein L23 OS=Homo sapiens GN=RPL23 PE=1 SV=1		6.98	ISLGLPVGAVINCADNTGAK	ISLGLPVGAVINC[CAM]ADNTGAK	3	b	1	4	67.85532	sp|P62829|RL23_HUMAN	1.35E+15	FALSE		0.999899983	FALSE	383				
657.350708	490.2619934	67.68034	60S ribosomal protein L23 OS=Homo sapiens GN=RPL23 PE=1 SV=1		6.06	ISLGLPVGAVINCADNTGAK	ISLGLPVGAVINC[CAM]ADNTGAK	3	y	1	5	67.85532	sp|P62829|RL23_HUMAN	1.35E+15	FALSE		0.999899983	FALSE	383				
657.350708	808.4927368	67.68034	60S ribosomal protein L23 OS=Homo sapiens GN=RPL23 PE=1 SV=1		5.31	ISLGLPVGAVINCADNTGAK	ISLGLPVGAVINC[CAM]ADNTGAK	3	b	1	9	67.85532	sp|P62829|RL23_HUMAN	1.35E+15	FALSE		0.999899983	FALSE	383				
657.350708	1162.552124	67.68034	60S ribosomal protein L23 OS=Homo sapiens GN=RPL23 PE=1 SV=1		5.31	ISLGLPVGAVINCADNTGAK	ISLGLPVGAVINC[CAM]ADNTGAK	3	y	1	11	67.85532	sp|P62829|RL23_HUMAN	1.35E+15	FALSE		0.999899983	FALSE	383				
657.350708	484.3129578	67.68034	60S ribosomal protein L23 OS=Homo sapiens GN=RPL23 PE=1 SV=1		3.78	ISLGLPVGAVINCADNTGAK	ISLGLPVGAVINC[CAM]ADNTGAK	3	b	1	5	67.85532	sp|P62829|RL23_HUMAN	1.35E+15	FALSE		0.999899983	FALSE	383				
657.350708	1486.731812	67.68034	60S ribosomal protein L23 OS=Homo sapiens GN=RPL23 PE=1 SV=1		3.78	ISLGLPVGAVINCADNTGAK	ISLGLPVGAVINC[CAM]ADNTGAK	3	y	1	15	67.85532	sp|P62829|RL23_HUMAN	1.35E+15	FALSE		0.999899983	FALSE	383				
657.350708	737.4556274	67.68034	60S ribosomal protein L23 OS=Homo sapiens GN=RPL23 PE=1 SV=1		2.42	ISLGLPVGAVINCADNTGAK	ISLGLPVGAVINC[CAM]ADNTGAK	3	b	1	8	67.85532	sp|P62829|RL23_HUMAN	1.35E+15	FALSE		0.999899983	FALSE	383				
657.350708	1233.589233	67.68034	60S ribosomal protein L23 OS=Homo sapiens GN=RPL23 PE=1 SV=1		2.42	ISLGLPVGAVINCADNTGAK	ISLGLPVGAVINC[CAM]ADNTGAK	3	y	1	12	67.85532	sp|P62829|RL23_HUMAN	1.35E+15	FALSE		0.999899983	FALSE	383				
657.350708	376.2190552	67.68034	60S ribosomal protein L23 OS=Homo sapiens GN=RPL23 PE=1 SV=1		2.19	ISLGLPVGAVINCADNTGAK	ISLGLPVGAVINC[CAM]ADNTGAK	3	y	1	4	67.85532	sp|P62829|RL23_HUMAN	1.35E+15	FALSE		0.999899983	FALSE	383				
657.350708	695.3432007	67.68034	60S ribosomal protein L23 OS=Homo sapiens GN=RPL23 PE=1 SV=1		2.11	ISLGLPVGAVINCADNTGAK	ISLGLPVGAVINC[CAM]ADNTGAK	3	y	2	14	67.85532	sp|P62829|RL23_HUMAN	1.35E+15	FALSE		0.999899983	FALSE	383				
657.350708	201.1233673	67.68034	60S ribosomal protein L23 OS=Homo sapiens GN=RPL23 PE=1 SV=1		1.5	ISLGLPVGAVINCADNTGAK	ISLGLPVGAVINC[CAM]ADNTGAK	3	b	1	2	67.85532	sp|P62829|RL23_HUMAN	1.35E+15	FALSE		0.999899983	FALSE	383				
657.350708	275.1713867	67.68034	60S ribosomal protein L23 OS=Homo sapiens GN=RPL23 PE=1 SV=1		1.22	ISLGLPVGAVINCADNTGAK	ISLGLPVGAVINC[CAM]ADNTGAK	3	y	1	3	67.85532	sp|P62829|RL23_HUMAN	1.35E+15	FALSE		0.999899983	FALSE	383				
657.350708	950.3995972	67.68034	60S ribosomal protein L23 OS=Homo sapiens GN=RPL23 PE=1 SV=1		0.95	ISLGLPVGAVINCADNTGAK	ISLGLPVGAVINC[CAM]ADNTGAK	3	y	1	9	67.85532	sp|P62829|RL23_HUMAN	1.35E+15	FALSE		0.999899983	FALSE	383				
657.350708	147.1128082	67.68034	60S ribosomal protein L23 OS=Homo sapiens GN=RPL23 PE=1 SV=1		0.45	ISLGLPVGAVINCADNTGAK	ISLGLPVGAVINC[CAM]ADNTGAK	3	y	1	1	67.85532	sp|P62829|RL23_HUMAN	1.35E+15	FALSE		0.999899983	FALSE	383				
657.350708	494.2658081	67.68034	60S ribosomal protein L23 OS=Homo sapiens GN=RPL23 PE=1 SV=1		0.43	ISLGLPVGAVINCADNTGAK	ISLGLPVGAVINC[CAM]ADNTGAK	3	b	3	15	67.85532	sp|P62829|RL23_HUMAN	1.35E+15	FALSE		0.999899983	FALSE	383				
475.2894897	228.1342621	50.57576	60S ribosomal protein L23 OS=Homo sapiens GN=RPL23 PE=1 SV=1		24.62	NLYIISVK	NLYIISVK	2	b	1	2	51.33624	sp|P62829|RL23_HUMAN	2.55E+15	FALSE		0.990800023	FALSE	383				
475.2894897	722.4447021	50.57576	60S ribosomal protein L23 OS=Homo sapiens GN=RPL23 PE=1 SV=1		24.62	NLYIISVK	NLYIISVK	2	y	1	6	51.33624	sp|P62829|RL23_HUMAN	2.55E+15	FALSE		0.990800023	FALSE	383				
475.2894897	391.1976013	50.57576	60S ribosomal protein L23 OS=Homo sapiens GN=RPL23 PE=1 SV=1		7.9	NLYIISVK	NLYIISVK	2	b	1	3	51.33624	sp|P62829|RL23_HUMAN	2.55E+15	FALSE		0.990800023	FALSE	383				
475.2894897	559.3813477	50.57576	60S ribosomal protein L23 OS=Homo sapiens GN=RPL23 PE=1 SV=1		7.9	NLYIISVK	NLYIISVK	2	y	1	5	51.33624	sp|P62829|RL23_HUMAN	2.55E+15	FALSE		0.990800023	FALSE	383				
475.2894897	446.2973022	50.57576	60S ribosomal protein L23 OS=Homo sapiens GN=RPL23 PE=1 SV=1		4.91	NLYIISVK	NLYIISVK	2	y	1	4	51.33624	sp|P62829|RL23_HUMAN	2.55E+15	FALSE		0.990800023	FALSE	383				
475.2894897	504.2816467	50.57576	60S ribosomal protein L23 OS=Homo sapiens GN=RPL23 PE=1 SV=1		4.91	NLYIISVK	NLYIISVK	2	b	1	4	51.33624	sp|P62829|RL23_HUMAN	2.55E+15	FALSE		0.990800023	FALSE	383				
475.2894897	333.2132568	50.57576	60S ribosomal protein L23 OS=Homo sapiens GN=RPL23 PE=1 SV=1		4.11	NLYIISVK	NLYIISVK	2	y	1	3	51.33624	sp|P62829|RL23_HUMAN	2.55E+15	FALSE		0.990800023	FALSE	383				
475.2894897	147.1128082	50.57576	60S ribosomal protein L23 OS=Homo sapiens GN=RPL23 PE=1 SV=1		0.76	NLYIISVK	NLYIISVK	2	y	1	1	51.33624	sp|P62829|RL23_HUMAN	2.55E+15	FALSE		0.990800023	FALSE	383				
475.2894897	835.5287476	50.57576	60S ribosomal protein L23 OS=Homo sapiens GN=RPL23 PE=1 SV=1		0.42	NLYIISVK	NLYIISVK	2	y	1	7	51.33624	sp|P62829|RL23_HUMAN	2.55E+15	FALSE		0.990800023	FALSE	383				
998.5302124	1486.731812	68.19432	60S ribosomal protein L23 OS=Homo sapiens GN=RPL23 PE=1 SV=1		7.07	ISLGLPVGAVINCADNTGAK	[AAS]-ISLGLPVGAVINC[CAM]ADNTGAK	2	y	1	15	67.90047	sp|P62829|RL23_HUMAN		FALSE		0.780799985	FALSE	383		Terminal Delta:H(2)C(2)	AAS	
998.5302124	1063.483643	68.19432	60S ribosomal protein L23 OS=Homo sapiens GN=RPL23 PE=1 SV=1		3.03	ISLGLPVGAVINCADNTGAK	[AAS]-ISLGLPVGAVINC[CAM]ADNTGAK	2	y	1	10	67.90047	sp|P62829|RL23_HUMAN		FALSE		0.780799985	FALSE	383		Terminal Delta:H(2)C(2)	AAS	
998.5302124	1290.610718	68.19432	60S ribosomal protein L23 OS=Homo sapiens GN=RPL23 PE=1 SV=1		1.91	ISLGLPVGAVINCADNTGAK	[AAS]-ISLGLPVGAVINC[CAM]ADNTGAK	2	y	1	13	67.90047	sp|P62829|RL23_HUMAN		FALSE		0.780799985	FALSE	383		Terminal Delta:H(2)C(2)	AAS	
998.5302124	950.3995972	68.19432	60S ribosomal protein L23 OS=Homo sapiens GN=RPL23 PE=1 SV=1		1.66	ISLGLPVGAVINCADNTGAK	[AAS]-ISLGLPVGAVINC[CAM]ADNTGAK	2	y	1	9	67.90047	sp|P62829|RL23_HUMAN		FALSE		0.780799985	FALSE	383		Terminal Delta:H(2)C(2)	AAS	
998.5302124	743.8695679	68.19432	60S ribosomal protein L23 OS=Homo sapiens GN=RPL23 PE=1 SV=1		1.65	ISLGLPVGAVINCADNTGAK	[AAS]-ISLGLPVGAVINC[CAM]ADNTGAK	2	y	2	15	67.90047	sp|P62829|RL23_HUMAN		FALSE		0.780799985	FALSE	383		Terminal Delta:H(2)C(2)	AAS	
998.5302124	836.3566895	68.19432	60S ribosomal protein L23 OS=Homo sapiens GN=RPL23 PE=1 SV=1		0.79	ISLGLPVGAVINCADNTGAK	[AAS]-ISLGLPVGAVINC[CAM]ADNTGAK	2	y	1	8	67.90047	sp|P62829|RL23_HUMAN		FALSE		0.780799985	FALSE	383		Terminal Delta:H(2)C(2)	AAS	
998.5302124	1162.552124	68.19432	60S ribosomal protein L23 OS=Homo sapiens GN=RPL23 PE=1 SV=1		0.64	ISLGLPVGAVINCADNTGAK	[AAS]-ISLGLPVGAVINC[CAM]ADNTGAK	2	y	1	11	67.90047	sp|P62829|RL23_HUMAN		FALSE		0.780799985	FALSE	383		Terminal Delta:H(2)C(2)	AAS	
998.5302124	1233.589233	68.19432	60S ribosomal protein L23 OS=Homo sapiens GN=RPL23 PE=1 SV=1		0.51	ISLGLPVGAVINCADNTGAK	[AAS]-ISLGLPVGAVINC[CAM]ADNTGAK	2	y	1	12	67.90047	sp|P62829|RL23_HUMAN		FALSE		0.780799985	FALSE	383		Terminal Delta:H(2)C(2)	AAS	
998.5302124	275.1713867	68.19432	60S ribosomal protein L23 OS=Homo sapiens GN=RPL23 PE=1 SV=1		0.36	ISLGLPVGAVINCADNTGAK	[AAS]-ISLGLPVGAVINC[CAM]ADNTGAK	2	y	1	3	67.90047	sp|P62829|RL23_HUMAN		FALSE		0.780799985	FALSE	383		Terminal Delta:H(2)C(2)	AAS	
998.5302124	885.4643555	68.19432	60S ribosomal protein L23 OS=Homo sapiens GN=RPL23 PE=1 SV=1		0.14	ISLGLPVGAVINCADNTGAK	[AAS]-ISLGLPVGAVINC[CAM]ADNTGAK	2	y	2	18	67.90047	sp|P62829|RL23_HUMAN		FALSE		0.780799985	FALSE	383		Terminal Delta:H(2)C(2)	AAS	
998.5302124	397.2445374	68.19432	60S ribosomal protein L23 OS=Homo sapiens GN=RPL23 PE=1 SV=1		0.11	ISLGLPVGAVINCADNTGAK	[AAS]-ISLGLPVGAVINC[CAM]ADNTGAK	2	b	1	4	67.90047	sp|P62829|RL23_HUMAN		FALSE		0.780799985	FALSE	383		Terminal Delta:H(2)C(2)	AAS	
998.5302124	605.2889404	68.19432	60S ribosomal protein L23 OS=Homo sapiens GN=RPL23 PE=1 SV=1		0.08	ISLGLPVGAVINCADNTGAK	[AAS]-ISLGLPVGAVINC[CAM]ADNTGAK	2	y	1	6	67.90047	sp|P62829|RL23_HUMAN		FALSE		0.780799985	FALSE	383		Terminal Delta:H(2)C(2)	AAS	
730.3859863	951.4638062	60.90508	60S ribosomal protein L23 OS=Homo sapiens GN=RPL23 PE=1 SV=1		2.86	LPAAGVGDMVMATVK	LPAAGVGDMVMATVK	2	y	1	9	60.6453	sp|P62829|RL23_HUMAN		FALSE		0.771700025	FALSE	383				
730.3859863	1107.553711	60.90508	60S ribosomal protein L23 OS=Homo sapiens GN=RPL23 PE=1 SV=1		1.26	LPAAGVGDMVMATVK	LPAAGVGDMVMATVK	2	y	1	11	60.6453	sp|P62829|RL23_HUMAN		FALSE		0.771700025	FALSE	383				
730.3859863	673.8439941	60.90508	60S ribosomal protein L23 OS=Homo sapiens GN=RPL23 PE=1 SV=1		0.85	LPAAGVGDMVMATVK	LPAAGVGDMVMATVK	2	y	2	14	60.6453	sp|P62829|RL23_HUMAN		FALSE		0.771700025	FALSE	383				
730.3859863	147.1128082	60.90508	60S ribosomal protein L23 OS=Homo sapiens GN=RPL23 PE=1 SV=1		0.75	LPAAGVGDMVMATVK	LPAAGVGDMVMATVK	2	y	1	1	60.6453	sp|P62829|RL23_HUMAN		FALSE		0.771700025	FALSE	383				
730.3859863	1178.59082	60.90508	60S ribosomal protein L23 OS=Homo sapiens GN=RPL23 PE=1 SV=1		0.48	LPAAGVGDMVMATVK	LPAAGVGDMVMATVK	2	y	1	12	60.6453	sp|P62829|RL23_HUMAN		FALSE		0.771700025	FALSE	383				
730.3859863	681.3566284	60.90508	60S ribosomal protein L23 OS=Homo sapiens GN=RPL23 PE=1 SV=1		0.29	LPAAGVGDMVMATVK	LPAAGVGDMVMATVK	2	b	1	8	60.6453	sp|P62829|RL23_HUMAN		FALSE		0.771700025	FALSE	383				
730.3859863	549.3065186	60.90508	60S ribosomal protein L23 OS=Homo sapiens GN=RPL23 PE=1 SV=1		0.26	LPAAGVGDMVMATVK	LPAAGVGDMVMATVK	2	y	1	5	60.6453	sp|P62829|RL23_HUMAN		FALSE		0.771700025	FALSE	383				
730.3859863	1249.62793	60.90508	60S ribosomal protein L23 OS=Homo sapiens GN=RPL23 PE=1 SV=1		0.19	LPAAGVGDMVMATVK	LPAAGVGDMVMATVK	2	y	1	13	60.6453	sp|P62829|RL23_HUMAN		FALSE		0.771700025	FALSE	383				
730.3859863	410.2398071	60.90508	60S ribosomal protein L23 OS=Homo sapiens GN=RPL23 PE=1 SV=1		0.1	LPAAGVGDMVMATVK	LPAAGVGDMVMATVK	2	b	1	5	60.6453	sp|P62829|RL23_HUMAN		FALSE		0.771700025	FALSE	383				
702.8538818	1220.579346	46.53857	60S ribosomal protein L23a OS=Homo sapiens GN=RPL23A PE=1 SV=1		24.31	LAPDYDALDVANK	LAPDYDALDVANK	2	y	1	11	46.67932	sp|P62750|RL23A_HUMAN	2.04489E+14	FALSE		1	FALSE	447				
702.8538818	1008.499634	46.53857	60S ribosomal protein L23a OS=Homo sapiens GN=RPL23A PE=1 SV=1		12.95	LAPDYDALDVANK	LAPDYDALDVANK	2	y	1	9	46.67932	sp|P62750|RL23A_HUMAN	2.04489E+14	FALSE		1	FALSE	447				
702.8538818	1123.526611	46.53857	60S ribosomal protein L23a OS=Homo sapiens GN=RPL23A PE=1 SV=1		10.39	LAPDYDALDVANK	LAPDYDALDVANK	2	y	1	10	46.67932	sp|P62750|RL23A_HUMAN	2.04489E+14	FALSE		1	FALSE	447				
702.8538818	845.4363403	46.53857	60S ribosomal protein L23a OS=Homo sapiens GN=RPL23A PE=1 SV=1		10.15	LAPDYDALDVANK	LAPDYDALDVANK	2	y	1	8	46.67932	sp|P62750|RL23A_HUMAN	2.04489E+14	FALSE		1	FALSE	447				
702.8538818	675.2984619	46.53857	60S ribosomal protein L23a OS=Homo sapiens GN=RPL23A PE=1 SV=1		8.46	LAPDYDALDVANK	LAPDYDALDVANK	2	b	1	6	46.67932	sp|P62750|RL23A_HUMAN	2.04489E+14	FALSE		1	FALSE	447				
702.8538818	730.4093628	46.53857	60S ribosomal protein L23a OS=Homo sapiens GN=RPL23A PE=1 SV=1		8.46	LAPDYDALDVANK	LAPDYDALDVANK	2	y	1	7	46.67932	sp|P62750|RL23A_HUMAN	2.04489E+14	FALSE		1	FALSE	447				
702.8538818	546.288208	46.53857	60S ribosomal protein L23a OS=Homo sapiens GN=RPL23A PE=1 SV=1		5.78	LAPDYDALDVANK	LAPDYDALDVANK	2	y	1	5	46.67932	sp|P62750|RL23A_HUMAN	2.04489E+14	FALSE		1	FALSE	447				
702.8538818	431.261261	46.53857	60S ribosomal protein L23a OS=Homo sapiens GN=RPL23A PE=1 SV=1		4.53	LAPDYDALDVANK	LAPDYDALDVANK	2	y	1	4	46.67932	sp|P62750|RL23A_HUMAN	2.04489E+14	FALSE		1	FALSE	447				
702.8538818	332.1928406	46.53857	60S ribosomal protein L23a OS=Homo sapiens GN=RPL23A PE=1 SV=1		4.43	LAPDYDALDVANK	LAPDYDALDVANK	2	y	1	3	46.67932	sp|P62750|RL23A_HUMAN	2.04489E+14	FALSE		1	FALSE	447				
702.8538818	659.3722534	46.53857	60S ribosomal protein L23a OS=Homo sapiens GN=RPL23A PE=1 SV=1		4.29	LAPDYDALDVANK	LAPDYDALDVANK	2	y	1	6	46.67932	sp|P62750|RL23A_HUMAN	2.04489E+14	FALSE		1	FALSE	447				
702.8538818	746.3355713	46.53857	60S ribosomal protein L23a OS=Homo sapiens GN=RPL23A PE=1 SV=1		4.29	LAPDYDALDVANK	LAPDYDALDVANK	2	b	1	7	46.67932	sp|P62750|RL23A_HUMAN	2.04489E+14	FALSE		1	FALSE	447				
702.8538818	562.2669067	46.53857	60S ribosomal protein L23a OS=Homo sapiens GN=RPL23A PE=1 SV=1		3.78	LAPDYDALDVANK	LAPDYDALDVANK	2	y	2	10	46.67932	sp|P62750|RL23A_HUMAN	2.04489E+14	FALSE		1	FALSE	447				
702.8538818	261.1557312	46.53857	60S ribosomal protein L23a OS=Homo sapiens GN=RPL23A PE=1 SV=1		3.19	LAPDYDALDVANK	LAPDYDALDVANK	2	y	1	2	46.67932	sp|P62750|RL23A_HUMAN	2.04489E+14	FALSE		1	FALSE	447				
702.8538818	1144.552124	46.53857	60S ribosomal protein L23a OS=Homo sapiens GN=RPL23A PE=1 SV=1		3.19	LAPDYDALDVANK	LAPDYDALDVANK	2	b	1	11	46.67932	sp|P62750|RL23A_HUMAN	2.04489E+14	FALSE		1	FALSE	447				
702.8538818	1291.616455	46.53857	60S ribosomal protein L23a OS=Homo sapiens GN=RPL23A PE=1 SV=1		1.44	LAPDYDALDVANK	LAPDYDALDVANK	2	y	1	12	46.67932	sp|P62750|RL23A_HUMAN	2.04489E+14	FALSE		1	FALSE	447				
702.8538818	702.8538818	46.53857	60S ribosomal protein L23a OS=Homo sapiens GN=RPL23A PE=1 SV=1		0.78	LAPDYDALDVANK	LAPDYDALDVANK	2	y	2	13	46.67932	sp|P62750|RL23A_HUMAN	2.04489E+14	FALSE		1	FALSE	447				
702.8538818	185.1284485	46.53857	60S ribosomal protein L23a OS=Homo sapiens GN=RPL23A PE=1 SV=1		0.63	LAPDYDALDVANK	LAPDYDALDVANK	2	b	1	2	46.67932	sp|P62750|RL23A_HUMAN	2.04489E+14	FALSE		1	FALSE	447				
562.786438	767.3603516	41.60471	60S ribosomal protein L23a OS=Homo sapiens GN=RPL23A PE=1 SV=1		5.34	FPLTTESAMK	FPLTTESAMK	2	y	1	7	41.43513	sp|P62750|RL23A_HUMAN		FALSE		0.703999996	FALSE	447				
562.786438	245.1284485	41.60471	60S ribosomal protein L23a OS=Homo sapiens GN=RPL23A PE=1 SV=1		5.2	FPLTTESAMK	FPLTTESAMK	2	b	1	2	41.43513	sp|P62750|RL23A_HUMAN		FALSE		0.703999996	FALSE	447				
562.786438	880.444458	41.60471	60S ribosomal protein L23a OS=Homo sapiens GN=RPL23A PE=1 SV=1		5.2	FPLTTESAMK	FPLTTESAMK	2	y	1	8	41.43513	sp|P62750|RL23A_HUMAN		FALSE		0.703999996	FALSE	447				
562.786438	847.4196167	41.60471	60S ribosomal protein L23a OS=Homo sapiens GN=RPL23A PE=1 SV=1		2.75	FPLTTESAMK	FPLTTESAMK	2	b	1	8	41.43513	sp|P62750|RL23A_HUMAN		FALSE		0.703999996	FALSE	447				
562.786438	489.2522278	41.60471	60S ribosomal protein L23a OS=Homo sapiens GN=RPL23A PE=1 SV=1		1.62	FPLTTESAMK	FPLTTESAMK	2	y	2	9	41.43513	sp|P62750|RL23A_HUMAN		FALSE		0.703999996	FALSE	447				
562.786438	565.2650146	41.60471	60S ribosomal protein L23a OS=Homo sapiens GN=RPL23A PE=1 SV=1		0.49	FPLTTESAMK	FPLTTESAMK	2	y	1	5	41.43513	sp|P62750|RL23A_HUMAN		FALSE		0.703999996	FALSE	447				
562.786438	436.2224426	41.60471	60S ribosomal protein L23a OS=Homo sapiens GN=RPL23A PE=1 SV=1		0.43	FPLTTESAMK	FPLTTESAMK	2	y	1	4	41.43513	sp|P62750|RL23A_HUMAN		FALSE		0.703999996	FALSE	447				
562.786438	230.1337433	41.60471	60S ribosomal protein L23a OS=Homo sapiens GN=RPL23A PE=1 SV=1		0.12	FPLTTESAMK	FPLTTESAMK	2	b	2	4	41.43513	sp|P62750|RL23A_HUMAN		FALSE		0.703999996	FALSE	447				
588.3140259	225.1233673	60.8448	60S ribosomal protein L24 OS=Homo sapiens GN=RPL24 PE=1 SV=1		14.11	QINWTVLYR	[PGQ]-QINWTVLYR	2	b	1	2	61.37592	sp|P83731|RL24_HUMAN	1.55427E+14	FALSE		1	FALSE	225		Gln->pyro-Glu	PGQ	
588.3140259	951.5046997	60.8448	60S ribosomal protein L24 OS=Homo sapiens GN=RPL24 PE=1 SV=1		14.11	QINWTVLYR	[PGQ]-QINWTVLYR	2	y	1	7	61.37592	sp|P83731|RL24_HUMAN	1.55427E+14	FALSE		1	FALSE	225		Gln->pyro-Glu	PGQ	
588.3140259	588.3140259	60.8448	60S ribosomal protein L24 OS=Homo sapiens GN=RPL24 PE=1 SV=1		8.87	QINWTVLYR	[PGQ]-QINWTVLYR	2	y	2	9	61.37592	sp|P83731|RL24_HUMAN	1.55427E+14	FALSE		1	FALSE	225		Gln->pyro-Glu	PGQ	
588.3140259	525.2456055	60.8448	60S ribosomal protein L24 OS=Homo sapiens GN=RPL24 PE=1 SV=1		7.78	QINWTVLYR	[PGQ]-QINWTVLYR	2	b	1	4	61.37592	sp|P83731|RL24_HUMAN	1.55427E+14	FALSE		1	FALSE	225		Gln->pyro-Glu	PGQ	
588.3140259	651.3824463	60.8448	60S ribosomal protein L24 OS=Homo sapiens GN=RPL24 PE=1 SV=1		7.78	QINWTVLYR	[PGQ]-QINWTVLYR	2	y	1	5	61.37592	sp|P83731|RL24_HUMAN	1.55427E+14	FALSE		1	FALSE	225		Gln->pyro-Glu	PGQ	
588.3140259	837.461731	60.8448	60S ribosomal protein L24 OS=Homo sapiens GN=RPL24 PE=1 SV=1		6.03	QINWTVLYR	[PGQ]-QINWTVLYR	2	y	1	6	61.37592	sp|P83731|RL24_HUMAN	1.55427E+14	FALSE		1	FALSE	225		Gln->pyro-Glu	PGQ	
588.3140259	451.2663574	60.8448	60S ribosomal protein L24 OS=Homo sapiens GN=RPL24 PE=1 SV=1		3.63	QINWTVLYR	[PGQ]-QINWTVLYR	2	y	1	3	61.37592	sp|P83731|RL24_HUMAN	1.55427E+14	FALSE		1	FALSE	225		Gln->pyro-Glu	PGQ	
588.3140259	725.3616943	60.8448	60S ribosomal protein L24 OS=Homo sapiens GN=RPL24 PE=1 SV=1		3.63	QINWTVLYR	[PGQ]-QINWTVLYR	2	b	1	6	61.37592	sp|P83731|RL24_HUMAN	1.55427E+14	FALSE		1	FALSE	225		Gln->pyro-Glu	PGQ	
588.3140259	550.3347778	60.8448	60S ribosomal protein L24 OS=Homo sapiens GN=RPL24 PE=1 SV=1		3.17	QINWTVLYR	[PGQ]-QINWTVLYR	2	y	1	4	61.37592	sp|P83731|RL24_HUMAN	1.55427E+14	FALSE		1	FALSE	225		Gln->pyro-Glu	PGQ	
588.3140259	626.2932739	60.8448	60S ribosomal protein L24 OS=Homo sapiens GN=RPL24 PE=1 SV=1		3.17	QINWTVLYR	[PGQ]-QINWTVLYR	2	b	1	5	61.37592	sp|P83731|RL24_HUMAN	1.55427E+14	FALSE		1	FALSE	225		Gln->pyro-Glu	PGQ	
588.3140259	338.1822815	60.8448	60S ribosomal protein L24 OS=Homo sapiens GN=RPL24 PE=1 SV=1		1.74	QINWTVLYR	[PGQ]-QINWTVLYR	2	y	1	2	61.37592	sp|P83731|RL24_HUMAN	1.55427E+14	FALSE		1	FALSE	225		Gln->pyro-Glu	PGQ	
588.3140259	579.3087158	60.8448	60S ribosomal protein L24 OS=Homo sapiens GN=RPL24 PE=1 SV=1		0.51	QINWTVLYR	[PGQ]-QINWTVLYR	2	b	2	9	61.37592	sp|P83731|RL24_HUMAN	1.55427E+14	FALSE		1	FALSE	225		Gln->pyro-Glu	PGQ	
588.3140259	1064.588745	60.8448	60S ribosomal protein L24 OS=Homo sapiens GN=RPL24 PE=1 SV=1		0.07	QINWTVLYR	[PGQ]-QINWTVLYR	2	y	1	8	61.37592	sp|P83731|RL24_HUMAN	1.55427E+14	FALSE		1	FALSE	225		Gln->pyro-Glu	PGQ	
631.3446655	185.1284485	57.92186	60S ribosomal protein L24 OS=Homo sapiens GN=RPL24 PE=1 SV=1		33.33	AITGASLADIMAKR	AITGASLADIMAKR-[-1R]	2	b	1	2	57.8798	sp|P83731|RL24_HUMAN	4.90E+15	FALSE		0.999800026	FALSE	225		Arg-loss		-1R
631.3446655	1077.560913	57.92186	60S ribosomal protein L24 OS=Homo sapiens GN=RPL24 PE=1 SV=1		33.33	AITGASLADIMAKR	AITGASLADIMAKR-[-1R]	2	y	1	12	57.8798	sp|P83731|RL24_HUMAN	4.90E+15	FALSE		0.999800026	FALSE	225		Arg-loss		-1R
631.3446655	414.2347107	57.92186	60S ribosomal protein L24 OS=Homo sapiens GN=RPL24 PE=1 SV=1		21.02	AITGASLADIMAKR	AITGASLADIMAKR-[-1R]	2	b	1	5	57.8798	sp|P83731|RL24_HUMAN	4.90E+15	FALSE		0.999800026	FALSE	225		Arg-loss		-1R
631.3446655	848.4545898	57.92186	60S ribosomal protein L24 OS=Homo sapiens GN=RPL24 PE=1 SV=1		21.02	AITGASLADIMAKR	AITGASLADIMAKR-[-1R]	2	y	1	9	57.8798	sp|P83731|RL24_HUMAN	4.90E+15	FALSE		0.999800026	FALSE	225		Arg-loss		-1R
631.3446655	648.338501	57.92186	60S ribosomal protein L24 OS=Homo sapiens GN=RPL24 PE=1 SV=1		18.7	AITGASLADIMAKR	AITGASLADIMAKR-[-1R]	2	y	1	7	57.8798	sp|P83731|RL24_HUMAN	4.90E+15	FALSE		0.999800026	FALSE	225		Arg-loss		-1R
631.3446655	286.1761475	57.92186	60S ribosomal protein L24 OS=Homo sapiens GN=RPL24 PE=1 SV=1		18.09	AITGASLADIMAKR	AITGASLADIMAKR-[-1R]	2	b	1	3	57.8798	sp|P83731|RL24_HUMAN	4.90E+15	FALSE		0.999800026	FALSE	225		Arg-loss		-1R
631.3446655	976.5131836	57.92186	60S ribosomal protein L24 OS=Homo sapiens GN=RPL24 PE=1 SV=1		18.09	AITGASLADIMAKR	AITGASLADIMAKR-[-1R]	2	y	1	11	57.8798	sp|P83731|RL24_HUMAN	4.90E+15	FALSE		0.999800026	FALSE	225		Arg-loss		-1R
631.3446655	501.2667236	57.92186	60S ribosomal protein L24 OS=Homo sapiens GN=RPL24 PE=1 SV=1		12.73	AITGASLADIMAKR	AITGASLADIMAKR-[-1R]	2	b	1	6	57.8798	sp|P83731|RL24_HUMAN	4.90E+15	FALSE		0.999800026	FALSE	225		Arg-loss		-1R
631.3446655	761.4226074	57.92186	60S ribosomal protein L24 OS=Homo sapiens GN=RPL24 PE=1 SV=1		12.73	AITGASLADIMAKR	AITGASLADIMAKR-[-1R]	2	y	1	8	57.8798	sp|P83731|RL24_HUMAN	4.90E+15	FALSE		0.999800026	FALSE	225		Arg-loss		-1R
631.3446655	343.1976013	57.92186	60S ribosomal protein L24 OS=Homo sapiens GN=RPL24 PE=1 SV=1		9.58	AITGASLADIMAKR	AITGASLADIMAKR-[-1R]	2	b	2	8	57.8798	sp|P83731|RL24_HUMAN	4.90E+15	FALSE		0.999800026	FALSE	225		Arg-loss		-1R
631.3446655	919.4916992	57.92186	60S ribosomal protein L24 OS=Homo sapiens GN=RPL24 PE=1 SV=1		9.58	AITGASLADIMAKR	AITGASLADIMAKR-[-1R]	2	y	1	10	57.8798	sp|P83731|RL24_HUMAN	4.90E+15	FALSE		0.999800026	FALSE	225		Arg-loss		-1R
631.3446655	577.3013916	57.92186	60S ribosomal protein L24 OS=Homo sapiens GN=RPL24 PE=1 SV=1		5.89	AITGASLADIMAKR	AITGASLADIMAKR-[-1R]	2	y	1	6	57.8798	sp|P83731|RL24_HUMAN	4.90E+15	FALSE		0.999800026	FALSE	225		Arg-loss		-1R
631.3446655	349.1903992	57.92186	60S ribosomal protein L24 OS=Homo sapiens GN=RPL24 PE=1 SV=1		5.66	AITGASLADIMAKR	AITGASLADIMAKR-[-1R]	2	y	1	4	57.8798	sp|P83731|RL24_HUMAN	4.90E+15	FALSE		0.999800026	FALSE	225		Arg-loss		-1R
631.3446655	462.2744751	57.92186	60S ribosomal protein L24 OS=Homo sapiens GN=RPL24 PE=1 SV=1		5.64	AITGASLADIMAKR	AITGASLADIMAKR-[-1R]	2	y	1	5	57.8798	sp|P83731|RL24_HUMAN	4.90E+15	FALSE		0.999800026	FALSE	225		Arg-loss		-1R
631.3446655	800.414856	57.92186	60S ribosomal protein L24 OS=Homo sapiens GN=RPL24 PE=1 SV=1		5.64	AITGASLADIMAKR	AITGASLADIMAKR-[-1R]	2	b	1	9	57.8798	sp|P83731|RL24_HUMAN	4.90E+15	FALSE		0.999800026	FALSE	225		Arg-loss		-1R
631.3446655	1243.671509	57.92186	60S ribosomal protein L24 OS=Homo sapiens GN=RPL24 PE=1 SV=1		2.95	AITGASLADIMAKR	AITGASLADIMAKR-[-1R]	2	b	1	13	57.8798	sp|P83731|RL24_HUMAN	4.90E+15	FALSE		0.999800026	FALSE	225		Arg-loss		-1R
631.3446655	218.1499176	57.92186	60S ribosomal protein L24 OS=Homo sapiens GN=RPL24 PE=1 SV=1		2.88	AITGASLADIMAKR	AITGASLADIMAKR-[-1R]	2	y	1	3	57.8798	sp|P83731|RL24_HUMAN	4.90E+15	FALSE		0.999800026	FALSE	225		Arg-loss		-1R
631.3446655	1044.539429	57.92186	60S ribosomal protein L24 OS=Homo sapiens GN=RPL24 PE=1 SV=1		2.88	AITGASLADIMAKR	AITGASLADIMAKR-[-1R]	2	b	1	11	57.8798	sp|P83731|RL24_HUMAN	4.90E+15	FALSE		0.999800026	FALSE	225		Arg-loss		-1R
631.3446655	147.1128082	57.92186	60S ribosomal protein L24 OS=Homo sapiens GN=RPL24 PE=1 SV=1		0.4	AITGASLADIMAKR	AITGASLADIMAKR-[-1R]	2	y	1	2	57.8798	sp|P83731|RL24_HUMAN	4.90E+15	FALSE		0.999800026	FALSE	225		Arg-loss		-1R
597.3193359	243.1339264	60.84616	60S ribosomal protein L24 OS=Homo sapiens GN=RPL24 PE=1 SV=1		15.86	QINWTVLYR	Q[Dea]INWTVLYR	2	b	1	2	61.4221	sp|P83731|RL24_HUMAN	1.29E+15	FALSE		0.999499977	FALSE	225		Deamidated		
597.3193359	951.5046997	60.84616	60S ribosomal protein L24 OS=Homo sapiens GN=RPL24 PE=1 SV=1		15.86	QINWTVLYR	Q[Dea]INWTVLYR	2	y	1	7	61.4221	sp|P83731|RL24_HUMAN	1.29E+15	FALSE		0.999499977	FALSE	225		Deamidated		
597.3193359	651.3824463	60.84616	60S ribosomal protein L24 OS=Homo sapiens GN=RPL24 PE=1 SV=1		8.06	QINWTVLYR	Q[Dea]INWTVLYR	2	y	1	5	61.4221	sp|P83731|RL24_HUMAN	1.29E+15	FALSE		0.999499977	FALSE	225		Deamidated		
597.3193359	550.3347778	60.84616	60S ribosomal protein L24 OS=Homo sapiens GN=RPL24 PE=1 SV=1		3.62	QINWTVLYR	Q[Dea]INWTVLYR	2	y	1	4	61.4221	sp|P83731|RL24_HUMAN	1.29E+15	FALSE		0.999499977	FALSE	225		Deamidated		
597.3193359	644.303833	60.84616	60S ribosomal protein L24 OS=Homo sapiens GN=RPL24 PE=1 SV=1		3.62	QINWTVLYR	Q[Dea]INWTVLYR	2	b	1	5	61.4221	sp|P83731|RL24_HUMAN	1.29E+15	FALSE		0.999499977	FALSE	225		Deamidated		
597.3193359	837.461731	60.84616	60S ribosomal protein L24 OS=Homo sapiens GN=RPL24 PE=1 SV=1		2.99	QINWTVLYR	Q[Dea]INWTVLYR	2	y	1	6	61.4221	sp|P83731|RL24_HUMAN	1.29E+15	FALSE		0.999499977	FALSE	225		Deamidated		
597.3193359	451.2663574	60.84616	60S ribosomal protein L24 OS=Homo sapiens GN=RPL24 PE=1 SV=1		2.98	QINWTVLYR	Q[Dea]INWTVLYR	2	y	1	3	61.4221	sp|P83731|RL24_HUMAN	1.29E+15	FALSE		0.999499977	FALSE	225		Deamidated		
597.3193359	338.1822815	60.84616	60S ribosomal protein L24 OS=Homo sapiens GN=RPL24 PE=1 SV=1		2.73	QINWTVLYR	Q[Dea]INWTVLYR	2	y	1	2	61.4221	sp|P83731|RL24_HUMAN	1.29E+15	FALSE		0.999499977	FALSE	225		Deamidated		
597.3193359	1064.588745	60.84616	60S ribosomal protein L24 OS=Homo sapiens GN=RPL24 PE=1 SV=1		0.79	QINWTVLYR	Q[Dea]INWTVLYR	2	y	1	8	61.4221	sp|P83731|RL24_HUMAN	1.29E+15	FALSE		0.999499977	FALSE	225		Deamidated		
596.8272705	242.1499176	60.83975	60S ribosomal protein L24 OS=Homo sapiens GN=RPL24 PE=1 SV=1		20.35	QINWTVLYR	QINWTVLYR	2	b	1	2	60.85243	sp|P83731|RL24_HUMAN	1.36E+15	FALSE		0.999499977	FALSE	225				
596.8272705	951.5046997	60.83975	60S ribosomal protein L24 OS=Homo sapiens GN=RPL24 PE=1 SV=1		20.35	QINWTVLYR	QINWTVLYR	2	y	1	7	60.85243	sp|P83731|RL24_HUMAN	1.36E+15	FALSE		0.999499977	FALSE	225				
596.8272705	651.3824463	60.83975	60S ribosomal protein L24 OS=Homo sapiens GN=RPL24 PE=1 SV=1		15.76	QINWTVLYR	QINWTVLYR	2	y	1	5	60.85243	sp|P83731|RL24_HUMAN	1.36E+15	FALSE		0.999499977	FALSE	225				
596.8272705	1174.636719	60.83975	60S ribosomal protein L24 OS=Homo sapiens GN=RPL24 PE=1 SV=1		10.79	QINWTVLYR	QINWTVLYR	2	b	1	9	60.85243	sp|P83731|RL24_HUMAN	1.36E+15	FALSE		0.999499977	FALSE	225				
596.8272705	356.1928406	60.83975	60S ribosomal protein L24 OS=Homo sapiens GN=RPL24 PE=1 SV=1		6.69	QINWTVLYR	QINWTVLYR	2	b	1	3	60.85243	sp|P83731|RL24_HUMAN	1.36E+15	FALSE		0.999499977	FALSE	225				
596.8272705	837.461731	60.83975	60S ribosomal protein L24 OS=Homo sapiens GN=RPL24 PE=1 SV=1		6.69	QINWTVLYR	QINWTVLYR	2	y	1	6	60.85243	sp|P83731|RL24_HUMAN	1.36E+15	FALSE		0.999499977	FALSE	225				
596.8272705	550.3347778	60.83975	60S ribosomal protein L24 OS=Homo sapiens GN=RPL24 PE=1 SV=1		5.25	QINWTVLYR	QINWTVLYR	2	y	1	4	60.85243	sp|P83731|RL24_HUMAN	1.36E+15	FALSE		0.999499977	FALSE	225				
596.8272705	451.2663574	60.83975	60S ribosomal protein L24 OS=Homo sapiens GN=RPL24 PE=1 SV=1		4.88	QINWTVLYR	QINWTVLYR	2	y	1	3	60.85243	sp|P83731|RL24_HUMAN	1.36E+15	FALSE		0.999499977	FALSE	225				
596.8272705	338.1822815	60.83975	60S ribosomal protein L24 OS=Homo sapiens GN=RPL24 PE=1 SV=1		3.55	QINWTVLYR	QINWTVLYR	2	y	1	2	60.85243	sp|P83731|RL24_HUMAN	1.36E+15	FALSE		0.999499977	FALSE	225				
596.8272705	596.8272705	60.83975	60S ribosomal protein L24 OS=Homo sapiens GN=RPL24 PE=1 SV=1		0.85	QINWTVLYR	QINWTVLYR	2	y	2	9	60.85243	sp|P83731|RL24_HUMAN	1.36E+15	FALSE		0.999499977	FALSE	225				
596.8272705	175.1189575	60.83975	60S ribosomal protein L24 OS=Homo sapiens GN=RPL24 PE=1 SV=1		0.45	QINWTVLYR	QINWTVLYR	2	y	1	1	60.85243	sp|P83731|RL24_HUMAN	1.36E+15	FALSE		0.999499977	FALSE	225				
596.8272705	1064.588745	60.83975	60S ribosomal protein L24 OS=Homo sapiens GN=RPL24 PE=1 SV=1		0.27	QINWTVLYR	QINWTVLYR	2	y	1	8	60.85243	sp|P83731|RL24_HUMAN	1.36E+15	FALSE		0.999499977	FALSE	225				
483.5686035	688.3300781	45.92719	60S ribosomal protein L24 OS=Homo sapiens GN=RPL24 PE=1 SV=1		15.87	MKVELCSFSGYK	MKVELC[CAM]SFSGYK	3	y	1	6	46.1822	sp|P83731|RL24_HUMAN	3.30175E+13	FALSE		0.995299995	FALSE	225				
483.5686035	454.2296143	45.92719	60S ribosomal protein L24 OS=Homo sapiens GN=RPL24 PE=1 SV=1		8.9	MKVELCSFSGYK	MKVELC[CAM]SFSGYK	3	y	1	4	46.1822	sp|P83731|RL24_HUMAN	3.30175E+13	FALSE		0.995299995	FALSE	225				
483.5686035	601.2980347	45.92719	60S ribosomal protein L24 OS=Homo sapiens GN=RPL24 PE=1 SV=1		7.31	MKVELCSFSGYK	MKVELC[CAM]SFSGYK	3	y	1	5	46.1822	sp|P83731|RL24_HUMAN	3.30175E+13	FALSE		0.995299995	FALSE	225				
483.5686035	601.3377686	45.92719	60S ribosomal protein L24 OS=Homo sapiens GN=RPL24 PE=1 SV=1		5.73	MKVELCSFSGYK	MKVELC[CAM]SFSGYK	3	b	1	5	46.1822	sp|P83731|RL24_HUMAN	3.30175E+13	FALSE		0.995299995	FALSE	225				
483.5686035	848.3607178	45.92719	60S ribosomal protein L24 OS=Homo sapiens GN=RPL24 PE=1 SV=1		5.73	MKVELCSFSGYK	MKVELC[CAM]SFSGYK	3	y	1	7	46.1822	sp|P83731|RL24_HUMAN	3.30175E+13	FALSE		0.995299995	FALSE	225				
483.5686035	367.1976013	45.92719	60S ribosomal protein L24 OS=Homo sapiens GN=RPL24 PE=1 SV=1		3.5	MKVELCSFSGYK	MKVELC[CAM]SFSGYK	3	y	1	3	46.1822	sp|P83731|RL24_HUMAN	3.30175E+13	FALSE		0.995299995	FALSE	225				
483.5686035	483.5686035	45.92719	60S ribosomal protein L24 OS=Homo sapiens GN=RPL24 PE=1 SV=1		2.56	MKVELCSFSGYK	MKVELC[CAM]SFSGYK	3	y	3	12	46.1822	sp|P83731|RL24_HUMAN	3.30175E+13	FALSE		0.995299995	FALSE	225				
483.5686035	359.2111511	45.92719	60S ribosomal protein L24 OS=Homo sapiens GN=RPL24 PE=1 SV=1		1.33	MKVELCSFSGYK	MKVELC[CAM]SFSGYK	3	b	1	3	46.1822	sp|P83731|RL24_HUMAN	3.30175E+13	FALSE		0.995299995	FALSE	225				
483.5686035	1090.487427	45.92719	60S ribosomal protein L24 OS=Homo sapiens GN=RPL24 PE=1 SV=1		1.33	MKVELCSFSGYK	MKVELC[CAM]SFSGYK	3	y	1	9	46.1822	sp|P83731|RL24_HUMAN	3.30175E+13	FALSE		0.995299995	FALSE	225				
483.5686035	147.1128082	45.92719	60S ribosomal protein L24 OS=Homo sapiens GN=RPL24 PE=1 SV=1		1.12	MKVELCSFSGYK	MKVELC[CAM]SFSGYK	3	y	1	1	46.1822	sp|P83731|RL24_HUMAN	3.30175E+13	FALSE		0.995299995	FALSE	225				
483.5686035	104.0635605	45.92719	60S ribosomal protein L24 OS=Homo sapiens GN=RPL24 PE=1 SV=1		0.88	MKVELCSFSGYK	MKVELC[CAM]SFSGYK	3	y	3	2	46.1822	sp|P83731|RL24_HUMAN	3.30175E+13	FALSE		0.995299995	FALSE	225				
483.5686035	961.4447632	45.92719	60S ribosomal protein L24 OS=Homo sapiens GN=RPL24 PE=1 SV=1		0.82	MKVELCSFSGYK	MKVELC[CAM]SFSGYK	3	y	1	8	46.1822	sp|P83731|RL24_HUMAN	3.30175E+13	FALSE		0.995299995	FALSE	225				
483.5686035	424.6839905	45.92719	60S ribosomal protein L24 OS=Homo sapiens GN=RPL24 PE=1 SV=1		0.68	MKVELCSFSGYK	MKVELC[CAM]SFSGYK	3	y	2	7	46.1822	sp|P83731|RL24_HUMAN	3.30175E+13	FALSE		0.995299995	FALSE	225				
483.5686035	1317.650757	45.92719	60S ribosomal protein L24 OS=Homo sapiens GN=RPL24 PE=1 SV=1		0.44	MKVELCSFSGYK	MKVELC[CAM]SFSGYK	3	y	1	11	46.1822	sp|P83731|RL24_HUMAN	3.30175E+13	FALSE		0.995299995	FALSE	225				
597.8113403	651.3824463	61.57298	60S ribosomal protein L24 OS=Homo sapiens GN=RPL24 PE=1 SV=1		8.03	QINWTVLYR	Q[Dea]IN[Dea]WTVLYR	2	y	1	5	61.31008	sp|P83731|RL24_HUMAN		FALSE		0.978900015	FALSE	225		"Deamidated,Deamidated"		
597.8113403	358.1608887	61.57298	60S ribosomal protein L24 OS=Homo sapiens GN=RPL24 PE=1 SV=1		3.68	QINWTVLYR	Q[Dea]IN[Dea]WTVLYR	2	b	1	3	61.31008	sp|P83731|RL24_HUMAN		FALSE		0.978900015	FALSE	225		"Deamidated,Deamidated"		
597.8113403	837.461731	61.57298	60S ribosomal protein L24 OS=Homo sapiens GN=RPL24 PE=1 SV=1		3.68	QINWTVLYR	Q[Dea]IN[Dea]WTVLYR	2	y	1	6	61.31008	sp|P83731|RL24_HUMAN		FALSE		0.978900015	FALSE	225		"Deamidated,Deamidated"		
597.8113403	550.3347778	61.57298	60S ribosomal protein L24 OS=Homo sapiens GN=RPL24 PE=1 SV=1		3.56	QINWTVLYR	Q[Dea]IN[Dea]WTVLYR	2	y	1	4	61.31008	sp|P83731|RL24_HUMAN		FALSE		0.978900015	FALSE	225		"Deamidated,Deamidated"		
597.8113403	338.1822815	61.57298	60S ribosomal protein L24 OS=Homo sapiens GN=RPL24 PE=1 SV=1		1.98	QINWTVLYR	Q[Dea]IN[Dea]WTVLYR	2	y	1	2	61.31008	sp|P83731|RL24_HUMAN		FALSE		0.978900015	FALSE	225		"Deamidated,Deamidated"		
597.8113403	451.2663574	61.57298	60S ribosomal protein L24 OS=Homo sapiens GN=RPL24 PE=1 SV=1		1.02	QINWTVLYR	Q[Dea]IN[Dea]WTVLYR	2	y	1	3	61.31008	sp|P83731|RL24_HUMAN		FALSE		0.978900015	FALSE	225		"Deamidated,Deamidated"		
597.8113403	1020.503662	61.57298	60S ribosomal protein L24 OS=Homo sapiens GN=RPL24 PE=1 SV=1		0.22	QINWTVLYR	Q[Dea]IN[Dea]WTVLYR	2	b	1	8	61.31008	sp|P83731|RL24_HUMAN		FALSE		0.978900015	FALSE	225		"Deamidated,Deamidated"		
543.2828979	440.2252197	45.50282	60S ribosomal protein L24 OS=Homo sapiens GN=RPL24 PE=1 SV=1		68.78	KGQSEEIQK	[CAM]-KGQS[Dhy]EEIQK	2	b	1	4	45.31502	sp|P83731|RL24_HUMAN		FALSE		0.716899991	FALSE	225		"Dehydrated,Terminal Carbamidomethyl"	CAM	
543.2828979	646.3406372	45.50282	60S ribosomal protein L24 OS=Homo sapiens GN=RPL24 PE=1 SV=1		68.78	KGQSEEIQK	[CAM]-KGQS[Dhy]EEIQK	2	y	1	5	45.31502	sp|P83731|RL24_HUMAN		FALSE		0.716899991	FALSE	225		"Dehydrated,Terminal Carbamidomethyl"	CAM	
543.2828979	517.2980347	45.50282	60S ribosomal protein L24 OS=Homo sapiens GN=RPL24 PE=1 SV=1		23.97	KGQSEEIQK	[CAM]-KGQS[Dhy]EEIQK	2	y	1	4	45.31502	sp|P83731|RL24_HUMAN		FALSE		0.716899991	FALSE	225		"Dehydrated,Terminal Carbamidomethyl"	CAM	
543.2828979	275.1713867	45.50282	60S ribosomal protein L24 OS=Homo sapiens GN=RPL24 PE=1 SV=1		12.54	KGQSEEIQK	[CAM]-KGQS[Dhy]EEIQK	2	y	1	2	45.31502	sp|P83731|RL24_HUMAN		FALSE		0.716899991	FALSE	225		"Dehydrated,Terminal Carbamidomethyl"	CAM	
543.2828979	811.3944702	45.50282	60S ribosomal protein L24 OS=Homo sapiens GN=RPL24 PE=1 SV=1		12.54	KGQSEEIQK	[CAM]-KGQS[Dhy]EEIQK	2	b	1	7	45.31502	sp|P83731|RL24_HUMAN		FALSE		0.716899991	FALSE	225		"Dehydrated,Terminal Carbamidomethyl"	CAM	
543.2828979	243.1451721	45.50282	60S ribosomal protein L24 OS=Homo sapiens GN=RPL24 PE=1 SV=1		5.16	KGQSEEIQK	[CAM]-KGQS[Dhy]EEIQK	2	b	1	2	45.31502	sp|P83731|RL24_HUMAN		FALSE		0.716899991	FALSE	225		"Dehydrated,Terminal Carbamidomethyl"	CAM	
543.2828979	843.4206543	45.50282	60S ribosomal protein L24 OS=Homo sapiens GN=RPL24 PE=1 SV=1		5.16	KGQSEEIQK	[CAM]-KGQS[Dhy]EEIQK	2	y	1	7	45.31502	sp|P83731|RL24_HUMAN		FALSE		0.716899991	FALSE	225		"Dehydrated,Terminal Carbamidomethyl"	CAM	
543.2828979	147.1128082	45.50282	60S ribosomal protein L24 OS=Homo sapiens GN=RPL24 PE=1 SV=1		3.91	KGQSEEIQK	[CAM]-KGQS[Dhy]EEIQK	2	y	1	1	45.31502	sp|P83731|RL24_HUMAN		FALSE		0.716899991	FALSE	225		"Dehydrated,Terminal Carbamidomethyl"	CAM	
543.2828979	715.3621216	45.50282	60S ribosomal protein L24 OS=Homo sapiens GN=RPL24 PE=1 SV=1		1.06	KGQSEEIQK	[CAM]-KGQS[Dhy]EEIQK	2	y	1	6	45.31502	sp|P83731|RL24_HUMAN		FALSE		0.716899991	FALSE	225		"Dehydrated,Terminal Carbamidomethyl"	CAM	
588.0789185	951.5046997	61.51486	60S ribosomal protein L24 OS=Homo sapiens GN=RPL24 PE=1 SV=1		14.63	SAFLSKRNPRQINWTVLYR	SAFLSKRNPRQINWTVLYR	4	y	1	7	61.25223	sp|P83731|RL24_HUMAN		FALSE		0.49149999	FALSE	225				
588.0789185	651.3824463	61.51486	60S ribosomal protein L24 OS=Homo sapiens GN=RPL24 PE=1 SV=1		7.79	SAFLSKRNPRQINWTVLYR	SAFLSKRNPRQINWTVLYR	4	y	1	5	61.25223	sp|P83731|RL24_HUMAN		FALSE		0.49149999	FALSE	225				
588.0789185	338.1822815	61.51486	60S ribosomal protein L24 OS=Homo sapiens GN=RPL24 PE=1 SV=1		4.21	SAFLSKRNPRQINWTVLYR	SAFLSKRNPRQINWTVLYR	4	y	1	2	61.25223	sp|P83731|RL24_HUMAN		FALSE		0.49149999	FALSE	225				
588.0789185	837.461731	61.51486	60S ribosomal protein L24 OS=Homo sapiens GN=RPL24 PE=1 SV=1		4.21	SAFLSKRNPRQINWTVLYR	SAFLSKRNPRQINWTVLYR	4	y	1	6	61.25223	sp|P83731|RL24_HUMAN		FALSE		0.49149999	FALSE	225				
588.0789185	550.3347778	61.51486	60S ribosomal protein L24 OS=Homo sapiens GN=RPL24 PE=1 SV=1		3.35	SAFLSKRNPRQINWTVLYR	SAFLSKRNPRQINWTVLYR	4	y	1	4	61.25223	sp|P83731|RL24_HUMAN		FALSE		0.49149999	FALSE	225				
588.0789185	451.2663574	61.51486	60S ribosomal protein L24 OS=Homo sapiens GN=RPL24 PE=1 SV=1		3.1	SAFLSKRNPRQINWTVLYR	SAFLSKRNPRQINWTVLYR	4	y	1	3	61.25223	sp|P83731|RL24_HUMAN		FALSE		0.49149999	FALSE	225				
588.0789185	175.1189575	61.51486	60S ribosomal protein L24 OS=Homo sapiens GN=RPL24 PE=1 SV=1		0.55	SAFLSKRNPRQINWTVLYR	SAFLSKRNPRQINWTVLYR	4	y	1	1	61.25223	sp|P83731|RL24_HUMAN		FALSE		0.49149999	FALSE	225				
588.0789185	858.4762573	61.51486	60S ribosomal protein L24 OS=Homo sapiens GN=RPL24 PE=1 SV=1		0.5	SAFLSKRNPRQINWTVLYR	SAFLSKRNPRQINWTVLYR	4	y	2	13	61.25223	sp|P83731|RL24_HUMAN		FALSE		0.49149999	FALSE	225				
588.0789185	226.1368103	61.51486	60S ribosomal protein L24 OS=Homo sapiens GN=RPL24 PE=1 SV=1		0.19	SAFLSKRNPRQINWTVLYR	SAFLSKRNPRQINWTVLYR	4	y	2	3	61.25223	sp|P83731|RL24_HUMAN		FALSE		0.49149999	FALSE	225				
587.8220215	338.1822815	61.1235	60S ribosomal protein L24 OS=Homo sapiens GN=RPL24 PE=1 SV=1		8.05	QINWTVLYR	QINWT[Dhy]VLYR	2	y	1	2	60.8627	sp|P83731|RL24_HUMAN		FALSE		0.46509999	FALSE	225		Dehydrated		
587.8220215	837.461731	61.1235	60S ribosomal protein L24 OS=Homo sapiens GN=RPL24 PE=1 SV=1		8.05	QINWTVLYR	QINWT[Dhy]VLYR	2	b	1	7	60.8627	sp|P83731|RL24_HUMAN		FALSE		0.46509999	FALSE	225		Dehydrated		
587.8220215	550.3347778	61.1235	60S ribosomal protein L24 OS=Homo sapiens GN=RPL24 PE=1 SV=1		5.54	QINWTVLYR	QINWT[Dhy]VLYR	2	y	1	4	60.8627	sp|P83731|RL24_HUMAN		FALSE		0.46509999	FALSE	225		Dehydrated		
587.8220215	451.2663574	61.1235	60S ribosomal protein L24 OS=Homo sapiens GN=RPL24 PE=1 SV=1		5.46	QINWTVLYR	QINWT[Dhy]VLYR	2	y	1	3	60.8627	sp|P83731|RL24_HUMAN		FALSE		0.46509999	FALSE	225		Dehydrated		
587.8220215	242.1499176	61.1235	60S ribosomal protein L24 OS=Homo sapiens GN=RPL24 PE=1 SV=1		1.48	QINWTVLYR	QINWT[Dhy]VLYR	2	b	1	2	60.8627	sp|P83731|RL24_HUMAN		FALSE		0.46509999	FALSE	225		Dehydrated		
587.8220215	933.4941406	61.1235	60S ribosomal protein L24 OS=Homo sapiens GN=RPL24 PE=1 SV=1		1.48	QINWTVLYR	QINWT[Dhy]VLYR	2	y	1	7	60.8627	sp|P83731|RL24_HUMAN		FALSE		0.46509999	FALSE	225		Dehydrated		
587.8220215	175.1189575	61.1235	60S ribosomal protein L24 OS=Homo sapiens GN=RPL24 PE=1 SV=1		0.5	QINWTVLYR	QINWT[Dhy]VLYR	2	y	1	1	60.8627	sp|P83731|RL24_HUMAN		FALSE		0.46509999	FALSE	225		Dehydrated		
484.2660217	592.3453369	52.02734	60S ribosomal protein L24 OS=Homo sapiens GN=RPL24 PE=1 SV=1		10.98	VFQFLNAK	VFQ[Dea]FLNAK	2	y	1	5	51.80905	sp|P83731|RL24_HUMAN		FALSE		0.362500012	FALSE	225		Deamidated		
484.2660217	247.144104	52.02734	60S ribosomal protein L24 OS=Homo sapiens GN=RPL24 PE=1 SV=1		2.96	VFQFLNAK	VFQ[Dea]FLNAK	2	b	1	2	51.80905	sp|P83731|RL24_HUMAN		FALSE		0.362500012	FALSE	225		Deamidated		
484.2660217	332.1928406	52.02734	60S ribosomal protein L24 OS=Homo sapiens GN=RPL24 PE=1 SV=1		2.83	VFQFLNAK	VFQ[Dea]FLNAK	2	y	1	3	51.80905	sp|P83731|RL24_HUMAN		FALSE		0.362500012	FALSE	225		Deamidated		
484.2660217	636.3391724	52.02734	60S ribosomal protein L24 OS=Homo sapiens GN=RPL24 PE=1 SV=1		2.83	VFQFLNAK	VFQ[Dea]FLNAK	2	b	1	5	51.80905	sp|P83731|RL24_HUMAN		FALSE		0.362500012	FALSE	225		Deamidated		
484.2660217	445.2769165	52.02734	60S ribosomal protein L24 OS=Homo sapiens GN=RPL24 PE=1 SV=1		2.3	VFQFLNAK	VFQ[Dea]FLNAK	2	y	1	4	51.80905	sp|P83731|RL24_HUMAN		FALSE		0.362500012	FALSE	225		Deamidated		
484.2660217	523.255127	52.02734	60S ribosomal protein L24 OS=Homo sapiens GN=RPL24 PE=1 SV=1		2.3	VFQFLNAK	VFQ[Dea]FLNAK	2	b	1	4	51.80905	sp|P83731|RL24_HUMAN		FALSE		0.362500012	FALSE	225		Deamidated		
579.3087158	550.3347778	61.12265	60S ribosomal protein L24 OS=Homo sapiens GN=RPL24 PE=1 SV=1		7.04	QINWTVLYR	[PGQ]-QINWT[Dhy]VLYR	2	y	1	4	60.86185	sp|P83731|RL24_HUMAN		FALSE		0.356999993	FALSE	225		"Dehydrated,Gln->pyro-Glu"	PGQ	
579.3087158	608.2827148	61.12265	60S ribosomal protein L24 OS=Homo sapiens GN=RPL24 PE=1 SV=1		7.04	QINWTVLYR	[PGQ]-QINWT[Dhy]VLYR	2	b	1	5	60.86185	sp|P83731|RL24_HUMAN		FALSE		0.356999993	FALSE	225		"Dehydrated,Gln->pyro-Glu"	PGQ	
579.3087158	451.2663574	61.12265	60S ribosomal protein L24 OS=Homo sapiens GN=RPL24 PE=1 SV=1		5.11	QINWTVLYR	[PGQ]-QINWT[Dhy]VLYR	2	y	1	3	60.86185	sp|P83731|RL24_HUMAN		FALSE		0.356999993	FALSE	225		"Dehydrated,Gln->pyro-Glu"	PGQ	
579.3087158	707.3511353	61.12265	60S ribosomal protein L24 OS=Homo sapiens GN=RPL24 PE=1 SV=1		5.11	QINWTVLYR	[PGQ]-QINWT[Dhy]VLYR	2	b	1	6	60.86185	sp|P83731|RL24_HUMAN		FALSE		0.356999993	FALSE	225		"Dehydrated,Gln->pyro-Glu"	PGQ	
579.3087158	338.1822815	61.12265	60S ribosomal protein L24 OS=Homo sapiens GN=RPL24 PE=1 SV=1		4.99	QINWTVLYR	[PGQ]-QINWT[Dhy]VLYR	2	y	1	2	60.86185	sp|P83731|RL24_HUMAN		FALSE		0.356999993	FALSE	225		"Dehydrated,Gln->pyro-Glu"	PGQ	
579.3087158	820.4351807	61.12265	60S ribosomal protein L24 OS=Homo sapiens GN=RPL24 PE=1 SV=1		4.99	QINWTVLYR	[PGQ]-QINWT[Dhy]VLYR	2	b	1	7	60.86185	sp|P83731|RL24_HUMAN		FALSE		0.356999993	FALSE	225		"Dehydrated,Gln->pyro-Glu"	PGQ	
579.3087158	579.3087158	61.12265	60S ribosomal protein L24 OS=Homo sapiens GN=RPL24 PE=1 SV=1		3.41	QINWTVLYR	[PGQ]-QINWT[Dhy]VLYR	2	y	2	9	60.86185	sp|P83731|RL24_HUMAN		FALSE		0.356999993	FALSE	225		"Dehydrated,Gln->pyro-Glu"	PGQ	
579.3087158	263.1264343	61.12265	60S ribosomal protein L24 OS=Homo sapiens GN=RPL24 PE=1 SV=1		0.5	QINWTVLYR	[PGQ]-QINWT[Dhy]VLYR	2	b	2	4	60.86185	sp|P83731|RL24_HUMAN		FALSE		0.356999993	FALSE	225		"Dehydrated,Gln->pyro-Glu"	PGQ	
579.3087158	225.1233673	61.12265	60S ribosomal protein L24 OS=Homo sapiens GN=RPL24 PE=1 SV=1		0.37	QINWTVLYR	[PGQ]-QINWT[Dhy]VLYR	2	b	1	2	60.86185	sp|P83731|RL24_HUMAN		FALSE		0.356999993	FALSE	225		"Dehydrated,Gln->pyro-Glu"	PGQ	
579.3087158	983.4985352	61.12265	60S ribosomal protein L24 OS=Homo sapiens GN=RPL24 PE=1 SV=1		0.2	QINWTVLYR	[PGQ]-QINWT[Dhy]VLYR	2	b	1	8	60.86185	sp|P83731|RL24_HUMAN		FALSE		0.356999993	FALSE	225		"Dehydrated,Gln->pyro-Glu"	PGQ	
572.6532593	951.5046997	61.6751	60S ribosomal protein L24 OS=Homo sapiens GN=RPL24 PE=1 SV=1		8.47	RNPRQINWTVLYR	RNPRQINWTVLYR	3	y	1	7	61.41172	sp|P83731|RL24_HUMAN		FALSE		0.327399999	FALSE	225				
572.6532593	837.461731	61.6751	60S ribosomal protein L24 OS=Homo sapiens GN=RPL24 PE=1 SV=1		2.9	RNPRQINWTVLYR	RNPRQINWTVLYR	3	y	1	6	61.41172	sp|P83731|RL24_HUMAN		FALSE		0.327399999	FALSE	225				
572.6532593	338.1822815	61.6751	60S ribosomal protein L24 OS=Homo sapiens GN=RPL24 PE=1 SV=1		2.56	RNPRQINWTVLYR	RNPRQINWTVLYR	3	y	1	2	61.41172	sp|P83731|RL24_HUMAN		FALSE		0.327399999	FALSE	225				
572.6532593	451.2663574	61.6751	60S ribosomal protein L24 OS=Homo sapiens GN=RPL24 PE=1 SV=1		2.43	RNPRQINWTVLYR	RNPRQINWTVLYR	3	y	1	3	61.41172	sp|P83731|RL24_HUMAN		FALSE		0.327399999	FALSE	225				
572.6532593	771.4204102	61.6751	60S ribosomal protein L24 OS=Homo sapiens GN=RPL24 PE=1 SV=1		1.92	RNPRQINWTVLYR	RNPRQINWTVLYR	3	b	2	12	61.41172	sp|P83731|RL24_HUMAN		FALSE		0.327399999	FALSE	225				
572.6532593	651.3824463	61.6751	60S ribosomal protein L24 OS=Homo sapiens GN=RPL24 PE=1 SV=1		1.79	RNPRQINWTVLYR	RNPRQINWTVLYR	3	y	1	5	61.41172	sp|P83731|RL24_HUMAN		FALSE		0.327399999	FALSE	225				
572.6532593	1064.588745	61.6751	60S ribosomal protein L24 OS=Homo sapiens GN=RPL24 PE=1 SV=1		1.33	RNPRQINWTVLYR	RNPRQINWTVLYR	3	y	1	8	61.41172	sp|P83731|RL24_HUMAN		FALSE		0.327399999	FALSE	225				
572.6532593	550.3347778	61.6751	60S ribosomal protein L24 OS=Homo sapiens GN=RPL24 PE=1 SV=1		1.24	RNPRQINWTVLYR	RNPRQINWTVLYR	3	y	1	4	61.41172	sp|P83731|RL24_HUMAN		FALSE		0.327399999	FALSE	225				
572.6532593	476.2559814	61.6751	60S ribosomal protein L24 OS=Homo sapiens GN=RPL24 PE=1 SV=1		0.71	RNPRQINWTVLYR	RNPRQINWTVLYR	3	y	2	7	61.41172	sp|P83731|RL24_HUMAN		FALSE		0.327399999	FALSE	225				
572.6532593	723.4042358	61.6751	60S ribosomal protein L24 OS=Homo sapiens GN=RPL24 PE=1 SV=1		0.59	RNPRQINWTVLYR	RNPRQINWTVLYR	3	y	2	11	61.41172	sp|P83731|RL24_HUMAN		FALSE		0.327399999	FALSE	225				
572.6532593	858.4762573	61.6751	60S ribosomal protein L24 OS=Homo sapiens GN=RPL24 PE=1 SV=1		0.41	RNPRQINWTVLYR	RNPRQINWTVLYR	3	y	2	13	61.41172	sp|P83731|RL24_HUMAN		FALSE		0.327399999	FALSE	225				
579.8007202	651.3824463	61.15919	60S ribosomal protein L24 OS=Homo sapiens GN=RPL24 PE=1 SV=1		17.81	QINWTVLYR	[PGQ]-QIN[dAm]WTVLYR	2	y	1	5	60.89822	sp|P83731|RL24_HUMAN		FALSE		0.203899994	FALSE	225		"Ammonia-loss,Gln->pyro-Glu"	PGQ	
579.8007202	837.461731	61.15919	60S ribosomal protein L24 OS=Homo sapiens GN=RPL24 PE=1 SV=1		11.42	QINWTVLYR	[PGQ]-QIN[dAm]WTVLYR	2	y	1	6	60.89822	sp|P83731|RL24_HUMAN		FALSE		0.203899994	FALSE	225		"Ammonia-loss,Gln->pyro-Glu"	PGQ	
579.8007202	550.3347778	61.15919	60S ribosomal protein L24 OS=Homo sapiens GN=RPL24 PE=1 SV=1		7.04	QINWTVLYR	[PGQ]-QIN[dAm]WTVLYR	2	y	1	4	60.89822	sp|P83731|RL24_HUMAN		FALSE		0.203899994	FALSE	225		"Ammonia-loss,Gln->pyro-Glu"	PGQ	
579.8007202	451.2663574	61.15919	60S ribosomal protein L24 OS=Homo sapiens GN=RPL24 PE=1 SV=1		5.81	QINWTVLYR	[PGQ]-QIN[dAm]WTVLYR	2	y	1	3	60.89822	sp|P83731|RL24_HUMAN		FALSE		0.203899994	FALSE	225		"Ammonia-loss,Gln->pyro-Glu"	PGQ	
579.8007202	524.284729	61.15919	60S ribosomal protein L24 OS=Homo sapiens GN=RPL24 PE=1 SV=1		4.02	QINWTVLYR	[PGQ]-QIN[dAm]WTVLYR	2	y	2	8	60.89822	sp|P83731|RL24_HUMAN		FALSE		0.203899994	FALSE	225		"Ammonia-loss,Gln->pyro-Glu"	PGQ	
579.8007202	579.8007202	61.15919	60S ribosomal protein L24 OS=Homo sapiens GN=RPL24 PE=1 SV=1		3.65	QINWTVLYR	[PGQ]-QIN[dAm]WTVLYR	2	y	2	9	60.89822	sp|P83731|RL24_HUMAN		FALSE		0.203899994	FALSE	225		"Ammonia-loss,Gln->pyro-Glu"	PGQ	
579.8007202	338.1822815	61.15919	60S ribosomal protein L24 OS=Homo sapiens GN=RPL24 PE=1 SV=1		3.36	QINWTVLYR	[PGQ]-QIN[dAm]WTVLYR	2	y	1	2	60.89822	sp|P83731|RL24_HUMAN		FALSE		0.203899994	FALSE	225		"Ammonia-loss,Gln->pyro-Glu"	PGQ	
579.8007202	1047.562134	61.15919	60S ribosomal protein L24 OS=Homo sapiens GN=RPL24 PE=1 SV=1		1.23	QINWTVLYR	[PGQ]-QIN[dAm]WTVLYR	2	y	1	8	60.89822	sp|P83731|RL24_HUMAN		FALSE		0.203899994	FALSE	225		"Ammonia-loss,Gln->pyro-Glu"	PGQ	
579.8007202	225.1233673	61.15919	60S ribosomal protein L24 OS=Homo sapiens GN=RPL24 PE=1 SV=1		0.54	QINWTVLYR	[PGQ]-QIN[dAm]WTVLYR	2	b	1	2	60.89822	sp|P83731|RL24_HUMAN		FALSE		0.203899994	FALSE	225		"Ammonia-loss,Gln->pyro-Glu"	PGQ	
523.7774658	201.1107941	45.32433	60S ribosomal protein L24 OS=Homo sapiens GN=RPL24 PE=1 SV=1		39.9	KGQSEEIQK	KGQSEEIQK	2	b	2	4	45.13737	sp|P83731|RL24_HUMAN		FALSE		0.199699998	FALSE	225				
523.7774658	646.3406372	45.32433	60S ribosomal protein L24 OS=Homo sapiens GN=RPL24 PE=1 SV=1		32.84	KGQSEEIQK	KGQSEEIQK	2	y	1	5	45.13737	sp|P83731|RL24_HUMAN		FALSE		0.199699998	FALSE	225				
523.7774658	517.2980347	45.32433	60S ribosomal protein L24 OS=Homo sapiens GN=RPL24 PE=1 SV=1		10.03	KGQSEEIQK	KGQSEEIQK	2	y	1	4	45.13737	sp|P83731|RL24_HUMAN		FALSE		0.199699998	FALSE	225				
523.7774658	388.2554321	45.32433	60S ribosomal protein L24 OS=Homo sapiens GN=RPL24 PE=1 SV=1		5.62	KGQSEEIQK	KGQSEEIQK	2	y	1	3	45.13737	sp|P83731|RL24_HUMAN		FALSE		0.199699998	FALSE	225				
523.7774658	275.1713867	45.32433	60S ribosomal protein L24 OS=Homo sapiens GN=RPL24 PE=1 SV=1		3.72	KGQSEEIQK	KGQSEEIQK	2	y	1	2	45.13737	sp|P83731|RL24_HUMAN		FALSE		0.199699998	FALSE	225				
523.7774658	330.1533813	45.32433	60S ribosomal protein L24 OS=Homo sapiens GN=RPL24 PE=1 SV=1		2.73	KGQSEEIQK	KGQSEEIQK	2	b	2	6	45.13737	sp|P83731|RL24_HUMAN		FALSE		0.199699998	FALSE	225				
523.7774658	147.1128082	45.32433	60S ribosomal protein L24 OS=Homo sapiens GN=RPL24 PE=1 SV=1		2.03	KGQSEEIQK	KGQSEEIQK	2	y	1	1	45.13737	sp|P83731|RL24_HUMAN		FALSE		0.199699998	FALSE	225				
523.7774658	733.3726807	45.32433	60S ribosomal protein L24 OS=Homo sapiens GN=RPL24 PE=1 SV=1		1.25	KGQSEEIQK	KGQSEEIQK	2	y	1	6	45.13737	sp|P83731|RL24_HUMAN		FALSE		0.199699998	FALSE	225				
502.7814941	201.1233673	49.205	60S ribosomal protein L24 OS=Homo sapiens GN=RPL24 PE=1 SV=1		2.51	SLADIMAKR	SLADIMAKR	2	b	1	2	48.9999	sp|P83731|RL24_HUMAN		FALSE		0.181799993	FALSE	225				
502.7814941	804.4396362	49.205	60S ribosomal protein L24 OS=Homo sapiens GN=RPL24 PE=1 SV=1		2.51	SLADIMAKR	SLADIMAKR	2	y	1	7	48.9999	sp|P83731|RL24_HUMAN		FALSE		0.181799993	FALSE	225				
502.7814941	387.187439	49.205	60S ribosomal protein L24 OS=Homo sapiens GN=RPL24 PE=1 SV=1		0.97	SLADIMAKR	SLADIMAKR	2	b	1	4	48.9999	sp|P83731|RL24_HUMAN		FALSE		0.181799993	FALSE	225				
502.7814941	631.3119507	49.205	60S ribosomal protein L24 OS=Homo sapiens GN=RPL24 PE=1 SV=1		0.89	SLADIMAKR	SLADIMAKR	2	b	1	6	48.9999	sp|P83731|RL24_HUMAN		FALSE		0.181799993	FALSE	225				
502.7814941	316.1596375	49.205	60S ribosomal protein L24 OS=Homo sapiens GN=RPL24 PE=1 SV=1		0.22	SLADIMAKR	SLADIMAKR	2	b	2	6	48.9999	sp|P83731|RL24_HUMAN		FALSE		0.181799993	FALSE	225				
541.7669067	262.1186218	44.98525	60S ribosomal protein L26-like 1 OS=Homo sapiens GN=RPL26L1 PE=1 SV=1		57.99	FNPFVTSDR	FNPFVTSDR	2	b	1	2	45.28587	sp|Q9UNX3|RL26L_HUMAN	7.38576E+11	FALSE		1	FALSE	477				
541.7669067	821.4152222	44.98525	60S ribosomal protein L26-like 1 OS=Homo sapiens GN=RPL26L1 PE=1 SV=1		57.99	FNPFVTSDR	FNPFVTSDR	2	y	1	7	45.28587	sp|Q9UNX3|RL26L_HUMAN	7.38576E+11	FALSE		1	FALSE	477				
541.7669067	577.2940063	44.98525	60S ribosomal protein L26-like 1 OS=Homo sapiens GN=RPL26L1 PE=1 SV=1		22.56	FNPFVTSDR	FNPFVTSDR	2	y	1	5	45.28587	sp|Q9UNX3|RL26L_HUMAN	7.38576E+11	FALSE		1	FALSE	477				
541.7669067	359.1713867	44.98525	60S ribosomal protein L26-like 1 OS=Homo sapiens GN=RPL26L1 PE=1 SV=1		18.12	FNPFVTSDR	FNPFVTSDR	2	b	1	3	45.28587	sp|Q9UNX3|RL26L_HUMAN	7.38576E+11	FALSE		1	FALSE	477				
541.7669067	724.3624268	44.98525	60S ribosomal protein L26-like 1 OS=Homo sapiens GN=RPL26L1 PE=1 SV=1		18.12	FNPFVTSDR	FNPFVTSDR	2	y	1	6	45.28587	sp|Q9UNX3|RL26L_HUMAN	7.38576E+11	FALSE		1	FALSE	477				
541.7669067	478.2256165	44.98525	60S ribosomal protein L26-like 1 OS=Homo sapiens GN=RPL26L1 PE=1 SV=1		14.3	FNPFVTSDR	FNPFVTSDR	2	y	1	4	45.28587	sp|Q9UNX3|RL26L_HUMAN	7.38576E+11	FALSE		1	FALSE	477				
541.7669067	605.3082275	44.98525	60S ribosomal protein L26-like 1 OS=Homo sapiens GN=RPL26L1 PE=1 SV=1		14.3	FNPFVTSDR	FNPFVTSDR	2	b	1	5	45.28587	sp|Q9UNX3|RL26L_HUMAN	7.38576E+11	FALSE		1	FALSE	477				
541.7669067	175.1189575	44.98525	60S ribosomal protein L26-like 1 OS=Homo sapiens GN=RPL26L1 PE=1 SV=1		2.54	FNPFVTSDR	FNPFVTSDR	2	y	1	1	45.28587	sp|Q9UNX3|RL26L_HUMAN	7.38576E+11	FALSE		1	FALSE	477				
541.7669067	541.7669067	44.98525	60S ribosomal protein L26-like 1 OS=Homo sapiens GN=RPL26L1 PE=1 SV=1		2.19	FNPFVTSDR	FNPFVTSDR	2	y	2	9	45.28587	sp|Q9UNX3|RL26L_HUMAN	7.38576E+11	FALSE		1	FALSE	477				
541.7669067	377.1779175	44.98525	60S ribosomal protein L26-like 1 OS=Homo sapiens GN=RPL26L1 PE=1 SV=1		2.14	FNPFVTSDR	FNPFVTSDR	2	y	1	3	45.28587	sp|Q9UNX3|RL26L_HUMAN	7.38576E+11	FALSE		1	FALSE	477				
541.7669067	706.355896	44.98525	60S ribosomal protein L26-like 1 OS=Homo sapiens GN=RPL26L1 PE=1 SV=1		2.14	FNPFVTSDR	FNPFVTSDR	2	b	1	6	45.28587	sp|Q9UNX3|RL26L_HUMAN	7.38576E+11	FALSE		1	FALSE	477				
541.7669067	397.1976013	44.98525	60S ribosomal protein L26-like 1 OS=Homo sapiens GN=RPL26L1 PE=1 SV=1		1.1	FNPFVTSDR	FNPFVTSDR	2	b	2	7	45.28587	sp|Q9UNX3|RL26L_HUMAN	7.38576E+11	FALSE		1	FALSE	477				
541.7669067	935.4581299	44.98525	60S ribosomal protein L26-like 1 OS=Homo sapiens GN=RPL26L1 PE=1 SV=1		0.96	FNPFVTSDR	FNPFVTSDR	2	y	1	8	45.28587	sp|Q9UNX3|RL26L_HUMAN	7.38576E+11	FALSE		1	FALSE	477				
478.2660217	693.3930054	43.36327	60S ribosomal protein L26-like 1 OS=Homo sapiens GN=RPL26L1 PE=1 SV=1		43.2	YVIYIER	YVIYIER	2	y	1	5	43.73563	sp|Q9UNX3|RL26L_HUMAN	1.85E+15	FALSE		0.994899988	FALSE	477				
478.2660217	580.30896	43.36327	60S ribosomal protein L26-like 1 OS=Homo sapiens GN=RPL26L1 PE=1 SV=1		19.83	YVIYIER	YVIYIER	2	y	1	4	43.73563	sp|Q9UNX3|RL26L_HUMAN	1.85E+15	FALSE		0.994899988	FALSE	477				
478.2660217	263.1390076	43.36327	60S ribosomal protein L26-like 1 OS=Homo sapiens GN=RPL26L1 PE=1 SV=1		8.5	YVIYIER	YVIYIER	2	b	1	2	43.73563	sp|Q9UNX3|RL26L_HUMAN	1.85E+15	FALSE		0.994899988	FALSE	477				
478.2660217	792.4614258	43.36327	60S ribosomal protein L26-like 1 OS=Homo sapiens GN=RPL26L1 PE=1 SV=1		5.35	YVIYIER	YVIYIER	2	y	1	6	43.73563	sp|Q9UNX3|RL26L_HUMAN	1.85E+15	FALSE		0.994899988	FALSE	477				
478.2660217	417.2456055	43.36327	60S ribosomal protein L26-like 1 OS=Homo sapiens GN=RPL26L1 PE=1 SV=1		5.31	YVIYIER	YVIYIER	2	y	1	3	43.73563	sp|Q9UNX3|RL26L_HUMAN	1.85E+15	FALSE		0.994899988	FALSE	477				
478.2660217	175.1189575	43.36327	60S ribosomal protein L26-like 1 OS=Homo sapiens GN=RPL26L1 PE=1 SV=1		2.04	YVIYIER	YVIYIER	2	y	1	1	43.73563	sp|Q9UNX3|RL26L_HUMAN	1.85E+15	FALSE		0.994899988	FALSE	477				
478.2660217	304.1615601	43.36327	60S ribosomal protein L26-like 1 OS=Homo sapiens GN=RPL26L1 PE=1 SV=1		0.98	YVIYIER	YVIYIER	2	y	1	2	43.73563	sp|Q9UNX3|RL26L_HUMAN	1.85E+15	FALSE		0.994899988	FALSE	477				
478.2660217	781.4130859	43.36327	60S ribosomal protein L26-like 1 OS=Homo sapiens GN=RPL26L1 PE=1 SV=1		0.6	YVIYIER	YVIYIER	2	b	1	6	43.73563	sp|Q9UNX3|RL26L_HUMAN	1.85E+15	FALSE		0.994899988	FALSE	477				
418.7266235	501.3143616	29.38765	60S ribosomal protein L26-like 1 OS=Homo sapiens GN=RPL26L1 PE=1 SV=1		7.42	SMPIRKDDEVQVVR	SMPIRKDDEVQVVR	4	y	1	4	29.27517	sp|Q9UNX3|RL26L_HUMAN		FALSE		0.986699998	FALSE	477				
418.7266235	1171.577637	29.38765	60S ribosomal protein L26-like 1 OS=Homo sapiens GN=RPL26L1 PE=1 SV=1		7.42	SMPIRKDDEVQVVR	SMPIRKDDEVQVVR	4	b	1	10	29.27517	sp|Q9UNX3|RL26L_HUMAN		FALSE		0.986699998	FALSE	477				
418.7266235	373.2557678	29.38765	60S ribosomal protein L26-like 1 OS=Homo sapiens GN=RPL26L1 PE=1 SV=1		7.25	SMPIRKDDEVQVVR	SMPIRKDDEVQVVR	4	y	1	3	29.27517	sp|Q9UNX3|RL26L_HUMAN		FALSE		0.986699998	FALSE	477				
418.7266235	274.1873779	29.38765	60S ribosomal protein L26-like 1 OS=Homo sapiens GN=RPL26L1 PE=1 SV=1		3.01	SMPIRKDDEVQVVR	SMPIRKDDEVQVVR	4	y	1	2	29.27517	sp|Q9UNX3|RL26L_HUMAN		FALSE		0.986699998	FALSE	477				
418.7266235	219.0797882	29.38765	60S ribosomal protein L26-like 1 OS=Homo sapiens GN=RPL26L1 PE=1 SV=1		0.93	SMPIRKDDEVQVVR	SMPIRKDDEVQVVR	4	b	1	2	29.27517	sp|Q9UNX3|RL26L_HUMAN		FALSE		0.986699998	FALSE	477				
418.7266235	175.1189575	29.38765	60S ribosomal protein L26-like 1 OS=Homo sapiens GN=RPL26L1 PE=1 SV=1		0.85	SMPIRKDDEVQVVR	SMPIRKDDEVQVVR	4	y	1	1	29.27517	sp|Q9UNX3|RL26L_HUMAN		FALSE		0.986699998	FALSE	477				
418.7266235	836.4459839	29.38765	60S ribosomal protein L26-like 1 OS=Homo sapiens GN=RPL26L1 PE=1 SV=1		0.52	SMPIRKDDEVQVVR	SMPIRKDDEVQVVR	4	y	2	14	29.27517	sp|Q9UNX3|RL26L_HUMAN		FALSE		0.986699998	FALSE	477				
418.7266235	536.7582397	29.38765	60S ribosomal protein L26-like 1 OS=Homo sapiens GN=RPL26L1 PE=1 SV=1		0.47	SMPIRKDDEVQVVR	SMPIRKDDEVQVVR	4	b	2	9	29.27517	sp|Q9UNX3|RL26L_HUMAN		FALSE		0.986699998	FALSE	477				
418.7266235	422.7297974	29.38765	60S ribosomal protein L26-like 1 OS=Homo sapiens GN=RPL26L1 PE=1 SV=1		0.38	SMPIRKDDEVQVVR	SMPIRKDDEVQVVR	4	y	2	7	29.27517	sp|Q9UNX3|RL26L_HUMAN		FALSE		0.986699998	FALSE	477				
447.8921814	478.2256165	46.25949	60S ribosomal protein L26-like 1 OS=Homo sapiens GN=RPL26L1 PE=1 SV=1		12.79	MKFNPFVTSDR	MKFNPFVTSDR	3	y	1	4	46.06816	sp|Q9UNX3|RL26L_HUMAN		FALSE		0.9551	FALSE	477				
447.8921814	864.4436646	46.25949	60S ribosomal protein L26-like 1 OS=Homo sapiens GN=RPL26L1 PE=1 SV=1		12.79	MKFNPFVTSDR	MKFNPFVTSDR	3	b	1	7	46.06816	sp|Q9UNX3|RL26L_HUMAN		FALSE		0.9551	FALSE	477				
447.8921814	577.2940063	46.25949	60S ribosomal protein L26-like 1 OS=Homo sapiens GN=RPL26L1 PE=1 SV=1		12.03	MKFNPFVTSDR	MKFNPFVTSDR	3	y	1	5	46.06816	sp|Q9UNX3|RL26L_HUMAN		FALSE		0.9551	FALSE	477				
447.8921814	765.3752441	46.25949	60S ribosomal protein L26-like 1 OS=Homo sapiens GN=RPL26L1 PE=1 SV=1		12.03	MKFNPFVTSDR	MKFNPFVTSDR	3	b	1	6	46.06816	sp|Q9UNX3|RL26L_HUMAN		FALSE		0.9551	FALSE	477				
447.8921814	377.1779175	46.25949	60S ribosomal protein L26-like 1 OS=Homo sapiens GN=RPL26L1 PE=1 SV=1		5.62	MKFNPFVTSDR	MKFNPFVTSDR	3	y	1	3	46.06816	sp|Q9UNX3|RL26L_HUMAN		FALSE		0.9551	FALSE	477				
447.8921814	618.3068237	46.25949	60S ribosomal protein L26-like 1 OS=Homo sapiens GN=RPL26L1 PE=1 SV=1		2.75	MKFNPFVTSDR	MKFNPFVTSDR	3	b	1	5	46.06816	sp|Q9UNX3|RL26L_HUMAN		FALSE		0.9551	FALSE	477				
447.8921814	724.3624268	46.25949	60S ribosomal protein L26-like 1 OS=Homo sapiens GN=RPL26L1 PE=1 SV=1		2.75	MKFNPFVTSDR	MKFNPFVTSDR	3	y	1	6	46.06816	sp|Q9UNX3|RL26L_HUMAN		FALSE		0.9551	FALSE	477				
447.8921814	432.7254639	46.25949	60S ribosomal protein L26-like 1 OS=Homo sapiens GN=RPL26L1 PE=1 SV=1		1.92	MKFNPFVTSDR	MKFNPFVTSDR	3	b	2	7	46.06816	sp|Q9UNX3|RL26L_HUMAN		FALSE		0.9551	FALSE	477				
447.8921814	821.4152222	46.25949	60S ribosomal protein L26-like 1 OS=Homo sapiens GN=RPL26L1 PE=1 SV=1		1.11	MKFNPFVTSDR	MKFNPFVTSDR	3	y	1	7	46.06816	sp|Q9UNX3|RL26L_HUMAN		FALSE		0.9551	FALSE	477				
542.2589111	821.4152222	45.8845	60S ribosomal protein L26-like 1 OS=Homo sapiens GN=RPL26L1 PE=1 SV=1		19.03	FNPFVTSDR	FN[Dea]PFVTSDR	2	y	1	7	45.69492	sp|Q9UNX3|RL26L_HUMAN		FALSE		0.561800003	FALSE	477		Deamidated		
542.2589111	577.2940063	45.8845	60S ribosomal protein L26-like 1 OS=Homo sapiens GN=RPL26L1 PE=1 SV=1		8.38	FNPFVTSDR	FN[Dea]PFVTSDR	2	y	1	5	45.69492	sp|Q9UNX3|RL26L_HUMAN		FALSE		0.561800003	FALSE	477		Deamidated		
542.2589111	724.3624268	45.8845	60S ribosomal protein L26-like 1 OS=Homo sapiens GN=RPL26L1 PE=1 SV=1		6.44	FNPFVTSDR	FN[Dea]PFVTSDR	2	y	1	6	45.69492	sp|Q9UNX3|RL26L_HUMAN		FALSE		0.561800003	FALSE	477		Deamidated		
542.2589111	478.2256165	45.8845	60S ribosomal protein L26-like 1 OS=Homo sapiens GN=RPL26L1 PE=1 SV=1		4.6	FNPFVTSDR	FN[Dea]PFVTSDR	2	y	1	4	45.69492	sp|Q9UNX3|RL26L_HUMAN		FALSE		0.561800003	FALSE	477		Deamidated		
542.2589111	377.1779175	45.8845	60S ribosomal protein L26-like 1 OS=Homo sapiens GN=RPL26L1 PE=1 SV=1		0.58	FNPFVTSDR	FN[Dea]PFVTSDR	2	y	1	3	45.69492	sp|Q9UNX3|RL26L_HUMAN		FALSE		0.561800003	FALSE	477		Deamidated		
422.7253418	501.3143616	29.38542	60S ribosomal protein L26-like 1 OS=Homo sapiens GN=RPL26L1 PE=1 SV=1		5.53	SMPIRKDDEVQVVR	SMP[Oxi]IRKDDEVQVVR	4	y	1	4	29.27295	sp|Q9UNX3|RL26L_HUMAN		FALSE		0.397300005	FALSE	477		Oxidation		
422.7253418	373.2557678	29.38542	60S ribosomal protein L26-like 1 OS=Homo sapiens GN=RPL26L1 PE=1 SV=1		5.46	SMPIRKDDEVQVVR	SMP[Oxi]IRKDDEVQVVR	4	y	1	3	29.27295	sp|Q9UNX3|RL26L_HUMAN		FALSE		0.397300005	FALSE	477		Oxidation		
422.7253418	274.1873779	29.38542	60S ribosomal protein L26-like 1 OS=Homo sapiens GN=RPL26L1 PE=1 SV=1		2.87	SMPIRKDDEVQVVR	SMP[Oxi]IRKDDEVQVVR	4	y	1	2	29.27295	sp|Q9UNX3|RL26L_HUMAN		FALSE		0.397300005	FALSE	477		Oxidation		
422.7253418	175.1189575	29.38542	60S ribosomal protein L26-like 1 OS=Homo sapiens GN=RPL26L1 PE=1 SV=1		1.11	SMPIRKDDEVQVVR	SMP[Oxi]IRKDDEVQVVR	4	y	1	1	29.27295	sp|Q9UNX3|RL26L_HUMAN		FALSE		0.397300005	FALSE	477		Oxidation		
422.7253418	622.3413086	29.38542	60S ribosomal protein L26-like 1 OS=Homo sapiens GN=RPL26L1 PE=1 SV=1		0.78	SMPIRKDDEVQVVR	SMP[Oxi]IRKDDEVQVVR	4	y	2	10	29.27295	sp|Q9UNX3|RL26L_HUMAN		FALSE		0.397300005	FALSE	477		Oxidation		
422.7253418	422.7253418	29.38542	60S ribosomal protein L26-like 1 OS=Homo sapiens GN=RPL26L1 PE=1 SV=1		0.68	SMPIRKDDEVQVVR	SMP[Oxi]IRKDDEVQVVR	4	y	4	14	29.27295	sp|Q9UNX3|RL26L_HUMAN		FALSE		0.397300005	FALSE	477		Oxidation		
422.7253418	601.3126221	29.38542	60S ribosomal protein L26-like 1 OS=Homo sapiens GN=RPL26L1 PE=1 SV=1		0.61	SMPIRKDDEVQVVR	SMP[Oxi]IRKDDEVQVVR	4	b	1	5	29.27295	sp|Q9UNX3|RL26L_HUMAN		FALSE		0.397300005	FALSE	477		Oxidation		
422.7253418	219.0797882	29.38542	60S ribosomal protein L26-like 1 OS=Homo sapiens GN=RPL26L1 PE=1 SV=1		0.59	SMPIRKDDEVQVVR	SMP[Oxi]IRKDDEVQVVR	4	b	1	2	29.27295	sp|Q9UNX3|RL26L_HUMAN		FALSE		0.397300005	FALSE	477		Oxidation		
422.7253418	282.1556091	29.38542	60S ribosomal protein L26-like 1 OS=Homo sapiens GN=RPL26L1 PE=1 SV=1		0.35	SMPIRKDDEVQVVR	SMP[Oxi]IRKDDEVQVVR	4	y	3	7	29.27295	sp|Q9UNX3|RL26L_HUMAN		FALSE		0.397300005	FALSE	477		Oxidation		
422.7253418	600.3827515	29.38542	60S ribosomal protein L26-like 1 OS=Homo sapiens GN=RPL26L1 PE=1 SV=1		0.35	SMPIRKDDEVQVVR	SMP[Oxi]IRKDDEVQVVR	4	y	1	5	29.27295	sp|Q9UNX3|RL26L_HUMAN		FALSE		0.397300005	FALSE	477		Oxidation		
422.7253418	757.3875732	29.38542	60S ribosomal protein L26-like 1 OS=Homo sapiens GN=RPL26L1 PE=1 SV=1		0.22	SMPIRKDDEVQVVR	SMP[Oxi]IRKDDEVQVVR	4	b	2	13	29.27295	sp|Q9UNX3|RL26L_HUMAN		FALSE		0.397300005	FALSE	477		Oxidation		
414.2239685	501.3143616	29.37897	60S ribosomal protein L26-like 1 OS=Homo sapiens GN=RPL26L1 PE=1 SV=1		4.28	SMPIRKDDEVQVVR	SMPIRKDDE[Dhy]VQVVR	4	y	1	4	29.26653	sp|Q9UNX3|RL26L_HUMAN		FALSE		0.377900004	FALSE	477		Dehydrated		
414.2239685	373.2557678	29.37897	60S ribosomal protein L26-like 1 OS=Homo sapiens GN=RPL26L1 PE=1 SV=1		3.68	SMPIRKDDEVQVVR	SMPIRKDDE[Dhy]VQVVR	4	y	1	3	29.26653	sp|Q9UNX3|RL26L_HUMAN		FALSE		0.377900004	FALSE	477		Dehydrated		
414.2239685	274.1873779	29.37897	60S ribosomal protein L26-like 1 OS=Homo sapiens GN=RPL26L1 PE=1 SV=1		1.16	SMPIRKDDEVQVVR	SMPIRKDDE[Dhy]VQVVR	4	y	1	2	29.26653	sp|Q9UNX3|RL26L_HUMAN		FALSE		0.377900004	FALSE	477		Dehydrated		
414.2239685	175.1189575	29.37897	60S ribosomal protein L26-like 1 OS=Homo sapiens GN=RPL26L1 PE=1 SV=1		0.95	SMPIRKDDEVQVVR	SMPIRKDDE[Dhy]VQVVR	4	y	1	1	29.26653	sp|Q9UNX3|RL26L_HUMAN		FALSE		0.377900004	FALSE	477		Dehydrated		
414.2239685	219.0797882	29.37897	60S ribosomal protein L26-like 1 OS=Homo sapiens GN=RPL26L1 PE=1 SV=1		0.58	SMPIRKDDEVQVVR	SMPIRKDDE[Dhy]VQVVR	4	b	1	2	29.26653	sp|Q9UNX3|RL26L_HUMAN		FALSE		0.377900004	FALSE	477		Dehydrated		
414.2239685	711.4147949	29.37897	60S ribosomal protein L26-like 1 OS=Homo sapiens GN=RPL26L1 PE=1 SV=1		0.34	SMPIRKDDEVQVVR	SMPIRKDDE[Dhy]VQVVR	4	y	1	6	29.26653	sp|Q9UNX3|RL26L_HUMAN		FALSE		0.377900004	FALSE	477		Dehydrated		
414.2239685	826.4417725	29.37897	60S ribosomal protein L26-like 1 OS=Homo sapiens GN=RPL26L1 PE=1 SV=1		0.23	SMPIRKDDEVQVVR	SMPIRKDDE[Dhy]VQVVR	4	y	1	7	29.26653	sp|Q9UNX3|RL26L_HUMAN		FALSE		0.377900004	FALSE	477		Dehydrated		
414.2239685	828.4396362	29.37897	60S ribosomal protein L26-like 1 OS=Homo sapiens GN=RPL26L1 PE=1 SV=1		0.23	SMPIRKDDEVQVVR	SMPIRKDDE[Dhy]VQVVR	4	b	1	7	29.26653	sp|Q9UNX3|RL26L_HUMAN		FALSE		0.377900004	FALSE	477		Dehydrated		
414.2239685	147.0848846	29.37897	60S ribosomal protein L26-like 1 OS=Homo sapiens GN=RPL26L1 PE=1 SV=1		0.11	SMPIRKDDEVQVVR	SMPIRKDDE[Dhy]VQVVR	4	b	4	5	29.26653	sp|Q9UNX3|RL26L_HUMAN		FALSE		0.377900004	FALSE	477		Dehydrated		
729.0501709	587.2671509	37.42422	60S ribosomal protein L26-like 1 OS=Homo sapiens GN=RPL26L1 PE=1 SV=1		2.34	KDDEVQVVRGHYKGQQIGK	KDDEVQVVRGHYKGQQ[Dea]IGK	3	b	1	5	37.27419	sp|Q9UNX3|RL26L_HUMAN		FALSE		0.211999997	FALSE	477		Deamidated		
729.0501709	1116.57959	37.42422	60S ribosomal protein L26-like 1 OS=Homo sapiens GN=RPL26L1 PE=1 SV=1		0.47	KDDEVQVVRGHYKGQQIGK	KDDEVQVVRGHYKGQQ[Dea]IGK	3	y	1	10	37.27419	sp|Q9UNX3|RL26L_HUMAN		FALSE		0.211999997	FALSE	477		Deamidated		
729.0501709	359.1561279	37.42422	60S ribosomal protein L26-like 1 OS=Homo sapiens GN=RPL26L1 PE=1 SV=1		0.2	KDDEVQVVRGHYKGQQIGK	KDDEVQVVRGHYKGQQ[Dea]IGK	3	b	1	3	37.27419	sp|Q9UNX3|RL26L_HUMAN		FALSE		0.211999997	FALSE	477		Deamidated		
729.0501709	991.5081177	37.42422	60S ribosomal protein L26-like 1 OS=Homo sapiens GN=RPL26L1 PE=1 SV=1		0.16	KDDEVQVVRGHYKGQQIGK	KDDEVQVVRGHYKGQQ[Dea]IGK	3	b	2	17	37.27419	sp|Q9UNX3|RL26L_HUMAN		FALSE		0.211999997	FALSE	477		Deamidated		
888.4330444	506.2398071	49.92523	60S ribosomal protein L26-like 1 OS=Homo sapiens GN=RPL26L1 PE=1 SV=1		2.42	FNPFVTSDRSKNRK	FNPFVTSDRS[Pho]KNRK	2	b	1	4	49.71677	sp|Q9UNX3|RL26L_HUMAN		FALSE		0.171599999	FALSE	477		"Phospho(Ser,Thr)"		
888.4330444	1270.626343	49.92523	60S ribosomal protein L26-like 1 OS=Homo sapiens GN=RPL26L1 PE=1 SV=1		2.42	FNPFVTSDRSKNRK	FNPFVTSDRS[Pho]KNRK	2	y	1	10	49.71677	sp|Q9UNX3|RL26L_HUMAN		FALSE		0.171599999	FALSE	477		"Phospho(Ser,Thr)"		
888.4330444	147.1128082	49.92523	60S ribosomal protein L26-like 1 OS=Homo sapiens GN=RPL26L1 PE=1 SV=1		0.2	FNPFVTSDRSKNRK	FNPFVTSDRS[Pho]KNRK	2	y	1	1	49.71677	sp|Q9UNX3|RL26L_HUMAN		FALSE		0.171599999	FALSE	477		"Phospho(Ser,Thr)"		
888.4330444	605.3082275	49.92523	60S ribosomal protein L26-like 1 OS=Homo sapiens GN=RPL26L1 PE=1 SV=1		0.03	FNPFVTSDRSKNRK	FNPFVTSDRS[Pho]KNRK	2	b	1	5	49.71677	sp|Q9UNX3|RL26L_HUMAN		FALSE		0.171599999	FALSE	477		"Phospho(Ser,Thr)"		
710.8682251	212.1029663	69.27608	60S ribosomal protein L26-like 1 OS=Homo sapiens GN=RPL26L1 PE=1 SV=1		7.44	NPFVTSDRSKNR	NPFVTSDRSKNR	2	b	1	2	68.97718	sp|Q9UNX3|RL26L_HUMAN		FALSE		0.162100002	FALSE	477				
710.8682251	175.1189575	69.27608	60S ribosomal protein L26-like 1 OS=Homo sapiens GN=RPL26L1 PE=1 SV=1		1.68	NPFVTSDRSKNR	NPFVTSDRSKNR	2	y	1	1	68.97718	sp|Q9UNX3|RL26L_HUMAN		FALSE		0.162100002	FALSE	477				
710.8682251	359.1713867	69.27608	60S ribosomal protein L26-like 1 OS=Homo sapiens GN=RPL26L1 PE=1 SV=1		1.66	NPFVTSDRSKNR	NPFVTSDRSKNR	2	b	1	3	68.97718	sp|Q9UNX3|RL26L_HUMAN		FALSE		0.162100002	FALSE	477				
710.8682251	917.4475708	69.27608	60S ribosomal protein L26-like 1 OS=Homo sapiens GN=RPL26L1 PE=1 SV=1		1.53	NPFVTSDRSKNR	NPFVTSDRSKNR	2	b	1	8	68.97718	sp|Q9UNX3|RL26L_HUMAN		FALSE		0.162100002	FALSE	477				
710.8682251	1209.633423	69.27608	60S ribosomal protein L26-like 1 OS=Homo sapiens GN=RPL26L1 PE=1 SV=1		1.15	NPFVTSDRSKNR	NPFVTSDRSKNR	2	y	1	10	68.97718	sp|Q9UNX3|RL26L_HUMAN		FALSE		0.162100002	FALSE	477				
710.8682251	1132.574585	69.27608	60S ribosomal protein L26-like 1 OS=Homo sapiens GN=RPL26L1 PE=1 SV=1		1.03	NPFVTSDRSKNR	NPFVTSDRSKNR	2	b	1	10	68.97718	sp|Q9UNX3|RL26L_HUMAN		FALSE		0.162100002	FALSE	477				
710.8682251	388.2120972	69.27608	60S ribosomal protein L26-like 1 OS=Homo sapiens GN=RPL26L1 PE=1 SV=1		0.82	NPFVTSDRSKNR	NPFVTSDRSKNR	2	y	2	6	68.97718	sp|Q9UNX3|RL26L_HUMAN		FALSE		0.162100002	FALSE	477				
538.2871094	472.2765808	47.30564	60S ribosomal protein L27 OS=Homo sapiens GN=RPL27 PE=1 SV=2		16.77	YSVDIPLDK	[AAS]-YSVDIPLDK	2	y	1	4	47.24045	sp|P61353|RL27_HUMAN	2.66E+15	FALSE		0.999899983	FALSE	451		Terminal Delta:H(2)C(2)	AAS	
538.2871094	799.4559937	47.30564	60S ribosomal protein L27 OS=Homo sapiens GN=RPL27 PE=1 SV=2		13.55	YSVDIPLDK	[AAS]-YSVDIPLDK	2	y	1	7	47.24045	sp|P61353|RL27_HUMAN	2.66E+15	FALSE		0.999899983	FALSE	451		Terminal Delta:H(2)C(2)	AAS	
538.2871094	700.3875732	47.30564	60S ribosomal protein L27 OS=Homo sapiens GN=RPL27 PE=1 SV=2		10.52	YSVDIPLDK	[AAS]-YSVDIPLDK	2	y	1	6	47.24045	sp|P61353|RL27_HUMAN	2.66E+15	FALSE		0.999899983	FALSE	451		Terminal Delta:H(2)C(2)	AAS	
538.2871094	886.4880371	47.30564	60S ribosomal protein L27 OS=Homo sapiens GN=RPL27 PE=1 SV=2		10.28	YSVDIPLDK	[AAS]-YSVDIPLDK	2	y	1	8	47.24045	sp|P61353|RL27_HUMAN	2.66E+15	FALSE		0.999899983	FALSE	451		Terminal Delta:H(2)C(2)	AAS	
538.2871094	585.3606567	47.30564	60S ribosomal protein L27 OS=Homo sapiens GN=RPL27 PE=1 SV=2		3.34	YSVDIPLDK	[AAS]-YSVDIPLDK	2	y	1	5	47.24045	sp|P61353|RL27_HUMAN	2.66E+15	FALSE		0.999899983	FALSE	451		Terminal Delta:H(2)C(2)	AAS	
538.2871094	262.13974	47.30564	60S ribosomal protein L27 OS=Homo sapiens GN=RPL27 PE=1 SV=2		1.19	YSVDIPLDK	[AAS]-YSVDIPLDK	2	y	1	2	47.24045	sp|P61353|RL27_HUMAN	2.66E+15	FALSE		0.999899983	FALSE	451		Terminal Delta:H(2)C(2)	AAS	
538.2871094	465.234375	47.30564	60S ribosomal protein L27 OS=Homo sapiens GN=RPL27 PE=1 SV=2		0.55	YSVDIPLDK	[AAS]-YSVDIPLDK	2	b	2	8	47.24045	sp|P61353|RL27_HUMAN	2.66E+15	FALSE		0.999899983	FALSE	451		Terminal Delta:H(2)C(2)	AAS	
538.2871094	147.1128082	47.30564	60S ribosomal protein L27 OS=Homo sapiens GN=RPL27 PE=1 SV=2		0.52	YSVDIPLDK	[AAS]-YSVDIPLDK	2	y	1	1	47.24045	sp|P61353|RL27_HUMAN	2.66E+15	FALSE		0.999899983	FALSE	451		Terminal Delta:H(2)C(2)	AAS	
538.2871094	375.2238159	47.30564	60S ribosomal protein L27 OS=Homo sapiens GN=RPL27 PE=1 SV=2		0.46	YSVDIPLDK	[AAS]-YSVDIPLDK	2	y	1	3	47.24045	sp|P61353|RL27_HUMAN	2.66E+15	FALSE		0.999899983	FALSE	451		Terminal Delta:H(2)C(2)	AAS	
525.2792969	472.2765808	47.30408	60S ribosomal protein L27 OS=Homo sapiens GN=RPL27 PE=1 SV=2		29.48	YSVDIPLDK	YSVDIPLDK	2	y	1	4	47.27979	sp|P61353|RL27_HUMAN	1.34E+15	FALSE		0.999599993	FALSE	451				
525.2792969	578.2820435	47.30408	60S ribosomal protein L27 OS=Homo sapiens GN=RPL27 PE=1 SV=2		29.48	YSVDIPLDK	YSVDIPLDK	2	b	1	5	47.27979	sp|P61353|RL27_HUMAN	1.34E+15	FALSE		0.999599993	FALSE	451				
525.2792969	251.1026306	47.30408	60S ribosomal protein L27 OS=Homo sapiens GN=RPL27 PE=1 SV=2		21.58	YSVDIPLDK	YSVDIPLDK	2	b	1	2	47.27979	sp|P61353|RL27_HUMAN	1.34E+15	FALSE		0.999599993	FALSE	451				
525.2792969	799.4559937	47.30408	60S ribosomal protein L27 OS=Homo sapiens GN=RPL27 PE=1 SV=2		21.58	YSVDIPLDK	YSVDIPLDK	2	y	1	7	47.27979	sp|P61353|RL27_HUMAN	1.34E+15	FALSE		0.999599993	FALSE	451				
525.2792969	700.3875732	47.30408	60S ribosomal protein L27 OS=Homo sapiens GN=RPL27 PE=1 SV=2		20.83	YSVDIPLDK	YSVDIPLDK	2	y	1	6	47.27979	sp|P61353|RL27_HUMAN	1.34E+15	FALSE		0.999599993	FALSE	451				
525.2792969	886.4880371	47.30408	60S ribosomal protein L27 OS=Homo sapiens GN=RPL27 PE=1 SV=2		17.3	YSVDIPLDK	YSVDIPLDK	2	y	1	8	47.27979	sp|P61353|RL27_HUMAN	1.34E+15	FALSE		0.999599993	FALSE	451				
525.2792969	465.197998	47.30408	60S ribosomal protein L27 OS=Homo sapiens GN=RPL27 PE=1 SV=2		9.53	YSVDIPLDK	YSVDIPLDK	2	b	1	4	47.27979	sp|P61353|RL27_HUMAN	1.34E+15	FALSE		0.999599993	FALSE	451				
525.2792969	585.3606567	47.30408	60S ribosomal protein L27 OS=Homo sapiens GN=RPL27 PE=1 SV=2		9.53	YSVDIPLDK	YSVDIPLDK	2	y	1	5	47.27979	sp|P61353|RL27_HUMAN	1.34E+15	FALSE		0.999599993	FALSE	451				
525.2792969	262.13974	47.30408	60S ribosomal protein L27 OS=Homo sapiens GN=RPL27 PE=1 SV=2		5.74	YSVDIPLDK	YSVDIPLDK	2	y	1	2	47.27979	sp|P61353|RL27_HUMAN	1.34E+15	FALSE		0.999599993	FALSE	451				
525.2792969	233.1026306	47.30408	60S ribosomal protein L27 OS=Homo sapiens GN=RPL27 PE=1 SV=2		2.43	YSVDIPLDK	YSVDIPLDK	2	b	2	4	47.27979	sp|P61353|RL27_HUMAN	1.34E+15	FALSE		0.999599993	FALSE	451				
525.2792969	375.2238159	47.30408	60S ribosomal protein L27 OS=Homo sapiens GN=RPL27 PE=1 SV=2		1.3	YSVDIPLDK	YSVDIPLDK	2	y	1	3	47.27979	sp|P61353|RL27_HUMAN	1.34E+15	FALSE		0.999599993	FALSE	451				
525.2792969	675.3348389	47.30408	60S ribosomal protein L27 OS=Homo sapiens GN=RPL27 PE=1 SV=2		1.3	YSVDIPLDK	YSVDIPLDK	2	b	1	6	47.27979	sp|P61353|RL27_HUMAN	1.34E+15	FALSE		0.999599993	FALSE	451				
525.2792969	903.4458008	47.30408	60S ribosomal protein L27 OS=Homo sapiens GN=RPL27 PE=1 SV=2		0.36	YSVDIPLDK	YSVDIPLDK	2	b	1	8	47.27979	sp|P61353|RL27_HUMAN	1.34E+15	FALSE		0.999599993	FALSE	451				
516.2740479	233.0920715	47.31427	60S ribosomal protein L27 OS=Homo sapiens GN=RPL27 PE=1 SV=2		8.72	YSVDIPLDK	Y[Dhy]SVDIPLDK	2	b	1	2	47.59475	sp|P61353|RL27_HUMAN	1.58387E+13	FALSE		0.997799993	FALSE	451		Dehydrated		
516.2740479	799.4559937	47.31427	60S ribosomal protein L27 OS=Homo sapiens GN=RPL27 PE=1 SV=2		8.72	YSVDIPLDK	Y[Dhy]SVDIPLDK	2	y	1	7	47.59475	sp|P61353|RL27_HUMAN	1.58387E+13	FALSE		0.997799993	FALSE	451		Dehydrated		
516.2740479	886.4880371	47.31427	60S ribosomal protein L27 OS=Homo sapiens GN=RPL27 PE=1 SV=2		8.57	YSVDIPLDK	Y[Dhy]SVDIPLDK	2	y	1	8	47.59475	sp|P61353|RL27_HUMAN	1.58387E+13	FALSE		0.997799993	FALSE	451		Dehydrated		
516.2740479	472.2765808	47.31427	60S ribosomal protein L27 OS=Homo sapiens GN=RPL27 PE=1 SV=2		7.88	YSVDIPLDK	Y[Dhy]SVDIPLDK	2	y	1	4	47.59475	sp|P61353|RL27_HUMAN	1.58387E+13	FALSE		0.997799993	FALSE	451		Dehydrated		
516.2740479	560.2714844	47.31427	60S ribosomal protein L27 OS=Homo sapiens GN=RPL27 PE=1 SV=2		7.88	YSVDIPLDK	Y[Dhy]SVDIPLDK	2	b	1	5	47.59475	sp|P61353|RL27_HUMAN	1.58387E+13	FALSE		0.997799993	FALSE	451		Dehydrated		
516.2740479	332.1604919	47.31427	60S ribosomal protein L27 OS=Homo sapiens GN=RPL27 PE=1 SV=2		5.83	YSVDIPLDK	Y[Dhy]SVDIPLDK	2	b	1	3	47.59475	sp|P61353|RL27_HUMAN	1.58387E+13	FALSE		0.997799993	FALSE	451		Dehydrated		
516.2740479	700.3875732	47.31427	60S ribosomal protein L27 OS=Homo sapiens GN=RPL27 PE=1 SV=2		5.83	YSVDIPLDK	Y[Dhy]SVDIPLDK	2	y	1	6	47.59475	sp|P61353|RL27_HUMAN	1.58387E+13	FALSE		0.997799993	FALSE	451		Dehydrated		
516.2740479	585.3606567	47.31427	60S ribosomal protein L27 OS=Homo sapiens GN=RPL27 PE=1 SV=2		4.86	YSVDIPLDK	Y[Dhy]SVDIPLDK	2	y	1	5	47.59475	sp|P61353|RL27_HUMAN	1.58387E+13	FALSE		0.997799993	FALSE	451		Dehydrated		
516.2740479	516.2740479	47.31427	60S ribosomal protein L27 OS=Homo sapiens GN=RPL27 PE=1 SV=2		4.26	YSVDIPLDK	Y[Dhy]SVDIPLDK	2	y	2	9	47.59475	sp|P61353|RL27_HUMAN	1.58387E+13	FALSE		0.997799993	FALSE	451		Dehydrated		
516.2740479	375.2238159	47.31427	60S ribosomal protein L27 OS=Homo sapiens GN=RPL27 PE=1 SV=2		1.12	YSVDIPLDK	Y[Dhy]SVDIPLDK	2	y	1	3	47.59475	sp|P61353|RL27_HUMAN	1.58387E+13	FALSE		0.997799993	FALSE	451		Dehydrated		
516.2740479	657.3242798	47.31427	60S ribosomal protein L27 OS=Homo sapiens GN=RPL27 PE=1 SV=2		1.12	YSVDIPLDK	Y[Dhy]SVDIPLDK	2	b	1	6	47.59475	sp|P61353|RL27_HUMAN	1.58387E+13	FALSE		0.997799993	FALSE	451		Dehydrated		
516.2740479	262.13974	47.31427	60S ribosomal protein L27 OS=Homo sapiens GN=RPL27 PE=1 SV=2		0.69	YSVDIPLDK	Y[Dhy]SVDIPLDK	2	y	1	2	47.59475	sp|P61353|RL27_HUMAN	1.58387E+13	FALSE		0.997799993	FALSE	451		Dehydrated		
469.8994446	263.1390076	37.85925	60S ribosomal protein L27 OS=Homo sapiens GN=RPL27 PE=1 SV=2		19.27	VYNYNHLMPTR	VYNYNHLMPTR	3	b	1	2	38.05148	sp|P61353|RL27_HUMAN	1480083456	FALSE		0.995899975	FALSE	451				
469.8994446	1145.552002	37.85925	60S ribosomal protein L27 OS=Homo sapiens GN=RPL27 PE=1 SV=2		19.27	VYNYNHLMPTR	VYNYNHLMPTR	3	y	1	9	38.05148	sp|P61353|RL27_HUMAN	1480083456	FALSE		0.995899975	FALSE	451				
469.8994446	1308.615356	37.85925	60S ribosomal protein L27 OS=Homo sapiens GN=RPL27 PE=1 SV=2		11.78	VYNYNHLMPTR	VYNYNHLMPTR	3	y	1	10	38.05148	sp|P61353|RL27_HUMAN	1480083456	FALSE		0.995899975	FALSE	451				
469.8994446	504.2598877	37.85925	60S ribosomal protein L27 OS=Homo sapiens GN=RPL27 PE=1 SV=2		10.25	VYNYNHLMPTR	VYNYNHLMPTR	3	y	1	4	38.05148	sp|P61353|RL27_HUMAN	1480083456	FALSE		0.995899975	FALSE	451				
469.8994446	904.4311523	37.85925	60S ribosomal protein L27 OS=Homo sapiens GN=RPL27 PE=1 SV=2		10.25	VYNYNHLMPTR	VYNYNHLMPTR	3	b	1	7	38.05148	sp|P61353|RL27_HUMAN	1480083456	FALSE		0.995899975	FALSE	451				
469.8994446	617.2896729	37.85925	60S ribosomal protein L27 OS=Homo sapiens GN=RPL27 PE=1 SV=2		9.6	VYNYNHLMPTR	VYNYNHLMPTR	3	b	2	10	38.05148	sp|P61353|RL27_HUMAN	1480083456	FALSE		0.995899975	FALSE	451				
469.8994446	791.3471069	37.85925	60S ribosomal protein L27 OS=Homo sapiens GN=RPL27 PE=1 SV=2		9.6	VYNYNHLMPTR	VYNYNHLMPTR	3	b	1	6	38.05148	sp|P61353|RL27_HUMAN	1480083456	FALSE		0.995899975	FALSE	451				
469.8994446	373.2193909	37.85925	60S ribosomal protein L27 OS=Homo sapiens GN=RPL27 PE=1 SV=2		8.47	VYNYNHLMPTR	VYNYNHLMPTR	3	y	1	3	38.05148	sp|P61353|RL27_HUMAN	1480083456	FALSE		0.995899975	FALSE	451				
469.8994446	654.288208	37.85925	60S ribosomal protein L27 OS=Homo sapiens GN=RPL27 PE=1 SV=2		6.54	VYNYNHLMPTR	VYNYNHLMPTR	3	b	1	5	38.05148	sp|P61353|RL27_HUMAN	1480083456	FALSE		0.995899975	FALSE	451				
469.8994446	754.402832	37.85925	60S ribosomal protein L27 OS=Homo sapiens GN=RPL27 PE=1 SV=2		6.54	VYNYNHLMPTR	VYNYNHLMPTR	3	y	1	6	38.05148	sp|P61353|RL27_HUMAN	1480083456	FALSE		0.995899975	FALSE	451				
469.8994446	469.8994446	37.85925	60S ribosomal protein L27 OS=Homo sapiens GN=RPL27 PE=1 SV=2		6.15	VYNYNHLMPTR	VYNYNHLMPTR	3	y	3	11	38.05148	sp|P61353|RL27_HUMAN	1480083456	FALSE		0.995899975	FALSE	451				
469.8994446	377.1819458	37.85925	60S ribosomal protein L27 OS=Homo sapiens GN=RPL27 PE=1 SV=2		2.25	VYNYNHLMPTR	VYNYNHLMPTR	3	b	1	3	38.05148	sp|P61353|RL27_HUMAN	1480083456	FALSE		0.995899975	FALSE	451				
469.8994446	1031.509155	37.85925	60S ribosomal protein L27 OS=Homo sapiens GN=RPL27 PE=1 SV=2		2.25	VYNYNHLMPTR	VYNYNHLMPTR	3	y	1	8	38.05148	sp|P61353|RL27_HUMAN	1480083456	FALSE		0.995899975	FALSE	451				
469.8994446	252.1391296	37.85925	60S ribosomal protein L27 OS=Homo sapiens GN=RPL27 PE=1 SV=2		1	VYNYNHLMPTR	VYNYNHLMPTR	3	y	3	6	38.05148	sp|P61353|RL27_HUMAN	1480083456	FALSE		0.995899975	FALSE	451				
469.8994446	704.34552	37.85925	60S ribosomal protein L27 OS=Homo sapiens GN=RPL27 PE=1 SV=2		0.93	VYNYNHLMPTR	VYNYNHLMPTR	3	y	2	11	38.05148	sp|P61353|RL27_HUMAN	1480083456	FALSE		0.995899975	FALSE	451				
469.8994446	868.4458008	37.85925	60S ribosomal protein L27 OS=Homo sapiens GN=RPL27 PE=1 SV=2		0.6	VYNYNHLMPTR	VYNYNHLMPTR	3	y	1	7	38.05148	sp|P61353|RL27_HUMAN	1480083456	FALSE		0.995899975	FALSE	451				
469.8994446	175.1189575	37.85925	60S ribosomal protein L27 OS=Homo sapiens GN=RPL27 PE=1 SV=2		0.33	VYNYNHLMPTR	VYNYNHLMPTR	3	y	1	1	38.05148	sp|P61353|RL27_HUMAN	1480083456	FALSE		0.995899975	FALSE	451				
466.4345398	1145.66272	38.21219	60S ribosomal protein L27 OS=Homo sapiens GN=RPL27 PE=1 SV=2		11.94	IAKRSKIKSFVKVYNYNHLMPTR	IAKRSKIKSFVKVYNYNHLMPTR	6	b	2	19	38.05847	sp|P61353|RL27_HUMAN		FALSE		0.987399995	FALSE	451				
466.4345398	1308.615356	38.21219	60S ribosomal protein L27 OS=Homo sapiens GN=RPL27 PE=1 SV=2		8	IAKRSKIKSFVKVYNYNHLMPTR	IAKRSKIKSFVKVYNYNHLMPTR	6	y	1	10	38.05847	sp|P61353|RL27_HUMAN		FALSE		0.987399995	FALSE	451				
466.4345398	504.2598877	38.21219	60S ribosomal protein L27 OS=Homo sapiens GN=RPL27 PE=1 SV=2		6.9	IAKRSKIKSFVKVYNYNHLMPTR	IAKRSKIKSFVKVYNYNHLMPTR	6	y	1	4	38.05847	sp|P61353|RL27_HUMAN		FALSE		0.987399995	FALSE	451				
466.4345398	617.3439331	38.21219	60S ribosomal protein L27 OS=Homo sapiens GN=RPL27 PE=1 SV=2		5.81	IAKRSKIKSFVKVYNYNHLMPTR	IAKRSKIKSFVKVYNYNHLMPTR	6	y	1	5	38.05847	sp|P61353|RL27_HUMAN		FALSE		0.987399995	FALSE	451				
466.4345398	754.402832	38.21219	60S ribosomal protein L27 OS=Homo sapiens GN=RPL27 PE=1 SV=2		5.66	IAKRSKIKSFVKVYNYNHLMPTR	IAKRSKIKSFVKVYNYNHLMPTR	6	y	1	6	38.05847	sp|P61353|RL27_HUMAN		FALSE		0.987399995	FALSE	451				
466.4345398	235.1659088	38.21219	60S ribosomal protein L27 OS=Homo sapiens GN=RPL27 PE=1 SV=2		4.03	IAKRSKIKSFVKVYNYNHLMPTR	IAKRSKIKSFVKVYNYNHLMPTR	6	b	2	4	38.05847	sp|P61353|RL27_HUMAN		FALSE		0.987399995	FALSE	451				
466.4345398	373.2193909	38.21219	60S ribosomal protein L27 OS=Homo sapiens GN=RPL27 PE=1 SV=2		2.69	IAKRSKIKSFVKVYNYNHLMPTR	IAKRSKIKSFVKVYNYNHLMPTR	6	y	1	3	38.05847	sp|P61353|RL27_HUMAN		FALSE		0.987399995	FALSE	451				
466.4345398	278.1846924	38.21219	60S ribosomal protein L27 OS=Homo sapiens GN=RPL27 PE=1 SV=2		2.35	IAKRSKIKSFVKVYNYNHLMPTR	IAKRSKIKSFVKVYNYNHLMPTR	6	b	5	12	38.05847	sp|P61353|RL27_HUMAN		FALSE		0.987399995	FALSE	451				
466.4345398	469.8994446	38.21219	60S ribosomal protein L27 OS=Homo sapiens GN=RPL27 PE=1 SV=2		2.13	IAKRSKIKSFVKVYNYNHLMPTR	IAKRSKIKSFVKVYNYNHLMPTR	6	y	3	11	38.05847	sp|P61353|RL27_HUMAN		FALSE		0.987399995	FALSE	451				
466.4345398	1031.509155	38.21219	60S ribosomal protein L27 OS=Homo sapiens GN=RPL27 PE=1 SV=2		1.74	IAKRSKIKSFVKVYNYNHLMPTR	IAKRSKIKSFVKVYNYNHLMPTR	6	y	1	8	38.05847	sp|P61353|RL27_HUMAN		FALSE		0.987399995	FALSE	451				
466.4345398	175.1189575	38.21219	60S ribosomal protein L27 OS=Homo sapiens GN=RPL27 PE=1 SV=2		1.24	IAKRSKIKSFVKVYNYNHLMPTR	IAKRSKIKSFVKVYNYNHLMPTR	6	y	1	1	38.05847	sp|P61353|RL27_HUMAN		FALSE		0.987399995	FALSE	451				
466.4345398	338.225708	38.21219	60S ribosomal protein L27 OS=Homo sapiens GN=RPL27 PE=1 SV=2		1.09	IAKRSKIKSFVKVYNYNHLMPTR	IAKRSKIKSFVKVYNYNHLMPTR	6	b	3	9	38.05847	sp|P61353|RL27_HUMAN		FALSE		0.987399995	FALSE	451				
466.4345398	446.2343445	38.21219	60S ribosomal protein L27 OS=Homo sapiens GN=RPL27 PE=1 SV=2		0.64	IAKRSKIKSFVKVYNYNHLMPTR	IAKRSKIKSFVKVYNYNHLMPTR	6	y	4	14	38.05847	sp|P61353|RL27_HUMAN		FALSE		0.987399995	FALSE	451				
466.4345398	630.3583374	38.21219	60S ribosomal protein L27 OS=Homo sapiens GN=RPL27 PE=1 SV=2		0.36	IAKRSKIKSFVKVYNYNHLMPTR	IAKRSKIKSFVKVYNYNHLMPTR	6	b	4	21	38.05847	sp|P61353|RL27_HUMAN		FALSE		0.987399995	FALSE	451				
466.4345398	186.123703	38.21219	60S ribosomal protein L27 OS=Homo sapiens GN=RPL27 PE=1 SV=2		0.23	IAKRSKIKSFVKVYNYNHLMPTR	IAKRSKIKSFVKVYNYNHLMPTR	6	b	3	5	38.05847	sp|P61353|RL27_HUMAN		FALSE		0.987399995	FALSE	451				
466.4345398	868.4458008	38.21219	60S ribosomal protein L27 OS=Homo sapiens GN=RPL27 PE=1 SV=2		0.23	IAKRSKIKSFVKVYNYNHLMPTR	IAKRSKIKSFVKVYNYNHLMPTR	6	y	1	7	38.05847	sp|P61353|RL27_HUMAN		FALSE		0.987399995	FALSE	451				
466.4345398	870.4880981	38.21219	60S ribosomal protein L27 OS=Homo sapiens GN=RPL27 PE=1 SV=2		0.22	IAKRSKIKSFVKVYNYNHLMPTR	IAKRSKIKSFVKVYNYNHLMPTR	6	y	3	21	38.05847	sp|P61353|RL27_HUMAN		FALSE		0.987399995	FALSE	451				
466.4345398	704.34552	38.21219	60S ribosomal protein L27 OS=Homo sapiens GN=RPL27 PE=1 SV=2		0.17	IAKRSKIKSFVKVYNYNHLMPTR	IAKRSKIKSFVKVYNYNHLMPTR	6	y	2	11	38.05847	sp|P61353|RL27_HUMAN		FALSE		0.987399995	FALSE	451				
546.2846069	799.4559937	47.64519	60S ribosomal protein L27 OS=Homo sapiens GN=RPL27 PE=1 SV=2		1.77	YSVDIPLDK	[1Ac]-YSVDIPLDK	2	y	1	7	47.44738	sp|P61353|RL27_HUMAN		FALSE		0.94660002	FALSE	451		Terminal Acetyl	1Ac	
546.2846069	472.2765808	47.64519	60S ribosomal protein L27 OS=Homo sapiens GN=RPL27 PE=1 SV=2		1.68	YSVDIPLDK	[1Ac]-YSVDIPLDK	2	y	1	4	47.44738	sp|P61353|RL27_HUMAN		FALSE		0.94660002	FALSE	451		Terminal Acetyl	1Ac	
546.2846069	886.4880371	47.64519	60S ribosomal protein L27 OS=Homo sapiens GN=RPL27 PE=1 SV=2		1.61	YSVDIPLDK	[1Ac]-YSVDIPLDK	2	y	1	8	47.44738	sp|P61353|RL27_HUMAN		FALSE		0.94660002	FALSE	451		Terminal Acetyl	1Ac	
546.2846069	392.1816101	47.64519	60S ribosomal protein L27 OS=Homo sapiens GN=RPL27 PE=1 SV=2		1.14	YSVDIPLDK	[1Ac]-YSVDIPLDK	2	b	1	3	47.44738	sp|P61353|RL27_HUMAN		FALSE		0.94660002	FALSE	451		Terminal Acetyl	1Ac	
546.2846069	700.3875732	47.64519	60S ribosomal protein L27 OS=Homo sapiens GN=RPL27 PE=1 SV=2		1.14	YSVDIPLDK	[1Ac]-YSVDIPLDK	2	y	1	6	47.44738	sp|P61353|RL27_HUMAN		FALSE		0.94660002	FALSE	451		Terminal Acetyl	1Ac	
546.2846069	585.3606567	47.64519	60S ribosomal protein L27 OS=Homo sapiens GN=RPL27 PE=1 SV=2		1.08	YSVDIPLDK	[1Ac]-YSVDIPLDK	2	y	1	5	47.44738	sp|P61353|RL27_HUMAN		FALSE		0.94660002	FALSE	451		Terminal Acetyl	1Ac	
546.2846069	262.13974	47.64519	60S ribosomal protein L27 OS=Homo sapiens GN=RPL27 PE=1 SV=2		0.48	YSVDIPLDK	[1Ac]-YSVDIPLDK	2	y	1	2	47.44738	sp|P61353|RL27_HUMAN		FALSE		0.94660002	FALSE	451		Terminal Acetyl	1Ac	
546.2846069	147.1128082	47.64519	60S ribosomal protein L27 OS=Homo sapiens GN=RPL27 PE=1 SV=2		0.36	YSVDIPLDK	[1Ac]-YSVDIPLDK	2	y	1	1	47.44738	sp|P61353|RL27_HUMAN		FALSE		0.94660002	FALSE	451		Terminal Acetyl	1Ac	
546.2846069	400.2316284	47.64519	60S ribosomal protein L27 OS=Homo sapiens GN=RPL27 PE=1 SV=2		0.29	YSVDIPLDK	[1Ac]-YSVDIPLDK	2	y	2	7	47.44738	sp|P61353|RL27_HUMAN		FALSE		0.94660002	FALSE	451		Terminal Acetyl	1Ac	
546.2846069	375.2238159	47.64519	60S ribosomal protein L27 OS=Homo sapiens GN=RPL27 PE=1 SV=2		0.27	YSVDIPLDK	[1Ac]-YSVDIPLDK	2	y	1	3	47.44738	sp|P61353|RL27_HUMAN		FALSE		0.94660002	FALSE	451		Terminal Acetyl	1Ac	
512.2692871	799.4559937	48.12201	60S ribosomal protein L27 OS=Homo sapiens GN=RPL27 PE=1 SV=2		11.71	MPTRYSVDIPLDK	MPTRYSVDIPLDK	3	y	1	7	47.92197	sp|P61353|RL27_HUMAN		FALSE		0.888899982	FALSE	451				
512.2692871	700.3875732	48.12201	60S ribosomal protein L27 OS=Homo sapiens GN=RPL27 PE=1 SV=2		8.04	MPTRYSVDIPLDK	MPTRYSVDIPLDK	3	y	1	6	47.92197	sp|P61353|RL27_HUMAN		FALSE		0.888899982	FALSE	451				
512.2692871	886.4880371	48.12201	60S ribosomal protein L27 OS=Homo sapiens GN=RPL27 PE=1 SV=2		6.86	MPTRYSVDIPLDK	MPTRYSVDIPLDK	3	y	1	8	47.92197	sp|P61353|RL27_HUMAN		FALSE		0.888899982	FALSE	451				
512.2692871	472.2765808	48.12201	60S ribosomal protein L27 OS=Homo sapiens GN=RPL27 PE=1 SV=2		1.7	MPTRYSVDIPLDK	MPTRYSVDIPLDK	3	y	1	4	47.92197	sp|P61353|RL27_HUMAN		FALSE		0.888899982	FALSE	451				
512.2692871	262.13974	48.12201	60S ribosomal protein L27 OS=Homo sapiens GN=RPL27 PE=1 SV=2		1	MPTRYSVDIPLDK	MPTRYSVDIPLDK	3	y	1	2	47.92197	sp|P61353|RL27_HUMAN		FALSE		0.888899982	FALSE	451				
512.2692871	835.4130859	48.12201	60S ribosomal protein L27 OS=Homo sapiens GN=RPL27 PE=1 SV=2		0.78	MPTRYSVDIPLDK	MPTRYSVDIPLDK	3	b	1	7	47.92197	sp|P61353|RL27_HUMAN		FALSE		0.888899982	FALSE	451				
512.2692871	418.2101746	48.12201	60S ribosomal protein L27 OS=Homo sapiens GN=RPL27 PE=1 SV=2		0.72	MPTRYSVDIPLDK	MPTRYSVDIPLDK	3	b	2	7	47.92197	sp|P61353|RL27_HUMAN		FALSE		0.888899982	FALSE	451				
512.2692871	147.1128082	48.12201	60S ribosomal protein L27 OS=Homo sapiens GN=RPL27 PE=1 SV=2		0.41	MPTRYSVDIPLDK	MPTRYSVDIPLDK	3	y	1	1	47.92197	sp|P61353|RL27_HUMAN		FALSE		0.888899982	FALSE	451				
512.2692871	375.2238159	48.12201	60S ribosomal protein L27 OS=Homo sapiens GN=RPL27 PE=1 SV=2		0.35	MPTRYSVDIPLDK	MPTRYSVDIPLDK	3	y	1	3	47.92197	sp|P61353|RL27_HUMAN		FALSE		0.888899982	FALSE	451				
512.2692871	217.1090698	48.12201	60S ribosomal protein L27 OS=Homo sapiens GN=RPL27 PE=1 SV=2		0.21	MPTRYSVDIPLDK	MPTRYSVDIPLDK	3	b	3	5	47.92197	sp|P61353|RL27_HUMAN		FALSE		0.888899982	FALSE	451				
467.9923706	1145.552002	37.96307	60S ribosomal protein L27 OS=Homo sapiens GN=RPL27 PE=1 SV=2		22.33	SFVKVYNYNHLMPTR	SFVKVYNYNHLMPTR	4	y	1	9	37.81052	sp|P61353|RL27_HUMAN		FALSE		0.866400003	FALSE	451				
467.9923706	1308.615356	37.96307	60S ribosomal protein L27 OS=Homo sapiens GN=RPL27 PE=1 SV=2		14.02	SFVKVYNYNHLMPTR	SFVKVYNYNHLMPTR	4	y	1	10	37.81052	sp|P61353|RL27_HUMAN		FALSE		0.866400003	FALSE	451				
467.9923706	617.3439331	37.96307	60S ribosomal protein L27 OS=Homo sapiens GN=RPL27 PE=1 SV=2		12.96	SFVKVYNYNHLMPTR	SFVKVYNYNHLMPTR	4	y	1	5	37.81052	sp|P61353|RL27_HUMAN		FALSE		0.866400003	FALSE	451				
467.9923706	504.2598877	37.96307	60S ribosomal protein L27 OS=Homo sapiens GN=RPL27 PE=1 SV=2		12.84	SFVKVYNYNHLMPTR	SFVKVYNYNHLMPTR	4	y	1	4	37.81052	sp|P61353|RL27_HUMAN		FALSE		0.866400003	FALSE	451				
467.9923706	373.2193909	37.96307	60S ribosomal protein L27 OS=Homo sapiens GN=RPL27 PE=1 SV=2		9.82	SFVKVYNYNHLMPTR	SFVKVYNYNHLMPTR	4	y	1	3	37.81052	sp|P61353|RL27_HUMAN		FALSE		0.866400003	FALSE	451				
467.9923706	754.402832	37.96307	60S ribosomal protein L27 OS=Homo sapiens GN=RPL27 PE=1 SV=2		7.76	SFVKVYNYNHLMPTR	SFVKVYNYNHLMPTR	4	y	1	6	37.81052	sp|P61353|RL27_HUMAN		FALSE		0.866400003	FALSE	451				
467.9923706	469.8994446	37.96307	60S ribosomal protein L27 OS=Homo sapiens GN=RPL27 PE=1 SV=2		6.34	SFVKVYNYNHLMPTR	SFVKVYNYNHLMPTR	4	y	3	11	37.81052	sp|P61353|RL27_HUMAN		FALSE		0.866400003	FALSE	451				
467.9923706	868.4458008	37.96307	60S ribosomal protein L27 OS=Homo sapiens GN=RPL27 PE=1 SV=2		5.1	SFVKVYNYNHLMPTR	SFVKVYNYNHLMPTR	4	y	1	7	37.81052	sp|P61353|RL27_HUMAN		FALSE		0.866400003	FALSE	451				
467.9923706	175.1189575	37.96307	60S ribosomal protein L27 OS=Homo sapiens GN=RPL27 PE=1 SV=2		2.49	SFVKVYNYNHLMPTR	SFVKVYNYNHLMPTR	4	y	1	1	37.81052	sp|P61353|RL27_HUMAN		FALSE		0.866400003	FALSE	451				
467.9923706	377.7050781	37.96307	60S ribosomal protein L27 OS=Homo sapiens GN=RPL27 PE=1 SV=2		0.88	SFVKVYNYNHLMPTR	SFVKVYNYNHLMPTR	4	y	2	6	37.81052	sp|P61353|RL27_HUMAN		FALSE		0.866400003	FALSE	451				
467.9923706	276.166626	37.96307	60S ribosomal protein L27 OS=Homo sapiens GN=RPL27 PE=1 SV=2		0.57	SFVKVYNYNHLMPTR	SFVKVYNYNHLMPTR	4	y	1	2	37.81052	sp|P61353|RL27_HUMAN		FALSE		0.866400003	FALSE	451				
467.9923706	1031.509155	37.96307	60S ribosomal protein L27 OS=Homo sapiens GN=RPL27 PE=1 SV=2		0.53	SFVKVYNYNHLMPTR	SFVKVYNYNHLMPTR	4	y	1	8	37.81052	sp|P61353|RL27_HUMAN		FALSE		0.866400003	FALSE	451				
465.8565369	1145.552002	38.23794	60S ribosomal protein L27 OS=Homo sapiens GN=RPL27 PE=1 SV=2		9.83	SKIKSFVKVYNYNHLMPTR	SKIKSFVKVYNYNHLMPTR	5	y	1	9	38.0841	sp|P61353|RL27_HUMAN		FALSE		0.826699972	FALSE	451				
465.8565369	1308.615356	38.23794	60S ribosomal protein L27 OS=Homo sapiens GN=RPL27 PE=1 SV=2		6.42	SKIKSFVKVYNYNHLMPTR	SKIKSFVKVYNYNHLMPTR	5	y	1	10	38.0841	sp|P61353|RL27_HUMAN		FALSE		0.826699972	FALSE	451				
465.8565369	754.402832	38.23794	60S ribosomal protein L27 OS=Homo sapiens GN=RPL27 PE=1 SV=2		4.32	SKIKSFVKVYNYNHLMPTR	SKIKSFVKVYNYNHLMPTR	5	y	1	6	38.0841	sp|P61353|RL27_HUMAN		FALSE		0.826699972	FALSE	451				
465.8565369	504.2598877	38.23794	60S ribosomal protein L27 OS=Homo sapiens GN=RPL27 PE=1 SV=2		4.1	SKIKSFVKVYNYNHLMPTR	SKIKSFVKVYNYNHLMPTR	5	y	1	4	38.0841	sp|P61353|RL27_HUMAN		FALSE		0.826699972	FALSE	451				
465.8565369	617.3439331	38.23794	60S ribosomal protein L27 OS=Homo sapiens GN=RPL27 PE=1 SV=2		3.33	SKIKSFVKVYNYNHLMPTR	SKIKSFVKVYNYNHLMPTR	5	y	1	5	38.0841	sp|P61353|RL27_HUMAN		FALSE		0.826699972	FALSE	451				
465.8565369	373.2193909	38.23794	60S ribosomal protein L27 OS=Homo sapiens GN=RPL27 PE=1 SV=2		2.88	SKIKSFVKVYNYNHLMPTR	SKIKSFVKVYNYNHLMPTR	5	y	1	3	38.0841	sp|P61353|RL27_HUMAN		FALSE		0.826699972	FALSE	451				
465.8565369	868.4458008	38.23794	60S ribosomal protein L27 OS=Homo sapiens GN=RPL27 PE=1 SV=2		2.68	SKIKSFVKVYNYNHLMPTR	SKIKSFVKVYNYNHLMPTR	5	y	1	7	38.0841	sp|P61353|RL27_HUMAN		FALSE		0.826699972	FALSE	451				
465.8565369	365.2060242	38.23794	60S ribosomal protein L27 OS=Homo sapiens GN=RPL27 PE=1 SV=2		1.54	SKIKSFVKVYNYNHLMPTR	SKIKSFVKVYNYNHLMPTR	5	b	5	15	38.0841	sp|P61353|RL27_HUMAN		FALSE		0.826699972	FALSE	451				
465.8565369	469.8994446	38.23794	60S ribosomal protein L27 OS=Homo sapiens GN=RPL27 PE=1 SV=2		1.35	SKIKSFVKVYNYNHLMPTR	SKIKSFVKVYNYNHLMPTR	5	y	3	11	38.0841	sp|P61353|RL27_HUMAN		FALSE		0.826699972	FALSE	451				
465.8565369	175.1189575	38.23794	60S ribosomal protein L27 OS=Homo sapiens GN=RPL27 PE=1 SV=2		0.77	SKIKSFVKVYNYNHLMPTR	SKIKSFVKVYNYNHLMPTR	5	y	1	1	38.0841	sp|P61353|RL27_HUMAN		FALSE		0.826699972	FALSE	451				
465.8565369	1031.509155	38.23794	60S ribosomal protein L27 OS=Homo sapiens GN=RPL27 PE=1 SV=2		0.23	SKIKSFVKVYNYNHLMPTR	SKIKSFVKVYNYNHLMPTR	5	y	1	8	38.0841	sp|P61353|RL27_HUMAN		FALSE		0.826699972	FALSE	451				
509.2481079	799.4559937	48.12201	60S ribosomal protein L27 OS=Homo sapiens GN=RPL27 PE=1 SV=2		11.71	PTRYSVDIPLDK	[1Ac]-PT[Pho]RYSVDIPLDK	3	y	1	7	47.92197	sp|P61353|RL27_HUMAN		FALSE		0.774999976	FALSE	451		"Phospho(Ser,Thr),Terminal Acetyl"	1Ac	
509.2481079	700.3875732	48.12201	60S ribosomal protein L27 OS=Homo sapiens GN=RPL27 PE=1 SV=2		8.04	PTRYSVDIPLDK	[1Ac]-PT[Pho]RYSVDIPLDK	3	y	1	6	47.92197	sp|P61353|RL27_HUMAN		FALSE		0.774999976	FALSE	451		"Phospho(Ser,Thr),Terminal Acetyl"	1Ac	
509.2481079	886.4880371	48.12201	60S ribosomal protein L27 OS=Homo sapiens GN=RPL27 PE=1 SV=2		6.86	PTRYSVDIPLDK	[1Ac]-PT[Pho]RYSVDIPLDK	3	y	1	8	47.92197	sp|P61353|RL27_HUMAN		FALSE		0.774999976	FALSE	451		"Phospho(Ser,Thr),Terminal Acetyl"	1Ac	
509.2481079	472.2765808	48.12201	60S ribosomal protein L27 OS=Homo sapiens GN=RPL27 PE=1 SV=2		1.7	PTRYSVDIPLDK	[1Ac]-PT[Pho]RYSVDIPLDK	3	y	1	4	47.92197	sp|P61353|RL27_HUMAN		FALSE		0.774999976	FALSE	451		"Phospho(Ser,Thr),Terminal Acetyl"	1Ac	
509.2481079	1049.551392	48.12201	60S ribosomal protein L27 OS=Homo sapiens GN=RPL27 PE=1 SV=2		1.28	PTRYSVDIPLDK	[1Ac]-PT[Pho]RYSVDIPLDK	3	y	1	9	47.92197	sp|P61353|RL27_HUMAN		FALSE		0.774999976	FALSE	451		"Phospho(Ser,Thr),Terminal Acetyl"	1Ac	
509.2481079	262.13974	48.12201	60S ribosomal protein L27 OS=Homo sapiens GN=RPL27 PE=1 SV=2		1	PTRYSVDIPLDK	[1Ac]-PT[Pho]RYSVDIPLDK	3	y	1	2	47.92197	sp|P61353|RL27_HUMAN		FALSE		0.774999976	FALSE	451		"Phospho(Ser,Thr),Terminal Acetyl"	1Ac	
509.2481079	147.1128082	48.12201	60S ribosomal protein L27 OS=Homo sapiens GN=RPL27 PE=1 SV=2		0.41	PTRYSVDIPLDK	[1Ac]-PT[Pho]RYSVDIPLDK	3	y	1	1	47.92197	sp|P61353|RL27_HUMAN		FALSE		0.774999976	FALSE	451		"Phospho(Ser,Thr),Terminal Acetyl"	1Ac	
509.2481079	375.2238159	48.12201	60S ribosomal protein L27 OS=Homo sapiens GN=RPL27 PE=1 SV=2		0.35	PTRYSVDIPLDK	[1Ac]-PT[Pho]RYSVDIPLDK	3	y	1	3	47.92197	sp|P61353|RL27_HUMAN		FALSE		0.774999976	FALSE	451		"Phospho(Ser,Thr),Terminal Acetyl"	1Ac	
533.2767944	472.2765808	47.4358	60S ribosomal protein L27 OS=Homo sapiens GN=RPL27 PE=1 SV=2		13.19	YSVDIPLDK	Y[Oxi]SVDIPLDK	2	y	1	4	47.23897	sp|P61353|RL27_HUMAN		FALSE		0.666299999	FALSE	451		Oxidation		
533.2767944	799.4559937	47.4358	60S ribosomal protein L27 OS=Homo sapiens GN=RPL27 PE=1 SV=2		11.32	YSVDIPLDK	Y[Oxi]SVDIPLDK	2	y	1	7	47.23897	sp|P61353|RL27_HUMAN		FALSE		0.666299999	FALSE	451		Oxidation		
533.2767944	886.4880371	47.4358	60S ribosomal protein L27 OS=Homo sapiens GN=RPL27 PE=1 SV=2		6.84	YSVDIPLDK	Y[Oxi]SVDIPLDK	2	y	1	8	47.23897	sp|P61353|RL27_HUMAN		FALSE		0.666299999	FALSE	451		Oxidation		
533.2767944	700.3875732	47.4358	60S ribosomal protein L27 OS=Homo sapiens GN=RPL27 PE=1 SV=2		6.7	YSVDIPLDK	Y[Oxi]SVDIPLDK	2	y	1	6	47.23897	sp|P61353|RL27_HUMAN		FALSE		0.666299999	FALSE	451		Oxidation		
533.2767944	585.3606567	47.4358	60S ribosomal protein L27 OS=Homo sapiens GN=RPL27 PE=1 SV=2		3.91	YSVDIPLDK	Y[Oxi]SVDIPLDK	2	y	1	5	47.23897	sp|P61353|RL27_HUMAN		FALSE		0.666299999	FALSE	451		Oxidation		
533.2767944	533.2767944	47.4358	60S ribosomal protein L27 OS=Homo sapiens GN=RPL27 PE=1 SV=2		3.17	YSVDIPLDK	Y[Oxi]SVDIPLDK	2	y	2	9	47.23897	sp|P61353|RL27_HUMAN		FALSE		0.666299999	FALSE	451		Oxidation		
533.2767944	262.13974	47.4358	60S ribosomal protein L27 OS=Homo sapiens GN=RPL27 PE=1 SV=2		2.41	YSVDIPLDK	Y[Oxi]SVDIPLDK	2	y	1	2	47.23897	sp|P61353|RL27_HUMAN		FALSE		0.666299999	FALSE	451		Oxidation		
533.2767944	375.2238159	47.4358	60S ribosomal protein L27 OS=Homo sapiens GN=RPL27 PE=1 SV=2		1.88	YSVDIPLDK	Y[Oxi]SVDIPLDK	2	y	1	3	47.23897	sp|P61353|RL27_HUMAN		FALSE		0.666299999	FALSE	451		Oxidation		
533.2767944	147.1128082	47.4358	60S ribosomal protein L27 OS=Homo sapiens GN=RPL27 PE=1 SV=2		0.48	YSVDIPLDK	Y[Oxi]SVDIPLDK	2	y	1	1	47.23897	sp|P61353|RL27_HUMAN		FALSE		0.666299999	FALSE	451		Oxidation		
474.9030762	1145.552002	38.22997	60S ribosomal protein L27 OS=Homo sapiens GN=RPL27 PE=1 SV=2		20.59	VYNYNHLMPTR	VY[Amn]NYNHLMPTR	3	y	1	9	38.07617	sp|P61353|RL27_HUMAN		FALSE		0.623600006	FALSE	451		Amino		
474.9030762	504.2598877	38.22997	60S ribosomal protein L27 OS=Homo sapiens GN=RPL27 PE=1 SV=2		11.11	VYNYNHLMPTR	VY[Amn]NYNHLMPTR	3	y	1	4	38.07617	sp|P61353|RL27_HUMAN		FALSE		0.623600006	FALSE	451		Amino		
474.9030762	754.402832	38.22997	60S ribosomal protein L27 OS=Homo sapiens GN=RPL27 PE=1 SV=2		6	VYNYNHLMPTR	VY[Amn]NYNHLMPTR	3	y	1	6	38.07617	sp|P61353|RL27_HUMAN		FALSE		0.623600006	FALSE	451		Amino		
474.9030762	175.1189575	38.22997	60S ribosomal protein L27 OS=Homo sapiens GN=RPL27 PE=1 SV=2		2.31	VYNYNHLMPTR	VY[Amn]NYNHLMPTR	3	y	1	1	38.07617	sp|P61353|RL27_HUMAN		FALSE		0.623600006	FALSE	451		Amino		
474.9030762	278.1317139	38.22997	60S ribosomal protein L27 OS=Homo sapiens GN=RPL27 PE=1 SV=2		1.24	VYNYNHLMPTR	VY[Amn]NYNHLMPTR	3	b	2	4	38.07617	sp|P61353|RL27_HUMAN		FALSE		0.623600006	FALSE	451		Amino		
474.9030762	1031.509155	38.22997	60S ribosomal protein L27 OS=Homo sapiens GN=RPL27 PE=1 SV=2		1.21	VYNYNHLMPTR	VY[Amn]NYNHLMPTR	3	y	1	8	38.07617	sp|P61353|RL27_HUMAN		FALSE		0.623600006	FALSE	451		Amino		
474.9030762	868.4458008	38.22997	60S ribosomal protein L27 OS=Homo sapiens GN=RPL27 PE=1 SV=2		0.63	VYNYNHLMPTR	VY[Amn]NYNHLMPTR	3	y	1	7	38.07617	sp|P61353|RL27_HUMAN		FALSE		0.623600006	FALSE	451		Amino		
499.9164734	799.4559937	47.82799	60S ribosomal protein L27 OS=Homo sapiens GN=RPL27 PE=1 SV=2		6.5	PTRYSVDIPLDK	PT[Pho]R[1Me]YSVDIPLDK	3	y	1	7	47.62933	sp|P61353|RL27_HUMAN		FALSE		0.608500004	FALSE	451		"Phospho(Ser,Thr),Methyl"		
499.9164734	700.3875732	47.82799	60S ribosomal protein L27 OS=Homo sapiens GN=RPL27 PE=1 SV=2		4.44	PTRYSVDIPLDK	PT[Pho]R[1Me]YSVDIPLDK	3	y	1	6	47.62933	sp|P61353|RL27_HUMAN		FALSE		0.608500004	FALSE	451		"Phospho(Ser,Thr),Methyl"		
499.9164734	472.2765808	47.82799	60S ribosomal protein L27 OS=Homo sapiens GN=RPL27 PE=1 SV=2		4.12	PTRYSVDIPLDK	PT[Pho]R[1Me]YSVDIPLDK	3	y	1	4	47.62933	sp|P61353|RL27_HUMAN		FALSE		0.608500004	FALSE	451		"Phospho(Ser,Thr),Methyl"		
499.9164734	449.1907959	47.82799	60S ribosomal protein L27 OS=Homo sapiens GN=RPL27 PE=1 SV=2		2.56	PTRYSVDIPLDK	PT[Pho]R[1Me]YSVDIPLDK	3	b	1	3	47.62933	sp|P61353|RL27_HUMAN		FALSE		0.608500004	FALSE	451		"Phospho(Ser,Thr),Methyl"		
499.9164734	1049.551392	47.82799	60S ribosomal protein L27 OS=Homo sapiens GN=RPL27 PE=1 SV=2		2.56	PTRYSVDIPLDK	PT[Pho]R[1Me]YSVDIPLDK	3	y	1	9	47.62933	sp|P61353|RL27_HUMAN		FALSE		0.608500004	FALSE	451		"Phospho(Ser,Thr),Methyl"		
499.9164734	886.4880371	47.82799	60S ribosomal protein L27 OS=Homo sapiens GN=RPL27 PE=1 SV=2		1.75	PTRYSVDIPLDK	PT[Pho]R[1Me]YSVDIPLDK	3	y	1	8	47.62933	sp|P61353|RL27_HUMAN		FALSE		0.608500004	FALSE	451		"Phospho(Ser,Thr),Methyl"		
499.9164734	585.3606567	47.82799	60S ribosomal protein L27 OS=Homo sapiens GN=RPL27 PE=1 SV=2		1.31	PTRYSVDIPLDK	PT[Pho]R[1Me]YSVDIPLDK	3	y	1	5	47.62933	sp|P61353|RL27_HUMAN		FALSE		0.608500004	FALSE	451		"Phospho(Ser,Thr),Methyl"		
499.9164734	375.1776428	47.82799	60S ribosomal protein L27 OS=Homo sapiens GN=RPL27 PE=1 SV=2		0.76	PTRYSVDIPLDK	PT[Pho]R[1Me]YSVDIPLDK	3	b	3	9	47.62933	sp|P61353|RL27_HUMAN		FALSE		0.608500004	FALSE	451		"Phospho(Ser,Thr),Methyl"		
499.9164734	262.13974	47.82799	60S ribosomal protein L27 OS=Homo sapiens GN=RPL27 PE=1 SV=2		0.34	PTRYSVDIPLDK	PT[Pho]R[1Me]YSVDIPLDK	3	y	1	2	47.62933	sp|P61353|RL27_HUMAN		FALSE		0.608500004	FALSE	451		"Phospho(Ser,Thr),Methyl"		
499.9164734	158.0970459	47.82799	60S ribosomal protein L27 OS=Homo sapiens GN=RPL27 PE=1 SV=2		0.19	PTRYSVDIPLDK	PT[Pho]R[1Me]YSVDIPLDK	3	y	3	4	47.62933	sp|P61353|RL27_HUMAN		FALSE		0.608500004	FALSE	451		"Phospho(Ser,Thr),Methyl"		
533.881958	472.2765808	47.56446	60S ribosomal protein L27 OS=Homo sapiens GN=RPL27 PE=1 SV=2		11.41	VKVYNYNHLMPTRYSVDIPLDK	VKVYNYNHLMPTRYSVDIPLDK	5	y	1	4	47.36703	sp|P61353|RL27_HUMAN		FALSE		0.537299991	FALSE	451				
533.881958	700.3875732	47.56446	60S ribosomal protein L27 OS=Homo sapiens GN=RPL27 PE=1 SV=2		7.87	VKVYNYNHLMPTRYSVDIPLDK	VKVYNYNHLMPTRYSVDIPLDK	5	y	1	6	47.36703	sp|P61353|RL27_HUMAN		FALSE		0.537299991	FALSE	451				
533.881958	799.4559937	47.56446	60S ribosomal protein L27 OS=Homo sapiens GN=RPL27 PE=1 SV=2		5.39	VKVYNYNHLMPTRYSVDIPLDK	VKVYNYNHLMPTRYSVDIPLDK	5	y	1	7	47.36703	sp|P61353|RL27_HUMAN		FALSE		0.537299991	FALSE	451				
533.881958	886.4880371	47.56446	60S ribosomal protein L27 OS=Homo sapiens GN=RPL27 PE=1 SV=2		5.21	VKVYNYNHLMPTRYSVDIPLDK	VKVYNYNHLMPTRYSVDIPLDK	5	y	1	8	47.36703	sp|P61353|RL27_HUMAN		FALSE		0.537299991	FALSE	451				
533.881958	147.0956116	47.56446	60S ribosomal protein L27 OS=Homo sapiens GN=RPL27 PE=1 SV=2		3.53	VKVYNYNHLMPTRYSVDIPLDK	VKVYNYNHLMPTRYSVDIPLDK	5	y	4	5	47.36703	sp|P61353|RL27_HUMAN		FALSE		0.537299991	FALSE	451				
533.881958	610.3097534	47.56446	60S ribosomal protein L27 OS=Homo sapiens GN=RPL27 PE=1 SV=2		3.46	VKVYNYNHLMPTRYSVDIPLDK	VKVYNYNHLMPTRYSVDIPLDK	5	y	4	20	47.36703	sp|P61353|RL27_HUMAN		FALSE		0.537299991	FALSE	451				
533.881958	262.1458435	47.56446	60S ribosomal protein L27 OS=Homo sapiens GN=RPL27 PE=1 SV=2		1.79	VKVYNYNHLMPTRYSVDIPLDK	VKVYNYNHLMPTRYSVDIPLDK	5	y	5	11	47.36703	sp|P61353|RL27_HUMAN		FALSE		0.537299991	FALSE	451				
533.881958	566.3009033	47.56446	60S ribosomal protein L27 OS=Homo sapiens GN=RPL27 PE=1 SV=2		1.65	VKVYNYNHLMPTRYSVDIPLDK	VKVYNYNHLMPTRYSVDIPLDK	5	b	2	9	47.36703	sp|P61353|RL27_HUMAN		FALSE		0.537299991	FALSE	451				
533.881958	764.3928833	47.56446	60S ribosomal protein L27 OS=Homo sapiens GN=RPL27 PE=1 SV=2		1.57	VKVYNYNHLMPTRYSVDIPLDK	VKVYNYNHLMPTRYSVDIPLDK	5	b	3	19	47.36703	sp|P61353|RL27_HUMAN		FALSE		0.537299991	FALSE	451				
533.881958	585.3606567	47.56446	60S ribosomal protein L27 OS=Homo sapiens GN=RPL27 PE=1 SV=2		1.1	VKVYNYNHLMPTRYSVDIPLDK	VKVYNYNHLMPTRYSVDIPLDK	5	y	1	5	47.36703	sp|P61353|RL27_HUMAN		FALSE		0.537299991	FALSE	451				
533.881958	1049.551392	47.56446	60S ribosomal protein L27 OS=Homo sapiens GN=RPL27 PE=1 SV=2		1.1	VKVYNYNHLMPTRYSVDIPLDK	VKVYNYNHLMPTRYSVDIPLDK	5	y	1	9	47.36703	sp|P61353|RL27_HUMAN		FALSE		0.537299991	FALSE	451				
533.881958	302.1685791	47.56446	60S ribosomal protein L27 OS=Homo sapiens GN=RPL27 PE=1 SV=2		0.57	VKVYNYNHLMPTRYSVDIPLDK	VKVYNYNHLMPTRYSVDIPLDK	5	y	4	10	47.36703	sp|P61353|RL27_HUMAN		FALSE		0.537299991	FALSE	451				
533.881958	178.1034241	47.56446	60S ribosomal protein L27 OS=Homo sapiens GN=RPL27 PE=1 SV=2		0.28	VKVYNYNHLMPTRYSVDIPLDK	VKVYNYNHLMPTRYSVDIPLDK	5	y	5	8	47.36703	sp|P61353|RL27_HUMAN		FALSE		0.537299991	FALSE	451				
549.9639893	472.2765808	48.14896	60S ribosomal protein L27 OS=Homo sapiens GN=RPL27 PE=1 SV=2		17.43	LMPTRYSVDIPLDK	LMPTRYSVDIPLDK	3	y	1	4	47.9488	sp|P61353|RL27_HUMAN		FALSE		0.454100013	FALSE	451				
549.9639893	799.4559937	48.14896	60S ribosomal protein L27 OS=Homo sapiens GN=RPL27 PE=1 SV=2		13.14	LMPTRYSVDIPLDK	LMPTRYSVDIPLDK	3	y	1	7	47.9488	sp|P61353|RL27_HUMAN		FALSE		0.454100013	FALSE	451				
549.9639893	700.3875732	48.14896	60S ribosomal protein L27 OS=Homo sapiens GN=RPL27 PE=1 SV=2		11.35	LMPTRYSVDIPLDK	LMPTRYSVDIPLDK	3	y	1	6	47.9488	sp|P61353|RL27_HUMAN		FALSE		0.454100013	FALSE	451				
549.9639893	886.4880371	48.14896	60S ribosomal protein L27 OS=Homo sapiens GN=RPL27 PE=1 SV=2		8.53	LMPTRYSVDIPLDK	LMPTRYSVDIPLDK	3	y	1	8	47.9488	sp|P61353|RL27_HUMAN		FALSE		0.454100013	FALSE	451				
549.9639893	1049.551392	48.14896	60S ribosomal protein L27 OS=Homo sapiens GN=RPL27 PE=1 SV=2		6.66	LMPTRYSVDIPLDK	LMPTRYSVDIPLDK	3	y	1	9	47.9488	sp|P61353|RL27_HUMAN		FALSE		0.454100013	FALSE	451				
549.9639893	585.3606567	48.14896	60S ribosomal protein L27 OS=Homo sapiens GN=RPL27 PE=1 SV=2		4.7	LMPTRYSVDIPLDK	LMPTRYSVDIPLDK	3	y	1	5	47.9488	sp|P61353|RL27_HUMAN		FALSE		0.454100013	FALSE	451				
549.9639893	599.333374	48.14896	60S ribosomal protein L27 OS=Homo sapiens GN=RPL27 PE=1 SV=2		4.45	LMPTRYSVDIPLDK	LMPTRYSVDIPLDK	3	b	1	5	47.9488	sp|P61353|RL27_HUMAN		FALSE		0.454100013	FALSE	451				
549.9639893	262.13974	48.14896	60S ribosomal protein L27 OS=Homo sapiens GN=RPL27 PE=1 SV=2		2.01	LMPTRYSVDIPLDK	LMPTRYSVDIPLDK	3	y	1	2	47.9488	sp|P61353|RL27_HUMAN		FALSE		0.454100013	FALSE	451				
549.9639893	375.2238159	48.14896	60S ribosomal protein L27 OS=Homo sapiens GN=RPL27 PE=1 SV=2		1.13	LMPTRYSVDIPLDK	LMPTRYSVDIPLDK	3	y	1	3	47.9488	sp|P61353|RL27_HUMAN		FALSE		0.454100013	FALSE	451				
549.9639893	751.3895874	48.14896	60S ribosomal protein L27 OS=Homo sapiens GN=RPL27 PE=1 SV=2		0.53	LMPTRYSVDIPLDK	LMPTRYSVDIPLDK	3	b	2	13	47.9488	sp|P61353|RL27_HUMAN		FALSE		0.454100013	FALSE	451				
401.2307129	467.933136	37.63826	60S ribosomal protein L27 OS=Homo sapiens GN=RPL27 PE=1 SV=2		8.67	TVVNKDVFRDPALK	TVVNKDVFRDPALK	4	y	3	12	37.48722	sp|P61353|RL27_HUMAN		FALSE		0.307399988	FALSE	451				
401.2307129	428.2867432	37.63826	60S ribosomal protein L27 OS=Homo sapiens GN=RPL27 PE=1 SV=2		5.64	TVVNKDVFRDPALK	TVVNKDVFRDPALK	4	y	1	4	37.48722	sp|P61353|RL27_HUMAN		FALSE		0.307399988	FALSE	451				
401.2307129	201.1233673	37.63826	60S ribosomal protein L27 OS=Homo sapiens GN=RPL27 PE=1 SV=2		4.09	TVVNKDVFRDPALK	TVVNKDVFRDPALK	4	b	1	2	37.48722	sp|P61353|RL27_HUMAN		FALSE		0.307399988	FALSE	451				
401.2307129	260.1968689	37.63826	60S ribosomal protein L27 OS=Homo sapiens GN=RPL27 PE=1 SV=2		2.99	TVVNKDVFRDPALK	TVVNKDVFRDPALK	4	y	1	2	37.48722	sp|P61353|RL27_HUMAN		FALSE		0.307399988	FALSE	451				
401.2307129	801.4541016	37.63826	60S ribosomal protein L27 OS=Homo sapiens GN=RPL27 PE=1 SV=2		2.31	TVVNKDVFRDPALK	TVVNKDVFRDPALK	4	y	2	14	37.48722	sp|P61353|RL27_HUMAN		FALSE		0.307399988	FALSE	451				
401.2307129	543.3136597	37.63826	60S ribosomal protein L27 OS=Homo sapiens GN=RPL27 PE=1 SV=2		1.48	TVVNKDVFRDPALK	TVVNKDVFRDPALK	4	y	1	5	37.48722	sp|P61353|RL27_HUMAN		FALSE		0.307399988	FALSE	451				
401.2307129	424.5629272	37.63826	60S ribosomal protein L27 OS=Homo sapiens GN=RPL27 PE=1 SV=2		1.43	TVVNKDVFRDPALK	TVVNKDVFRDPALK	4	b	3	11	37.48722	sp|P61353|RL27_HUMAN		FALSE		0.307399988	FALSE	451				
401.2307129	102.0549545	37.63826	60S ribosomal protein L27 OS=Homo sapiens GN=RPL27 PE=1 SV=2		1.36	TVVNKDVFRDPALK	TVVNKDVFRDPALK	4	b	1	1	37.48722	sp|P61353|RL27_HUMAN		FALSE		0.307399988	FALSE	451				
401.2307129	1302.716431	37.63826	60S ribosomal protein L27 OS=Homo sapiens GN=RPL27 PE=1 SV=2		1.34	TVVNKDVFRDPALK	TVVNKDVFRDPALK	4	y	1	11	37.48722	sp|P61353|RL27_HUMAN		FALSE		0.307399988	FALSE	451				
401.2307129	530.7929077	37.63826	60S ribosomal protein L27 OS=Homo sapiens GN=RPL27 PE=1 SV=2		1.1	TVVNKDVFRDPALK	TVVNKDVFRDPALK	4	y	2	9	37.48722	sp|P61353|RL27_HUMAN		FALSE		0.307399988	FALSE	451				
401.2307129	657.3566284	37.63826	60S ribosomal protein L27 OS=Homo sapiens GN=RPL27 PE=1 SV=2		0.46	TVVNKDVFRDPALK	TVVNKDVFRDPALK	4	b	1	6	37.48722	sp|P61353|RL27_HUMAN		FALSE		0.307399988	FALSE	451				
413.7790833	199.144104	43.41229	60S ribosomal protein L27 OS=Homo sapiens GN=RPL27 PE=1 SV=2		9.86	VVLVLAGR	VVLVLAGR	2	b	1	2	43.23427	sp|P61353|RL27_HUMAN		FALSE		0.239800006	FALSE	451				
413.7790833	628.4140625	43.41229	60S ribosomal protein L27 OS=Homo sapiens GN=RPL27 PE=1 SV=2		9.86	VVLVLAGR	VVLVLAGR	2	y	1	6	43.23427	sp|P61353|RL27_HUMAN		FALSE		0.239800006	FALSE	451				
413.7790833	312.2281799	43.41229	60S ribosomal protein L27 OS=Homo sapiens GN=RPL27 PE=1 SV=2		2.57	VVLVLAGR	VVLVLAGR	2	b	1	3	43.23427	sp|P61353|RL27_HUMAN		FALSE		0.239800006	FALSE	451				
413.7790833	515.3300171	43.41229	60S ribosomal protein L27 OS=Homo sapiens GN=RPL27 PE=1 SV=2		2.57	VVLVLAGR	VVLVLAGR	2	y	1	5	43.23427	sp|P61353|RL27_HUMAN		FALSE		0.239800006	FALSE	451				
413.7790833	411.2965698	43.41229	60S ribosomal protein L27 OS=Homo sapiens GN=RPL27 PE=1 SV=2		2.38	VVLVLAGR	VVLVLAGR	2	b	1	4	43.23427	sp|P61353|RL27_HUMAN		FALSE		0.239800006	FALSE	451				
413.7790833	416.2615967	43.41229	60S ribosomal protein L27 OS=Homo sapiens GN=RPL27 PE=1 SV=2		2.38	VVLVLAGR	VVLVLAGR	2	y	1	4	43.23427	sp|P61353|RL27_HUMAN		FALSE		0.239800006	FALSE	451				
413.7790833	727.4824829	43.41229	60S ribosomal protein L27 OS=Homo sapiens GN=RPL27 PE=1 SV=2		0.31	VVLVLAGR	VVLVLAGR	2	y	1	7	43.23427	sp|P61353|RL27_HUMAN		FALSE		0.239800006	FALSE	451				
556.3271484	301.1506348	47.8782	60S ribosomal protein L27a OS=Homo sapiens GN=RPL27A PE=1 SV=2		95.89	TGAAPIIDVVR	TGAAPIIDVVR	2	b	1	4	48.20973	sp|P46776|RL27A_HUMAN	9.87295E+13	FALSE		1	FALSE	247				
556.3271484	811.5036011	47.8782	60S ribosomal protein L27a OS=Homo sapiens GN=RPL27A PE=1 SV=2		95.89	TGAAPIIDVVR	TGAAPIIDVVR	2	y	1	7	48.20973	sp|P46776|RL27A_HUMAN	9.87295E+13	FALSE		1	FALSE	247				
556.3271484	230.1135254	47.8782	60S ribosomal protein L27a OS=Homo sapiens GN=RPL27A PE=1 SV=2		26.08	TGAAPIIDVVR	TGAAPIIDVVR	2	b	1	3	48.20973	sp|P46776|RL27A_HUMAN	9.87295E+13	FALSE		1	FALSE	247				
556.3271484	601.3667603	47.8782	60S ribosomal protein L27a OS=Homo sapiens GN=RPL27A PE=1 SV=2		15.4	TGAAPIIDVVR	TGAAPIIDVVR	2	y	1	5	48.20973	sp|P46776|RL27A_HUMAN	9.87295E+13	FALSE		1	FALSE	247				
556.3271484	882.5407104	47.8782	60S ribosomal protein L27a OS=Homo sapiens GN=RPL27A PE=1 SV=2		10.3	TGAAPIIDVVR	TGAAPIIDVVR	2	y	1	8	48.20973	sp|P46776|RL27A_HUMAN	9.87295E+13	FALSE		1	FALSE	247				
556.3271484	398.2033997	47.8782	60S ribosomal protein L27a OS=Homo sapiens GN=RPL27A PE=1 SV=2		8.43	TGAAPIIDVVR	TGAAPIIDVVR	2	b	1	5	48.20973	sp|P46776|RL27A_HUMAN	9.87295E+13	FALSE		1	FALSE	247				
556.3271484	714.4508667	47.8782	60S ribosomal protein L27a OS=Homo sapiens GN=RPL27A PE=1 SV=2		8.43	TGAAPIIDVVR	TGAAPIIDVVR	2	y	1	6	48.20973	sp|P46776|RL27A_HUMAN	9.87295E+13	FALSE		1	FALSE	247				
556.3271484	488.2827148	47.8782	60S ribosomal protein L27a OS=Homo sapiens GN=RPL27A PE=1 SV=2		7.59	TGAAPIIDVVR	TGAAPIIDVVR	2	y	1	4	48.20973	sp|P46776|RL27A_HUMAN	9.87295E+13	FALSE		1	FALSE	247				
556.3271484	373.2557678	47.8782	60S ribosomal protein L27a OS=Homo sapiens GN=RPL27A PE=1 SV=2		5.82	TGAAPIIDVVR	TGAAPIIDVVR	2	y	1	3	48.20973	sp|P46776|RL27A_HUMAN	9.87295E+13	FALSE		1	FALSE	247				
556.3271484	159.076416	47.8782	60S ribosomal protein L27a OS=Homo sapiens GN=RPL27A PE=1 SV=2		5.48	TGAAPIIDVVR	TGAAPIIDVVR	2	b	1	2	48.20973	sp|P46776|RL27A_HUMAN	9.87295E+13	FALSE		1	FALSE	247				
556.3271484	953.5778198	47.8782	60S ribosomal protein L27a OS=Homo sapiens GN=RPL27A PE=1 SV=2		5.48	TGAAPIIDVVR	TGAAPIIDVVR	2	y	1	9	48.20973	sp|P46776|RL27A_HUMAN	9.87295E+13	FALSE		1	FALSE	247				
556.3271484	175.1189575	47.8782	60S ribosomal protein L27a OS=Homo sapiens GN=RPL27A PE=1 SV=2		5.1	TGAAPIIDVVR	TGAAPIIDVVR	2	y	1	1	48.20973	sp|P46776|RL27A_HUMAN	9.87295E+13	FALSE		1	FALSE	247				
556.3271484	256.1473694	47.8782	60S ribosomal protein L27a OS=Homo sapiens GN=RPL27A PE=1 SV=2		2.54	TGAAPIIDVVR	TGAAPIIDVVR	2	b	2	6	48.20973	sp|P46776|RL27A_HUMAN	9.87295E+13	FALSE		1	FALSE	247				
556.3271484	441.7740173	47.8782	60S ribosomal protein L27a OS=Homo sapiens GN=RPL27A PE=1 SV=2		2.16	TGAAPIIDVVR	TGAAPIIDVVR	2	y	2	8	48.20973	sp|P46776|RL27A_HUMAN	9.87295E+13	FALSE		1	FALSE	247				
556.3271484	102.0549545	47.8782	60S ribosomal protein L27a OS=Homo sapiens GN=RPL27A PE=1 SV=2		1.83	TGAAPIIDVVR	TGAAPIIDVVR	2	b	1	1	48.20973	sp|P46776|RL27A_HUMAN	9.87295E+13	FALSE		1	FALSE	247				
556.3271484	1010.599304	47.8782	60S ribosomal protein L27a OS=Homo sapiens GN=RPL27A PE=1 SV=2		1.83	TGAAPIIDVVR	TGAAPIIDVVR	2	y	1	10	48.20973	sp|P46776|RL27A_HUMAN	9.87295E+13	FALSE		1	FALSE	247				
879.442749	1119.579346	85.18201	60S ribosomal protein L27a OS=Homo sapiens GN=RPL27A PE=1 SV=2		1.62	NQSFCPTVNLDKLWTLVSEQTR	NQSFC[CAM]PTVNLDKLWTLVSEQTR	3	y	1	9	85.18892	sp|P46776|RL27A_HUMAN	1391439488	FALSE		0.999899983	FALSE	247				
879.442749	719.3682251	85.18201	60S ribosomal protein L27a OS=Homo sapiens GN=RPL27A PE=1 SV=2		0.32	NQSFCPTVNLDKLWTLVSEQTR	NQSFC[CAM]PTVNLDKLWTLVSEQTR	3	y	1	6	85.18892	sp|P46776|RL27A_HUMAN	1391439488	FALSE		0.999899983	FALSE	247				
879.442749	2000.081177	85.18201	60S ribosomal protein L27a OS=Homo sapiens GN=RPL27A PE=1 SV=2		0.15	NQSFCPTVNLDKLWTLVSEQTR	NQSFC[CAM]PTVNLDKLWTLVSEQTR	3	y	1	17	85.18892	sp|P46776|RL27A_HUMAN	1391439488	FALSE		0.999899983	FALSE	247				
879.442749	667.3652344	85.18201	60S ribosomal protein L27a OS=Homo sapiens GN=RPL27A PE=1 SV=2		0.14	NQSFCPTVNLDKLWTLVSEQTR	NQSFC[CAM]PTVNLDKLWTLVSEQTR	3	y	3	17	85.18892	sp|P46776|RL27A_HUMAN	1391439488	FALSE		0.999899983	FALSE	247				
879.442749	243.1087799	85.18201	60S ribosomal protein L27a OS=Homo sapiens GN=RPL27A PE=1 SV=2		0.13	NQSFCPTVNLDKLWTLVSEQTR	NQSFC[CAM]PTVNLDKLWTLVSEQTR	3	b	1	2	85.18892	sp|P46776|RL27A_HUMAN	1391439488	FALSE		0.999899983	FALSE	247				
879.442749	312.1410828	85.18201	60S ribosomal protein L27a OS=Homo sapiens GN=RPL27A PE=1 SV=2		0.09	NQSFCPTVNLDKLWTLVSEQTR	NQSFC[CAM]PTVNLDKLWTLVSEQTR	3	b	3	8	85.18892	sp|P46776|RL27A_HUMAN	1391439488	FALSE		0.999899983	FALSE	247				
879.442749	2394.212158	85.18201	60S ribosomal protein L27a OS=Homo sapiens GN=RPL27A PE=1 SV=2		0.09	NQSFCPTVNLDKLWTLVSEQTR	NQSFC[CAM]PTVNLDKLWTLVSEQTR	3	y	1	20	85.18892	sp|P46776|RL27A_HUMAN	1391439488	FALSE		0.999899983	FALSE	247				
879.442749	620.2998047	85.18201	60S ribosomal protein L27a OS=Homo sapiens GN=RPL27A PE=1 SV=2		0.06	NQSFCPTVNLDKLWTLVSEQTR	NQSFC[CAM]PTVNLDKLWTLVSEQTR	3	y	1	5	85.18892	sp|P46776|RL27A_HUMAN	1391439488	FALSE		0.999899983	FALSE	247				
879.442749	276.166626	85.18201	60S ribosomal protein L27a OS=Homo sapiens GN=RPL27A PE=1 SV=2		0.02	NQSFCPTVNLDKLWTLVSEQTR	NQSFC[CAM]PTVNLDKLWTLVSEQTR	3	y	1	2	85.18892	sp|P46776|RL27A_HUMAN	1391439488	FALSE		0.999899983	FALSE	247				
711.8377075	786.4356079	41.64329	60S ribosomal protein L27a OS=Homo sapiens GN=RPL27A PE=1 SV=2		3.47	NQSFCPTVNLDK	NQSFC[CAM]PTVNLDK	2	y	1	7	41.97418	sp|P46776|RL27A_HUMAN	8.58455E+14	FALSE		0.999599993	FALSE	247				
711.8377075	1093.534668	41.64329	60S ribosomal protein L27a OS=Homo sapiens GN=RPL27A PE=1 SV=2		0.57	NQSFCPTVNLDK	NQSFC[CAM]PTVNLDK	2	y	1	9	41.97418	sp|P46776|RL27A_HUMAN	8.58455E+14	FALSE		0.999599993	FALSE	247				
711.8377075	243.1087799	41.64329	60S ribosomal protein L27a OS=Homo sapiens GN=RPL27A PE=1 SV=2		0.55	NQSFCPTVNLDK	NQSFC[CAM]PTVNLDK	2	b	1	2	41.97418	sp|P46776|RL27A_HUMAN	8.58455E+14	FALSE		0.999599993	FALSE	247				
711.8377075	1180.56665	41.64329	60S ribosomal protein L27a OS=Homo sapiens GN=RPL27A PE=1 SV=2		0.55	NQSFCPTVNLDK	NQSFC[CAM]PTVNLDK	2	y	1	10	41.97418	sp|P46776|RL27A_HUMAN	8.58455E+14	FALSE		0.999599993	FALSE	247				
711.8377075	946.4662476	41.64329	60S ribosomal protein L27a OS=Homo sapiens GN=RPL27A PE=1 SV=2		0.52	NQSFCPTVNLDK	NQSFC[CAM]PTVNLDK	2	y	1	8	41.97418	sp|P46776|RL27A_HUMAN	8.58455E+14	FALSE		0.999599993	FALSE	247				
711.8377075	489.2667236	41.64329	60S ribosomal protein L27a OS=Homo sapiens GN=RPL27A PE=1 SV=2		0.41	NQSFCPTVNLDK	NQSFC[CAM]PTVNLDK	2	y	1	4	41.97418	sp|P46776|RL27A_HUMAN	8.58455E+14	FALSE		0.999599993	FALSE	247				
711.8377075	934.4087524	41.64329	60S ribosomal protein L27a OS=Homo sapiens GN=RPL27A PE=1 SV=2		0.41	NQSFCPTVNLDK	NQSFC[CAM]PTVNLDK	2	b	1	8	41.97418	sp|P46776|RL27A_HUMAN	8.58455E+14	FALSE		0.999599993	FALSE	247				
711.8377075	702.8324585	41.64329	60S ribosomal protein L27a OS=Homo sapiens GN=RPL27A PE=1 SV=2		0.39	NQSFCPTVNLDK	NQSFC[CAM]PTVNLDK	2	b	2	12	41.97418	sp|P46776|RL27A_HUMAN	8.58455E+14	FALSE		0.999599993	FALSE	247				
711.8377075	689.3828125	41.64329	60S ribosomal protein L27a OS=Homo sapiens GN=RPL27A PE=1 SV=2		0.29	NQSFCPTVNLDK	NQSFC[CAM]PTVNLDK	2	y	1	6	41.97418	sp|P46776|RL27A_HUMAN	8.58455E+14	FALSE		0.999599993	FALSE	247				
711.8377075	147.1128082	41.64329	60S ribosomal protein L27a OS=Homo sapiens GN=RPL27A PE=1 SV=2		0.12	NQSFCPTVNLDK	NQSFC[CAM]PTVNLDK	2	y	1	1	41.97418	sp|P46776|RL27A_HUMAN	8.58455E+14	FALSE		0.999599993	FALSE	247				
616.8353271	300.1706543	51.51772	60S ribosomal protein L27a OS=Homo sapiens GN=RPL27A PE=1 SV=2		12.33	LWTLVSEQTR	LWTLVSEQTR	2	b	1	2	51.82075	sp|P46776|RL27A_HUMAN	2.45822E+13	FALSE		0.998399973	FALSE	247				
616.8353271	933.5	51.51772	60S ribosomal protein L27a OS=Homo sapiens GN=RPL27A PE=1 SV=2		12.33	LWTLVSEQTR	LWTLVSEQTR	2	y	1	8	51.82075	sp|P46776|RL27A_HUMAN	2.45822E+13	FALSE		0.998399973	FALSE	247				
616.8353271	514.3023682	51.51772	60S ribosomal protein L27a OS=Homo sapiens GN=RPL27A PE=1 SV=2		6.06	LWTLVSEQTR	LWTLVSEQTR	2	b	1	4	51.82075	sp|P46776|RL27A_HUMAN	2.45822E+13	FALSE		0.998399973	FALSE	247				
616.8353271	719.3682251	51.51772	60S ribosomal protein L27a OS=Homo sapiens GN=RPL27A PE=1 SV=2		6.06	LWTLVSEQTR	LWTLVSEQTR	2	y	1	6	51.82075	sp|P46776|RL27A_HUMAN	2.45822E+13	FALSE		0.998399973	FALSE	247				
616.8353271	620.2998047	51.51772	60S ribosomal protein L27a OS=Homo sapiens GN=RPL27A PE=1 SV=2		5.44	LWTLVSEQTR	LWTLVSEQTR	2	y	1	5	51.82075	sp|P46776|RL27A_HUMAN	2.45822E+13	FALSE		0.998399973	FALSE	247				
616.8353271	175.1189575	51.51772	60S ribosomal protein L27a OS=Homo sapiens GN=RPL27A PE=1 SV=2		2.93	LWTLVSEQTR	LWTLVSEQTR	2	y	1	1	51.82075	sp|P46776|RL27A_HUMAN	2.45822E+13	FALSE		0.998399973	FALSE	247				
616.8353271	401.2183228	51.51772	60S ribosomal protein L27a OS=Homo sapiens GN=RPL27A PE=1 SV=2		0.6	LWTLVSEQTR	LWTLVSEQTR	2	b	1	3	51.82075	sp|P46776|RL27A_HUMAN	2.45822E+13	FALSE		0.998399973	FALSE	247				
879.770752	1119.579346	85.18201	60S ribosomal protein L27a OS=Homo sapiens GN=RPL27A PE=1 SV=2		1.62	NQSFCPTVNLDKLWTLVSEQTR	N[Dea]QSFC[CAM]PTVNLDKLWTLVSEQTR	3	y	1	9	85.18892	sp|P46776|RL27A_HUMAN	1.17224E+12	FALSE		0.997799993	FALSE	247		Deamidated		
879.770752	719.3682251	85.18201	60S ribosomal protein L27a OS=Homo sapiens GN=RPL27A PE=1 SV=2		0.32	NQSFCPTVNLDKLWTLVSEQTR	N[Dea]QSFC[CAM]PTVNLDKLWTLVSEQTR	3	y	1	6	85.18892	sp|P46776|RL27A_HUMAN	1.17224E+12	FALSE		0.997799993	FALSE	247		Deamidated		
879.770752	2000.081177	85.18201	60S ribosomal protein L27a OS=Homo sapiens GN=RPL27A PE=1 SV=2		0.15	NQSFCPTVNLDKLWTLVSEQTR	N[Dea]QSFC[CAM]PTVNLDKLWTLVSEQTR	3	y	1	17	85.18892	sp|P46776|RL27A_HUMAN	1.17224E+12	FALSE		0.997799993	FALSE	247		Deamidated		
879.770752	667.3652344	85.18201	60S ribosomal protein L27a OS=Homo sapiens GN=RPL27A PE=1 SV=2		0.14	NQSFCPTVNLDKLWTLVSEQTR	N[Dea]QSFC[CAM]PTVNLDKLWTLVSEQTR	3	y	3	17	85.18892	sp|P46776|RL27A_HUMAN	1.17224E+12	FALSE		0.997799993	FALSE	247		Deamidated		
879.770752	2394.212158	85.18201	60S ribosomal protein L27a OS=Homo sapiens GN=RPL27A PE=1 SV=2		0.09	NQSFCPTVNLDKLWTLVSEQTR	N[Dea]QSFC[CAM]PTVNLDKLWTLVSEQTR	3	y	1	20	85.18892	sp|P46776|RL27A_HUMAN	1.17224E+12	FALSE		0.997799993	FALSE	247		Deamidated		
879.770752	620.2998047	85.18201	60S ribosomal protein L27a OS=Homo sapiens GN=RPL27A PE=1 SV=2		0.06	NQSFCPTVNLDKLWTLVSEQTR	N[Dea]QSFC[CAM]PTVNLDKLWTLVSEQTR	3	y	1	5	85.18892	sp|P46776|RL27A_HUMAN	1.17224E+12	FALSE		0.997799993	FALSE	247		Deamidated		
879.770752	276.166626	85.18201	60S ribosomal protein L27a OS=Homo sapiens GN=RPL27A PE=1 SV=2		0.02	NQSFCPTVNLDKLWTLVSEQTR	N[Dea]QSFC[CAM]PTVNLDKLWTLVSEQTR	3	y	1	2	85.18892	sp|P46776|RL27A_HUMAN	1.17224E+12	FALSE		0.997799993	FALSE	247		Deamidated		
451.933136	601.3667603	39.37778	60S ribosomal protein L27a OS=Homo sapiens GN=RPL27A PE=1 SV=2		18.22	NKTGAAPIIDVVR	NKTGAAPIIDVVR	3	y	1	5	39.86397	sp|P46776|RL27A_HUMAN	2.62E+16	FALSE		0.995299995	FALSE	247				
451.933136	753.425354	39.37778	60S ribosomal protein L27a OS=Homo sapiens GN=RPL27A PE=1 SV=2		18.22	NKTGAAPIIDVVR	NKTGAAPIIDVVR	3	b	1	8	39.86397	sp|P46776|RL27A_HUMAN	2.62E+16	FALSE		0.995299995	FALSE	247				
451.933136	543.2885132	39.37778	60S ribosomal protein L27a OS=Homo sapiens GN=RPL27A PE=1 SV=2		14.74	NKTGAAPIIDVVR	NKTGAAPIIDVVR	3	b	1	6	39.86397	sp|P46776|RL27A_HUMAN	2.62E+16	FALSE		0.995299995	FALSE	247				
451.933136	811.5036011	39.37778	60S ribosomal protein L27a OS=Homo sapiens GN=RPL27A PE=1 SV=2		14.74	NKTGAAPIIDVVR	NKTGAAPIIDVVR	3	y	1	7	39.86397	sp|P46776|RL27A_HUMAN	2.62E+16	FALSE		0.995299995	FALSE	247				
451.933136	488.2827148	39.37778	60S ribosomal protein L27a OS=Homo sapiens GN=RPL27A PE=1 SV=2		12.57	NKTGAAPIIDVVR	NKTGAAPIIDVVR	3	y	1	4	39.86397	sp|P46776|RL27A_HUMAN	2.62E+16	FALSE		0.995299995	FALSE	247				
451.933136	714.4508667	39.37778	60S ribosomal protein L27a OS=Homo sapiens GN=RPL27A PE=1 SV=2		5.58	NKTGAAPIIDVVR	NKTGAAPIIDVVR	3	y	1	6	39.86397	sp|P46776|RL27A_HUMAN	2.62E+16	FALSE		0.995299995	FALSE	247				
451.933136	373.2557678	39.37778	60S ribosomal protein L27a OS=Homo sapiens GN=RPL27A PE=1 SV=2		3.76	NKTGAAPIIDVVR	NKTGAAPIIDVVR	3	y	1	3	39.86397	sp|P46776|RL27A_HUMAN	2.62E+16	FALSE		0.995299995	FALSE	247				
451.933136	175.1189575	39.37778	60S ribosomal protein L27a OS=Homo sapiens GN=RPL27A PE=1 SV=2		1.37	NKTGAAPIIDVVR	NKTGAAPIIDVVR	3	y	1	1	39.86397	sp|P46776|RL27A_HUMAN	2.62E+16	FALSE		0.995299995	FALSE	247				
451.933136	272.1479187	39.37778	60S ribosomal protein L27a OS=Homo sapiens GN=RPL27A PE=1 SV=2		0.98	NKTGAAPIIDVVR	NKTGAAPIIDVVR	3	b	2	6	39.86397	sp|P46776|RL27A_HUMAN	2.62E+16	FALSE		0.995299995	FALSE	247				
451.933136	187.1315308	39.37778	60S ribosomal protein L27a OS=Homo sapiens GN=RPL27A PE=1 SV=2		0.36	NKTGAAPIIDVVR	NKTGAAPIIDVVR	3	y	2	3	39.86397	sp|P46776|RL27A_HUMAN	2.62E+16	FALSE		0.995299995	FALSE	247				
689.3778687	413.2142944	25.95065	60S ribosomal protein L29 OS=Homo sapiens GN=RPL29 PE=1 SV=2		61.05	AQAAAPASVPAQAPK	AQAAAPASVPAQAPK	2	b	1	5	25.9553	sp|P47914|RL29_HUMAN	7.92941E+13	FALSE		0.999800026	FALSE	463				
689.3778687	965.5414429	25.95065	60S ribosomal protein L29 OS=Homo sapiens GN=RPL29 PE=1 SV=2		61.05	AQAAAPASVPAQAPK	AQAAAPASVPAQAPK	2	y	1	10	25.9553	sp|P47914|RL29_HUMAN	7.92941E+13	FALSE		0.999800026	FALSE	463				
689.3778687	611.3511353	25.95065	60S ribosomal protein L29 OS=Homo sapiens GN=RPL29 PE=1 SV=2		20.39	AQAAAPASVPAQAPK	AQAAAPASVPAQAPK	2	y	1	6	25.9553	sp|P47914|RL29_HUMAN	7.92941E+13	FALSE		0.999800026	FALSE	463				
689.3778687	767.4046021	25.95065	60S ribosomal protein L29 OS=Homo sapiens GN=RPL29 PE=1 SV=2		20.39	AQAAAPASVPAQAPK	AQAAAPASVPAQAPK	2	b	1	9	25.9553	sp|P47914|RL29_HUMAN	7.92941E+13	FALSE		0.999800026	FALSE	463				
689.3778687	342.1771851	25.95065	60S ribosomal protein L29 OS=Homo sapiens GN=RPL29 PE=1 SV=2		12.59	AQAAAPASVPAQAPK	AQAAAPASVPAQAPK	2	b	1	4	25.9553	sp|P47914|RL29_HUMAN	7.92941E+13	FALSE		0.999800026	FALSE	463				
689.3778687	1036.578613	25.95065	60S ribosomal protein L29 OS=Homo sapiens GN=RPL29 PE=1 SV=2		12.59	AQAAAPASVPAQAPK	AQAAAPASVPAQAPK	2	y	1	11	25.9553	sp|P47914|RL29_HUMAN	7.92941E+13	FALSE		0.999800026	FALSE	463				
689.3778687	271.1400757	25.95065	60S ribosomal protein L29 OS=Homo sapiens GN=RPL29 PE=1 SV=2		10.3	AQAAAPASVPAQAPK	AQAAAPASVPAQAPK	2	b	1	3	25.9553	sp|P47914|RL29_HUMAN	7.92941E+13	FALSE		0.999800026	FALSE	463				
689.3778687	1107.615723	25.95065	60S ribosomal protein L29 OS=Homo sapiens GN=RPL29 PE=1 SV=2		10.3	AQAAAPASVPAQAPK	AQAAAPASVPAQAPK	2	y	1	12	25.9553	sp|P47914|RL29_HUMAN	7.92941E+13	FALSE		0.999800026	FALSE	463				
689.3778687	200.1029663	25.95065	60S ribosomal protein L29 OS=Homo sapiens GN=RPL29 PE=1 SV=2		5.95	AQAAAPASVPAQAPK	AQAAAPASVPAQAPK	2	b	1	2	25.9553	sp|P47914|RL29_HUMAN	7.92941E+13	FALSE		0.999800026	FALSE	463				
689.3778687	1178.652832	25.95065	60S ribosomal protein L29 OS=Homo sapiens GN=RPL29 PE=1 SV=2		5.95	AQAAAPASVPAQAPK	AQAAAPASVPAQAPK	2	y	1	13	25.9553	sp|P47914|RL29_HUMAN	7.92941E+13	FALSE		0.999800026	FALSE	463				
689.3778687	581.3041992	25.95065	60S ribosomal protein L29 OS=Homo sapiens GN=RPL29 PE=1 SV=2		4.38	AQAAAPASVPAQAPK	AQAAAPASVPAQAPK	2	b	1	7	25.9553	sp|P47914|RL29_HUMAN	7.92941E+13	FALSE		0.999800026	FALSE	463				
689.3778687	797.4515991	25.95065	60S ribosomal protein L29 OS=Homo sapiens GN=RPL29 PE=1 SV=2		4.38	AQAAAPASVPAQAPK	AQAAAPASVPAQAPK	2	y	1	8	25.9553	sp|P47914|RL29_HUMAN	7.92941E+13	FALSE		0.999800026	FALSE	463				
689.3778687	710.4195557	25.95065	60S ribosomal protein L29 OS=Homo sapiens GN=RPL29 PE=1 SV=2		2.01	AQAAAPASVPAQAPK	AQAAAPASVPAQAPK	2	y	1	7	25.9553	sp|P47914|RL29_HUMAN	7.92941E+13	FALSE		0.999800026	FALSE	463				
689.3778687	510.2670593	25.95065	60S ribosomal protein L29 OS=Homo sapiens GN=RPL29 PE=1 SV=2		1.71	AQAAAPASVPAQAPK	AQAAAPASVPAQAPK	2	b	1	6	25.9553	sp|P47914|RL29_HUMAN	7.92941E+13	FALSE		0.999800026	FALSE	463				
689.3778687	868.4887085	25.95065	60S ribosomal protein L29 OS=Homo sapiens GN=RPL29 PE=1 SV=2		1.71	AQAAAPASVPAQAPK	AQAAAPASVPAQAPK	2	y	1	9	25.9553	sp|P47914|RL29_HUMAN	7.92941E+13	FALSE		0.999800026	FALSE	463				
689.3778687	244.1655731	25.95065	60S ribosomal protein L29 OS=Homo sapiens GN=RPL29 PE=1 SV=2		1	AQAAAPASVPAQAPK	AQAAAPASVPAQAPK	2	y	1	2	25.9553	sp|P47914|RL29_HUMAN	7.92941E+13	FALSE		0.999800026	FALSE	463				
689.3778687	1134.59021	25.95065	60S ribosomal protein L29 OS=Homo sapiens GN=RPL29 PE=1 SV=2		1	AQAAAPASVPAQAPK	AQAAAPASVPAQAPK	2	b	1	13	25.9553	sp|P47914|RL29_HUMAN	7.92941E+13	FALSE		0.999800026	FALSE	463				
689.3778687	315.2026672	25.95065	60S ribosomal protein L29 OS=Homo sapiens GN=RPL29 PE=1 SV=2		0.92	AQAAAPASVPAQAPK	AQAAAPASVPAQAPK	2	y	1	3	25.9553	sp|P47914|RL29_HUMAN	7.92941E+13	FALSE		0.999800026	FALSE	463				
689.3778687	443.261261	25.95065	60S ribosomal protein L29 OS=Homo sapiens GN=RPL29 PE=1 SV=2		0.79	AQAAAPASVPAQAPK	AQAAAPASVPAQAPK	2	y	1	4	25.9553	sp|P47914|RL29_HUMAN	7.92941E+13	FALSE		0.999800026	FALSE	463				
689.3778687	514.2984009	25.95065	60S ribosomal protein L29 OS=Homo sapiens GN=RPL29 PE=1 SV=2		0.12	AQAAAPASVPAQAPK	AQAAAPASVPAQAPK	2	y	1	5	25.9553	sp|P47914|RL29_HUMAN	7.92941E+13	FALSE		0.999800026	FALSE	463				
689.3778687	864.4573975	25.95065	60S ribosomal protein L29 OS=Homo sapiens GN=RPL29 PE=1 SV=2		0.12	AQAAAPASVPAQAPK	AQAAAPASVPAQAPK	2	b	1	10	25.9553	sp|P47914|RL29_HUMAN	7.92941E+13	FALSE		0.999800026	FALSE	463				
511.9547119	767.4284668	24.15871	60S ribosomal protein L29 OS=Homo sapiens GN=RPL29 PE=1 SV=2		7.12	AQAAAPASVPAQAPKR	AQAAAPASVPAQAPKR	3	y	2	16	22.5218	sp|P47914|RL29_HUMAN	1790788.875	FALSE		0.99940002	FALSE	463				
511.9547119	413.2142944	24.15871	60S ribosomal protein L29 OS=Homo sapiens GN=RPL29 PE=1 SV=2		1.81	AQAAAPASVPAQAPKR	AQAAAPASVPAQAPKR	3	b	1	5	22.5218	sp|P47914|RL29_HUMAN	1790788.875	FALSE		0.99940002	FALSE	463				
511.9547119	1121.642578	24.15871	60S ribosomal protein L29 OS=Homo sapiens GN=RPL29 PE=1 SV=2		1.81	AQAAAPASVPAQAPKR	AQAAAPASVPAQAPKR	3	y	1	11	22.5218	sp|P47914|RL29_HUMAN	1790788.875	FALSE		0.99940002	FALSE	463				
511.9547119	271.1400757	24.15871	60S ribosomal protein L29 OS=Homo sapiens GN=RPL29 PE=1 SV=2		0.86	AQAAAPASVPAQAPKR	AQAAAPASVPAQAPKR	3	b	1	3	22.5218	sp|P47914|RL29_HUMAN	1790788.875	FALSE		0.99940002	FALSE	463				
511.9547119	200.1029663	24.15871	60S ribosomal protein L29 OS=Homo sapiens GN=RPL29 PE=1 SV=2		0.81	AQAAAPASVPAQAPKR	AQAAAPASVPAQAPKR	3	b	1	2	22.5218	sp|P47914|RL29_HUMAN	1790788.875	FALSE		0.99940002	FALSE	463				
511.9547119	1334.753906	24.15871	60S ribosomal protein L29 OS=Homo sapiens GN=RPL29 PE=1 SV=2		0.81	AQAAAPASVPAQAPKR	AQAAAPASVPAQAPKR	3	y	1	14	22.5218	sp|P47914|RL29_HUMAN	1790788.875	FALSE		0.99940002	FALSE	463				
511.9547119	400.2666931	24.15871	60S ribosomal protein L29 OS=Homo sapiens GN=RPL29 PE=1 SV=2		0.61	AQAAAPASVPAQAPKR	AQAAAPASVPAQAPKR	3	y	1	3	22.5218	sp|P47914|RL29_HUMAN	1790788.875	FALSE		0.99940002	FALSE	463				
511.9547119	342.2014465	24.15871	60S ribosomal protein L29 OS=Homo sapiens GN=RPL29 PE=1 SV=2		0.17	AQAAAPASVPAQAPKR	AQAAAPASVPAQAPKR	3	y	3	10	22.5218	sp|P47914|RL29_HUMAN	1790788.875	FALSE		0.99940002	FALSE	463				
511.9547119	670.3994751	24.15871	60S ribosomal protein L29 OS=Homo sapiens GN=RPL29 PE=1 SV=2		0.14	AQAAAPASVPAQAPKR	AQAAAPASVPAQAPKR	3	y	1	6	22.5218	sp|P47914|RL29_HUMAN	1790788.875	FALSE		0.99940002	FALSE	463				
511.9547119	596.8435059	24.15871	60S ribosomal protein L29 OS=Homo sapiens GN=RPL29 PE=1 SV=2		0.11	AQAAAPASVPAQAPKR	AQAAAPASVPAQAPKR	3	y	2	12	22.5218	sp|P47914|RL29_HUMAN	1790788.875	FALSE		0.99940002	FALSE	463				
511.9547119	599.3623657	24.15871	60S ribosomal protein L29 OS=Homo sapiens GN=RPL29 PE=1 SV=2		0.09	AQAAAPASVPAQAPKR	AQAAAPASVPAQAPKR	3	y	1	5	22.5218	sp|P47914|RL29_HUMAN	1790788.875	FALSE		0.99940002	FALSE	463				
511.9547119	866.5206909	24.15871	60S ribosomal protein L29 OS=Homo sapiens GN=RPL29 PE=1 SV=2		0.08	AQAAAPASVPAQAPKR	AQAAAPASVPAQAPKR	3	y	1	8	22.5218	sp|P47914|RL29_HUMAN	1790788.875	FALSE		0.99940002	FALSE	463				
511.9547119	384.2297668	24.15871	60S ribosomal protein L29 OS=Homo sapiens GN=RPL29 PE=1 SV=2		0.03	AQAAAPASVPAQAPKR	AQAAAPASVPAQAPKR	3	y	2	7	22.5218	sp|P47914|RL29_HUMAN	1790788.875	FALSE		0.99940002	FALSE	463				
511.9547119	471.3038025	24.15871	60S ribosomal protein L29 OS=Homo sapiens GN=RPL29 PE=1 SV=2		0.03	AQAAAPASVPAQAPKR	AQAAAPASVPAQAPKR	3	y	1	4	22.5218	sp|P47914|RL29_HUMAN	1790788.875	FALSE		0.99940002	FALSE	463				
694.4054565	611.3511353	26.73128	60S ribosomal protein L29 OS=Homo sapiens GN=RPL29 PE=1 SV=2		8.36	KAKAKAKAKDQTKAQAAAPASVPAQAPK	KAKAKAKAKDQTKAQAAAPASVPAQAPK	4	y	1	6	26.63122	sp|P47914|RL29_HUMAN		FALSE		0.907199979	FALSE	463				
694.4054565	1036.578613	26.73128	60S ribosomal protein L29 OS=Homo sapiens GN=RPL29 PE=1 SV=2		7.05	KAKAKAKAKDQTKAQAAAPASVPAQAPK	KAKAKAKAKDQTKAQAAAPASVPAQAPK	4	y	1	11	26.63122	sp|P47914|RL29_HUMAN		FALSE		0.907199979	FALSE	463				
694.4054565	200.1183472	26.73128	60S ribosomal protein L29 OS=Homo sapiens GN=RPL29 PE=1 SV=2		1.92	KAKAKAKAKDQTKAQAAAPASVPAQAPK	KAKAKAKAKDQTKAQAAAPASVPAQAPK	4	y	4	8	26.63122	sp|P47914|RL29_HUMAN		FALSE		0.907199979	FALSE	463				
694.4054565	1107.615723	26.73128	60S ribosomal protein L29 OS=Homo sapiens GN=RPL29 PE=1 SV=2		1.83	KAKAKAKAKDQTKAQAAAPASVPAQAPK	KAKAKAKAKDQTKAQAAAPASVPAQAPK	4	y	1	12	26.63122	sp|P47914|RL29_HUMAN		FALSE		0.907199979	FALSE	463				
694.4054565	797.4515991	26.73128	60S ribosomal protein L29 OS=Homo sapiens GN=RPL29 PE=1 SV=2		1.37	KAKAKAKAKDQTKAQAAAPASVPAQAPK	KAKAKAKAKDQTKAQAAAPASVPAQAPK	4	y	1	8	26.63122	sp|P47914|RL29_HUMAN		FALSE		0.907199979	FALSE	463				
694.4054565	1178.652832	26.73128	60S ribosomal protein L29 OS=Homo sapiens GN=RPL29 PE=1 SV=2		1.16	KAKAKAKAKDQTKAQAAAPASVPAQAPK	KAKAKAKAKDQTKAQAAAPASVPAQAPK	4	y	1	13	26.63122	sp|P47914|RL29_HUMAN		FALSE		0.907199979	FALSE	463				
694.4054565	965.5414429	26.73128	60S ribosomal protein L29 OS=Homo sapiens GN=RPL29 PE=1 SV=2		0.8	KAKAKAKAKDQTKAQAAAPASVPAQAPK	KAKAKAKAKDQTKAQAAAPASVPAQAPK	4	y	1	10	26.63122	sp|P47914|RL29_HUMAN		FALSE		0.907199979	FALSE	463				
694.4054565	536.3018799	26.73128	60S ribosomal protein L29 OS=Homo sapiens GN=RPL29 PE=1 SV=2		0.72	KAKAKAKAKDQTKAQAAAPASVPAQAPK	KAKAKAKAKDQTKAQAAAPASVPAQAPK	4	y	3	17	26.63122	sp|P47914|RL29_HUMAN		FALSE		0.907199979	FALSE	463				
694.4054565	868.4887085	26.73128	60S ribosomal protein L29 OS=Homo sapiens GN=RPL29 PE=1 SV=2		0.71	KAKAKAKAKDQTKAQAAAPASVPAQAPK	KAKAKAKAKDQTKAQAAAPASVPAQAPK	4	y	1	9	26.63122	sp|P47914|RL29_HUMAN		FALSE		0.907199979	FALSE	463				
694.4054565	694.4054565	26.73128	60S ribosomal protein L29 OS=Homo sapiens GN=RPL29 PE=1 SV=2		0.51	KAKAKAKAKDQTKAQAAAPASVPAQAPK	KAKAKAKAKDQTKAQAAAPASVPAQAPK	4	y	4	28	26.63122	sp|P47914|RL29_HUMAN		FALSE		0.907199979	FALSE	463				
694.4054565	443.261261	26.73128	60S ribosomal protein L29 OS=Homo sapiens GN=RPL29 PE=1 SV=2		0.44	KAKAKAKAKDQTKAQAAAPASVPAQAPK	KAKAKAKAKDQTKAQAAAPASVPAQAPK	4	y	1	4	26.63122	sp|P47914|RL29_HUMAN		FALSE		0.907199979	FALSE	463				
694.4054565	244.1655731	26.73128	60S ribosomal protein L29 OS=Homo sapiens GN=RPL29 PE=1 SV=2		0.36	KAKAKAKAKDQTKAQAAAPASVPAQAPK	KAKAKAKAKDQTKAQAAAPASVPAQAPK	4	y	1	2	26.63122	sp|P47914|RL29_HUMAN		FALSE		0.907199979	FALSE	463				
694.4054565	710.4195557	26.73128	60S ribosomal protein L29 OS=Homo sapiens GN=RPL29 PE=1 SV=2		0.36	KAKAKAKAKDQTKAQAAAPASVPAQAPK	KAKAKAKAKDQTKAQAAAPASVPAQAPK	4	y	1	7	26.63122	sp|P47914|RL29_HUMAN		FALSE		0.907199979	FALSE	463				
694.4054565	129.1022339	26.73128	60S ribosomal protein L29 OS=Homo sapiens GN=RPL29 PE=1 SV=2		0.14	KAKAKAKAKDQTKAQAAAPASVPAQAPK	KAKAKAKAKDQTKAQAAAPASVPAQAPK	4	b	1	1	26.63122	sp|P47914|RL29_HUMAN		FALSE		0.907199979	FALSE	463				
694.4054565	844.4854126	26.73128	60S ribosomal protein L29 OS=Homo sapiens GN=RPL29 PE=1 SV=2		0.1	KAKAKAKAKDQTKAQAAAPASVPAQAPK	KAKAKAKAKDQTKAQAAAPASVPAQAPK	4	b	3	26	26.63122	sp|P47914|RL29_HUMAN		FALSE		0.907199979	FALSE	463				
692.1997681	611.3511353	26.09896	60S ribosomal protein L29 OS=Homo sapiens GN=RPL29 PE=1 SV=2		7.22	RLCRPKAKAKAKAKDQTKAQAAAPASVPAQAPK	RLC[CAM]RPKAKAKAKAKDQTKAQAAAPASVPAQAPK	5	y	1	6	26.00185	sp|P47914|RL29_HUMAN		FALSE		0.761600018	FALSE	463				
692.1997681	1036.578613	26.09896	60S ribosomal protein L29 OS=Homo sapiens GN=RPL29 PE=1 SV=2		5.87	RLCRPKAKAKAKAKDQTKAQAAAPASVPAQAPK	RLC[CAM]RPKAKAKAKAKDQTKAQAAAPASVPAQAPK	5	y	1	11	26.00185	sp|P47914|RL29_HUMAN		FALSE		0.761600018	FALSE	463				
692.1997681	271.165741	26.09896	60S ribosomal protein L29 OS=Homo sapiens GN=RPL29 PE=1 SV=2		4.43	RLCRPKAKAKAKAKDQTKAQAAAPASVPAQAPK	RLC[CAM]RPKAKAKAKAKDQTKAQAAAPASVPAQAPK	5	b	4	9	26.00185	sp|P47914|RL29_HUMAN		FALSE		0.761600018	FALSE	463				
692.1997681	1178.652832	26.09896	60S ribosomal protein L29 OS=Homo sapiens GN=RPL29 PE=1 SV=2		3.37	RLCRPKAKAKAKAKDQTKAQAAAPASVPAQAPK	RLC[CAM]RPKAKAKAKAKDQTKAQAAAPASVPAQAPK	5	y	1	13	26.00185	sp|P47914|RL29_HUMAN		FALSE		0.761600018	FALSE	463				
692.1997681	1107.615723	26.09896	60S ribosomal protein L29 OS=Homo sapiens GN=RPL29 PE=1 SV=2		3.03	RLCRPKAKAKAKAKDQTKAQAAAPASVPAQAPK	RLC[CAM]RPKAKAKAKAKDQTKAQAAAPASVPAQAPK	5	y	1	12	26.00185	sp|P47914|RL29_HUMAN		FALSE		0.761600018	FALSE	463				
692.1997681	342.1921387	26.09896	60S ribosomal protein L29 OS=Homo sapiens GN=RPL29 PE=1 SV=2		2.95	RLCRPKAKAKAKAKDQTKAQAAAPASVPAQAPK	RLC[CAM]RPKAKAKAKAKDQTKAQAAAPASVPAQAPK	5	b	2	5	26.00185	sp|P47914|RL29_HUMAN		FALSE		0.761600018	FALSE	463				
692.1997681	200.1183472	26.09896	60S ribosomal protein L29 OS=Homo sapiens GN=RPL29 PE=1 SV=2		2.39	RLCRPKAKAKAKAKDQTKAQAAAPASVPAQAPK	RLC[CAM]RPKAKAKAKAKDQTKAQAAAPASVPAQAPK	5	y	4	8	26.00185	sp|P47914|RL29_HUMAN		FALSE		0.761600018	FALSE	463				
692.1997681	797.4515991	26.09896	60S ribosomal protein L29 OS=Homo sapiens GN=RPL29 PE=1 SV=2		1.19	RLCRPKAKAKAKAKDQTKAQAAAPASVPAQAPK	RLC[CAM]RPKAKAKAKAKDQTKAQAAAPASVPAQAPK	5	y	1	8	26.00185	sp|P47914|RL29_HUMAN		FALSE		0.761600018	FALSE	463				
692.1997681	965.5414429	26.09896	60S ribosomal protein L29 OS=Homo sapiens GN=RPL29 PE=1 SV=2		0.89	RLCRPKAKAKAKAKDQTKAQAAAPASVPAQAPK	RLC[CAM]RPKAKAKAKAKDQTKAQAAAPASVPAQAPK	5	y	1	10	26.00185	sp|P47914|RL29_HUMAN		FALSE		0.761600018	FALSE	463				
692.1997681	710.4195557	26.09896	60S ribosomal protein L29 OS=Homo sapiens GN=RPL29 PE=1 SV=2		0.57	RLCRPKAKAKAKAKDQTKAQAAAPASVPAQAPK	RLC[CAM]RPKAKAKAKAKDQTKAQAAAPASVPAQAPK	5	y	1	7	26.00185	sp|P47914|RL29_HUMAN		FALSE		0.761600018	FALSE	463				
692.1997681	586.3242188	26.09896	60S ribosomal protein L29 OS=Homo sapiens GN=RPL29 PE=1 SV=2		0.47	RLCRPKAKAKAKAKDQTKAQAAAPASVPAQAPK	RLC[CAM]RPKAKAKAKAKDQTKAQAAAPASVPAQAPK	5	b	1	4	26.00185	sp|P47914|RL29_HUMAN		FALSE		0.761600018	FALSE	463				
692.1997681	536.3018799	26.09896	60S ribosomal protein L29 OS=Homo sapiens GN=RPL29 PE=1 SV=2		0.46	RLCRPKAKAKAKAKDQTKAQAAAPASVPAQAPK	RLC[CAM]RPKAKAKAKAKDQTKAQAAAPASVPAQAPK	5	y	3	17	26.00185	sp|P47914|RL29_HUMAN		FALSE		0.761600018	FALSE	463				
692.1997681	868.4887085	26.09896	60S ribosomal protein L29 OS=Homo sapiens GN=RPL29 PE=1 SV=2		0.44	RLCRPKAKAKAKAKDQTKAQAAAPASVPAQAPK	RLC[CAM]RPKAKAKAKAKDQTKAQAAAPASVPAQAPK	5	y	1	9	26.00185	sp|P47914|RL29_HUMAN		FALSE		0.761600018	FALSE	463				
692.1997681	692.1997681	26.09896	60S ribosomal protein L29 OS=Homo sapiens GN=RPL29 PE=1 SV=2		0.42	RLCRPKAKAKAKAKDQTKAQAAAPASVPAQAPK	RLC[CAM]RPKAKAKAKAKDQTKAQAAAPASVPAQAPK	5	y	5	33	26.00185	sp|P47914|RL29_HUMAN		FALSE		0.761600018	FALSE	463				
692.1997681	244.1655731	26.09896	60S ribosomal protein L29 OS=Homo sapiens GN=RPL29 PE=1 SV=2		0.39	RLCRPKAKAKAKAKDQTKAQAAAPASVPAQAPK	RLC[CAM]RPKAKAKAKAKDQTKAQAAAPASVPAQAPK	5	y	1	2	26.00185	sp|P47914|RL29_HUMAN		FALSE		0.761600018	FALSE	463				
692.1997681	736.6751099	26.09896	60S ribosomal protein L29 OS=Homo sapiens GN=RPL29 PE=1 SV=2		0.33	RLCRPKAKAKAKAKDQTKAQAAAPASVPAQAPK	RLC[CAM]RPKAKAKAKAKDQTKAQAAAPASVPAQAPK	5	b	4	28	26.00185	sp|P47914|RL29_HUMAN		FALSE		0.761600018	FALSE	463				
454.716095	611.3511353	26.38215	60S ribosomal protein L29 OS=Homo sapiens GN=RPL29 PE=1 SV=2		4.7	AQAAAPASVPAQAPK	AQAAAPAS[FMN]VPAQAPK	4	y	1	6	26.28372	sp|P47914|RL29_HUMAN		FALSE		0.752499998	FALSE	463		FMN		
454.716095	413.2142944	26.38215	60S ribosomal protein L29 OS=Homo sapiens GN=RPL29 PE=1 SV=2		3.36	AQAAAPASVPAQAPK	AQAAAPAS[FMN]VPAQAPK	4	b	1	5	26.28372	sp|P47914|RL29_HUMAN		FALSE		0.752499998	FALSE	463		FMN		
454.716095	514.2984009	26.38215	60S ribosomal protein L29 OS=Homo sapiens GN=RPL29 PE=1 SV=2		2.69	AQAAAPASVPAQAPK	AQAAAPAS[FMN]VPAQAPK	4	y	1	5	26.28372	sp|P47914|RL29_HUMAN		FALSE		0.752499998	FALSE	463		FMN		
454.716095	271.1400757	26.38215	60S ribosomal protein L29 OS=Homo sapiens GN=RPL29 PE=1 SV=2		1.95	AQAAAPASVPAQAPK	AQAAAPAS[FMN]VPAQAPK	4	b	1	3	26.28372	sp|P47914|RL29_HUMAN		FALSE		0.752499998	FALSE	463		FMN		
454.716095	315.2026672	26.38215	60S ribosomal protein L29 OS=Homo sapiens GN=RPL29 PE=1 SV=2		1.54	AQAAAPASVPAQAPK	AQAAAPAS[FMN]VPAQAPK	4	y	1	3	26.28372	sp|P47914|RL29_HUMAN		FALSE		0.752499998	FALSE	463		FMN		
454.716095	244.1655731	26.38215	60S ribosomal protein L29 OS=Homo sapiens GN=RPL29 PE=1 SV=2		1.39	AQAAAPASVPAQAPK	AQAAAPAS[FMN]VPAQAPK	4	y	1	2	26.28372	sp|P47914|RL29_HUMAN		FALSE		0.752499998	FALSE	463		FMN		
454.716095	582.2733154	26.38215	60S ribosomal protein L29 OS=Homo sapiens GN=RPL29 PE=1 SV=2		0.73	AQAAAPASVPAQAPK	AQAAAPAS[FMN]VPAQAPK	4	y	3	14	26.28372	sp|P47914|RL29_HUMAN		FALSE		0.752499998	FALSE	463		FMN		
454.716095	510.2670593	26.38215	60S ribosomal protein L29 OS=Homo sapiens GN=RPL29 PE=1 SV=2		0.57	AQAAAPASVPAQAPK	AQAAAPAS[FMN]VPAQAPK	4	b	1	6	26.28372	sp|P47914|RL29_HUMAN		FALSE		0.752499998	FALSE	463		FMN		
454.716095	200.1029663	26.38215	60S ribosomal protein L29 OS=Homo sapiens GN=RPL29 PE=1 SV=2		0.34	AQAAAPASVPAQAPK	AQAAAPAS[FMN]VPAQAPK	4	b	1	2	26.28372	sp|P47914|RL29_HUMAN		FALSE		0.752499998	FALSE	463		FMN		
454.716095	710.4195557	26.38215	60S ribosomal protein L29 OS=Homo sapiens GN=RPL29 PE=1 SV=2		0.22	AQAAAPASVPAQAPK	AQAAAPAS[FMN]VPAQAPK	4	y	1	7	26.28372	sp|P47914|RL29_HUMAN		FALSE		0.752499998	FALSE	463		FMN		
470.725708	668.3362427	26.43531	60S ribosomal protein L29 OS=Homo sapiens GN=RPL29 PE=1 SV=2		6.34	AQAAAPASVPAQAPKR	AQAAAPASVPAQ[Dea]APK[GMP]R	4	b	1	8	26.33663	sp|P47914|RL29_HUMAN		FALSE		0.38440001	FALSE	463		"Deamidated,Phosphoguanosine"		
470.725708	413.2142944	26.43531	60S ribosomal protein L29 OS=Homo sapiens GN=RPL29 PE=1 SV=2		5.98	AQAAAPASVPAQAPKR	AQAAAPASVPAQ[Dea]APK[GMP]R	4	b	1	5	26.33663	sp|P47914|RL29_HUMAN		FALSE		0.38440001	FALSE	463		"Deamidated,Phosphoguanosine"		
470.725708	650.2957153	26.43531	60S ribosomal protein L29 OS=Homo sapiens GN=RPL29 PE=1 SV=2		5.45	AQAAAPASVPAQAPKR	AQAAAPASVPAQ[Dea]APK[GMP]R	4	y	2	9	26.33663	sp|P47914|RL29_HUMAN		FALSE		0.38440001	FALSE	463		"Deamidated,Phosphoguanosine"		
470.725708	342.1771851	26.43531	60S ribosomal protein L29 OS=Homo sapiens GN=RPL29 PE=1 SV=2		1.91	AQAAAPASVPAQAPKR	AQAAAPASVPAQ[Dea]APK[GMP]R	4	b	1	4	26.33663	sp|P47914|RL29_HUMAN		FALSE		0.38440001	FALSE	463		"Deamidated,Phosphoguanosine"		
470.725708	581.3041992	26.43531	60S ribosomal protein L29 OS=Homo sapiens GN=RPL29 PE=1 SV=2		1.57	AQAAAPASVPAQAPKR	AQAAAPASVPAQ[Dea]APK[GMP]R	4	b	1	7	26.33663	sp|P47914|RL29_HUMAN		FALSE		0.38440001	FALSE	463		"Deamidated,Phosphoguanosine"		
470.725708	200.1029663	26.43531	60S ribosomal protein L29 OS=Homo sapiens GN=RPL29 PE=1 SV=2		1.27	AQAAAPASVPAQAPKR	AQAAAPASVPAQ[Dea]APK[GMP]R	4	b	1	2	26.33663	sp|P47914|RL29_HUMAN		FALSE		0.38440001	FALSE	463		"Deamidated,Phosphoguanosine"		
470.725708	271.1400757	26.43531	60S ribosomal protein L29 OS=Homo sapiens GN=RPL29 PE=1 SV=2		0.97	AQAAAPASVPAQAPKR	AQAAAPASVPAQ[Dea]APK[GMP]R	4	b	1	3	26.33663	sp|P47914|RL29_HUMAN		FALSE		0.38440001	FALSE	463		"Deamidated,Phosphoguanosine"		
470.725708	510.2670593	26.43531	60S ribosomal protein L29 OS=Homo sapiens GN=RPL29 PE=1 SV=2		0.88	AQAAAPASVPAQAPKR	AQAAAPASVPAQ[Dea]APK[GMP]R	4	b	1	6	26.33663	sp|P47914|RL29_HUMAN		FALSE		0.38440001	FALSE	463		"Deamidated,Phosphoguanosine"		
470.725708	627.2985229	26.43531	60S ribosomal protein L29 OS=Homo sapiens GN=RPL29 PE=1 SV=2		0.62	AQAAAPASVPAQAPKR	AQAAAPASVPAQ[Dea]APK[GMP]R	4	y	3	16	26.33663	sp|P47914|RL29_HUMAN		FALSE		0.38440001	FALSE	463		"Deamidated,Phosphoguanosine"		
470.725708	767.4046021	26.43531	60S ribosomal protein L29 OS=Homo sapiens GN=RPL29 PE=1 SV=2		0.43	AQAAAPASVPAQAPKR	AQAAAPASVPAQ[Dea]APK[GMP]R	4	b	1	9	26.33663	sp|P47914|RL29_HUMAN		FALSE		0.38440001	FALSE	463		"Deamidated,Phosphoguanosine"		
470.725708	175.1189575	26.43531	60S ribosomal protein L29 OS=Homo sapiens GN=RPL29 PE=1 SV=2		0.41	AQAAAPASVPAQAPKR	AQAAAPASVPAQ[Dea]APK[GMP]R	4	y	1	1	26.33663	sp|P47914|RL29_HUMAN		FALSE		0.38440001	FALSE	463		"Deamidated,Phosphoguanosine"		
516.7893066	565.3204956	32.8874	60S ribosomal protein L29 OS=Homo sapiens GN=RPL29 PE=1 SV=2		7.93	HNKKGLKK	HNKKGLK[Pho]K	2	b	1	5	32.75857	sp|P47914|RL29_HUMAN		FALSE		0.160099998	FALSE	463		Phospho		
516.7893066	508.2990417	32.8874	60S ribosomal protein L29 OS=Homo sapiens GN=RPL29 PE=1 SV=2		6.59	HNKKGLKK	HNKKGLK[Pho]K	2	b	1	4	32.75857	sp|P47914|RL29_HUMAN		FALSE		0.160099998	FALSE	463		Phospho		
516.7893066	147.1128082	32.8874	60S ribosomal protein L29 OS=Homo sapiens GN=RPL29 PE=1 SV=2		1.61	HNKKGLKK	HNKKGLK[Pho]K	2	y	1	1	32.75857	sp|P47914|RL29_HUMAN		FALSE		0.160099998	FALSE	463		Phospho		
516.7893066	525.2796021	32.8874	60S ribosomal protein L29 OS=Homo sapiens GN=RPL29 PE=1 SV=2		0.65	HNKKGLKK	HNKKGLK[Pho]K	2	y	1	4	32.75857	sp|P47914|RL29_HUMAN		FALSE		0.160099998	FALSE	463		Phospho		
516.7893066	653.3745728	32.8874	60S ribosomal protein L29 OS=Homo sapiens GN=RPL29 PE=1 SV=2		0.61	HNKKGLKK	HNKKGLK[Pho]K	2	y	1	5	32.75857	sp|P47914|RL29_HUMAN		FALSE		0.160099998	FALSE	463		Phospho		
991.1779785	883.4631958	70.49514	60S ribosomal protein L3 OS=Homo sapiens GN=RPL3 PE=1 SV=2		6.77	ERLEQQVPVNQVFGQDEMIDVIGVTK	ERLEQQVPVNQVFGQDEMIDVIGVTK	3	b	1	7	70.63683	sp|P39023|RL3_HUMAN	9002089472	FALSE		1	FALSE	210				
991.1779785	404.2503662	70.49514	60S ribosomal protein L3 OS=Homo sapiens GN=RPL3 PE=1 SV=2		1.95	ERLEQQVPVNQVFGQDEMIDVIGVTK	ERLEQQVPVNQVFGQDEMIDVIGVTK	3	y	1	4	70.63683	sp|P39023|RL3_HUMAN	9002089472	FALSE		1	FALSE	210				
991.1779785	517.3344116	70.49514	60S ribosomal protein L3 OS=Homo sapiens GN=RPL3 PE=1 SV=2		1.51	ERLEQQVPVNQVFGQDEMIDVIGVTK	ERLEQQVPVNQVFGQDEMIDVIGVTK	3	y	1	5	70.63683	sp|P39023|RL3_HUMAN	9002089472	FALSE		1	FALSE	210				
991.1779785	1104.596924	70.49514	60S ribosomal protein L3 OS=Homo sapiens GN=RPL3 PE=1 SV=2		1.45	ERLEQQVPVNQVFGQDEMIDVIGVTK	ERLEQQVPVNQVFGQDEMIDVIGVTK	3	y	1	10	70.63683	sp|P39023|RL3_HUMAN	9002089472	FALSE		1	FALSE	210				
991.1779785	1219.623901	70.49514	60S ribosomal protein L3 OS=Homo sapiens GN=RPL3 PE=1 SV=2		1.05	ERLEQQVPVNQVFGQDEMIDVIGVTK	ERLEQQVPVNQVFGQDEMIDVIGVTK	3	y	1	11	70.63683	sp|P39023|RL3_HUMAN	9002089472	FALSE		1	FALSE	210				
991.1779785	1193.627319	70.49514	60S ribosomal protein L3 OS=Homo sapiens GN=RPL3 PE=1 SV=2		1.01	ERLEQQVPVNQVFGQDEMIDVIGVTK	ERLEQQVPVNQVFGQDEMIDVIGVTK	3	b	1	10	70.63683	sp|P39023|RL3_HUMAN	9002089472	FALSE		1	FALSE	210				
991.1779785	248.1604767	70.49514	60S ribosomal protein L3 OS=Homo sapiens GN=RPL3 PE=1 SV=2		0.92	ERLEQQVPVNQVFGQDEMIDVIGVTK	ERLEQQVPVNQVFGQDEMIDVIGVTK	3	y	1	2	70.63683	sp|P39023|RL3_HUMAN	9002089472	FALSE		1	FALSE	210				
991.1779785	731.4298096	70.49514	60S ribosomal protein L3 OS=Homo sapiens GN=RPL3 PE=1 SV=2		0.92	ERLEQQVPVNQVFGQDEMIDVIGVTK	ERLEQQVPVNQVFGQDEMIDVIGVTK	3	y	1	7	70.63683	sp|P39023|RL3_HUMAN	9002089472	FALSE		1	FALSE	210				
991.1779785	1420.754272	70.49514	60S ribosomal protein L3 OS=Homo sapiens GN=RPL3 PE=1 SV=2		0.79	ERLEQQVPVNQVFGQDEMIDVIGVTK	ERLEQQVPVNQVFGQDEMIDVIGVTK	3	b	1	12	70.63683	sp|P39023|RL3_HUMAN	9002089472	FALSE		1	FALSE	210				
991.1779785	1551.772339	70.49514	60S ribosomal protein L3 OS=Homo sapiens GN=RPL3 PE=1 SV=2		0.79	ERLEQQVPVNQVFGQDEMIDVIGVTK	ERLEQQVPVNQVFGQDEMIDVIGVTK	3	y	1	14	70.63683	sp|P39023|RL3_HUMAN	9002089472	FALSE		1	FALSE	210				
991.1779785	784.414978	70.49514	60S ribosomal protein L3 OS=Homo sapiens GN=RPL3 PE=1 SV=2		0.5	ERLEQQVPVNQVFGQDEMIDVIGVTK	ERLEQQVPVNQVFGQDEMIDVIGVTK	3	b	2	13	70.63683	sp|P39023|RL3_HUMAN	9002089472	FALSE		1	FALSE	210				
991.1779785	656.3362427	70.49514	60S ribosomal protein L3 OS=Homo sapiens GN=RPL3 PE=1 SV=2		0.49	ERLEQQVPVNQVFGQDEMIDVIGVTK	ERLEQQVPVNQVFGQDEMIDVIGVTK	3	b	1	5	70.63683	sp|P39023|RL3_HUMAN	9002089472	FALSE		1	FALSE	210				
991.1779785	1321.685913	70.49514	60S ribosomal protein L3 OS=Homo sapiens GN=RPL3 PE=1 SV=2		0.36	ERLEQQVPVNQVFGQDEMIDVIGVTK	ERLEQQVPVNQVFGQDEMIDVIGVTK	3	b	1	11	70.63683	sp|P39023|RL3_HUMAN	9002089472	FALSE		1	FALSE	210				
991.1779785	528.2776489	70.49514	60S ribosomal protein L3 OS=Homo sapiens GN=RPL3 PE=1 SV=2		0.34	ERLEQQVPVNQVFGQDEMIDVIGVTK	ERLEQQVPVNQVFGQDEMIDVIGVTK	3	b	1	4	70.63683	sp|P39023|RL3_HUMAN	9002089472	FALSE		1	FALSE	210				
991.1779785	1343.691406	70.49514	60S ribosomal protein L3 OS=Homo sapiens GN=RPL3 PE=1 SV=2		0.34	ERLEQQVPVNQVFGQDEMIDVIGVTK	ERLEQQVPVNQVFGQDEMIDVIGVTK	3	y	2	24	70.63683	sp|P39023|RL3_HUMAN	9002089472	FALSE		1	FALSE	210				
991.1779785	1404.703857	70.49514	60S ribosomal protein L3 OS=Homo sapiens GN=RPL3 PE=1 SV=2		0.31	ERLEQQVPVNQVFGQDEMIDVIGVTK	ERLEQQVPVNQVFGQDEMIDVIGVTK	3	y	1	13	70.63683	sp|P39023|RL3_HUMAN	9002089472	FALSE		1	FALSE	210				
566.6224365	776.3771973	42.69555	60S ribosomal protein L3 OS=Homo sapiens GN=RPL3 PE=1 SV=2		11.02	AHLMEIQVNGGTVAEK	AHLMEIQVN[Dea]GGTVAEK	3	b	2	15	42.64413	sp|P39023|RL3_HUMAN	7.26568E+13	FALSE		1	FALSE	210		Deamidated		
566.6224365	823.4130859	42.69555	60S ribosomal protein L3 OS=Homo sapiens GN=RPL3 PE=1 SV=2		7.16	AHLMEIQVNGGTVAEK	AHLMEIQVN[Dea]GGTVAEK	3	b	1	7	42.64413	sp|P39023|RL3_HUMAN	7.26568E+13	FALSE		1	FALSE	210		Deamidated		
566.6224365	875.4468994	42.69555	60S ribosomal protein L3 OS=Homo sapiens GN=RPL3 PE=1 SV=2		7.16	AHLMEIQVNGGTVAEK	AHLMEIQVN[Dea]GGTVAEK	3	y	1	9	42.64413	sp|P39023|RL3_HUMAN	7.26568E+13	FALSE		1	FALSE	210		Deamidated		
566.6224365	582.2704468	42.69555	60S ribosomal protein L3 OS=Homo sapiens GN=RPL3 PE=1 SV=2		6.18	AHLMEIQVNGGTVAEK	AHLMEIQVN[Dea]GGTVAEK	3	b	1	5	42.64413	sp|P39023|RL3_HUMAN	7.26568E+13	FALSE		1	FALSE	210		Deamidated		
566.6224365	695.3544922	42.69555	60S ribosomal protein L3 OS=Homo sapiens GN=RPL3 PE=1 SV=2		4.78	AHLMEIQVNGGTVAEK	AHLMEIQVN[Dea]GGTVAEK	3	b	1	6	42.64413	sp|P39023|RL3_HUMAN	7.26568E+13	FALSE		1	FALSE	210		Deamidated		
566.6224365	322.1873779	42.69555	60S ribosomal protein L3 OS=Homo sapiens GN=RPL3 PE=1 SV=2		1.91	AHLMEIQVNGGTVAEK	AHLMEIQVN[Dea]GGTVAEK	3	b	1	3	42.64413	sp|P39023|RL3_HUMAN	7.26568E+13	FALSE		1	FALSE	210		Deamidated		
566.6224365	604.3300781	42.69555	60S ribosomal protein L3 OS=Homo sapiens GN=RPL3 PE=1 SV=2		1.14	AHLMEIQVNGGTVAEK	AHLMEIQVN[Dea]GGTVAEK	3	y	1	6	42.64413	sp|P39023|RL3_HUMAN	7.26568E+13	FALSE		1	FALSE	210		Deamidated		
566.6224365	438.2270813	42.69555	60S ribosomal protein L3 OS=Homo sapiens GN=RPL3 PE=1 SV=2		1.06	AHLMEIQVNGGTVAEK	AHLMEIQVN[Dea]GGTVAEK	3	y	2	9	42.64413	sp|P39023|RL3_HUMAN	7.26568E+13	FALSE		1	FALSE	210		Deamidated		
566.6224365	453.2278442	42.69555	60S ribosomal protein L3 OS=Homo sapiens GN=RPL3 PE=1 SV=2		1	AHLMEIQVNGGTVAEK	AHLMEIQVN[Dea]GGTVAEK	3	b	1	4	42.64413	sp|P39023|RL3_HUMAN	7.26568E+13	FALSE		1	FALSE	210		Deamidated		
566.6224365	209.103302	42.69555	60S ribosomal protein L3 OS=Homo sapiens GN=RPL3 PE=1 SV=2		0.96	AHLMEIQVNGGTVAEK	AHLMEIQVN[Dea]GGTVAEK	3	b	1	2	42.64413	sp|P39023|RL3_HUMAN	7.26568E+13	FALSE		1	FALSE	210		Deamidated		
566.6224365	849.4299927	42.69555	60S ribosomal protein L3 OS=Homo sapiens GN=RPL3 PE=1 SV=2		0.48	AHLMEIQVNGGTVAEK	AHLMEIQVN[Dea]GGTVAEK	3	y	2	16	42.64413	sp|P39023|RL3_HUMAN	7.26568E+13	FALSE		1	FALSE	210		Deamidated		
566.6224365	661.3515015	42.69555	60S ribosomal protein L3 OS=Homo sapiens GN=RPL3 PE=1 SV=2		0.37	AHLMEIQVNGGTVAEK	AHLMEIQVN[Dea]GGTVAEK	3	y	1	7	42.64413	sp|P39023|RL3_HUMAN	7.26568E+13	FALSE		1	FALSE	210		Deamidated		
896.1300659	598.319519	74.85252	60S ribosomal protein L3 OS=Homo sapiens GN=RPL3 PE=1 SV=2		3.56	LEQQVPVNQVFGQDEMIDVIGVTK	LEQQVPVNQVFGQDEMIDVIGVTK	3	b	1	5	74.79433	sp|P39023|RL3_HUMAN	2.90128E+12	FALSE		0.999899983	FALSE	210				
896.1300659	404.2503662	74.85252	60S ribosomal protein L3 OS=Homo sapiens GN=RPL3 PE=1 SV=2		2.06	LEQQVPVNQVFGQDEMIDVIGVTK	LEQQVPVNQVFGQDEMIDVIGVTK	3	y	1	4	74.79433	sp|P39023|RL3_HUMAN	2.90128E+12	FALSE		0.999899983	FALSE	210				
896.1300659	499.2510986	74.85252	60S ribosomal protein L3 OS=Homo sapiens GN=RPL3 PE=1 SV=2		1.87	LEQQVPVNQVFGQDEMIDVIGVTK	LEQQVPVNQVFGQDEMIDVIGVTK	3	b	1	4	74.79433	sp|P39023|RL3_HUMAN	2.90128E+12	FALSE		0.999899983	FALSE	210				
896.1300659	1404.703857	74.85252	60S ribosomal protein L3 OS=Homo sapiens GN=RPL3 PE=1 SV=2		1.76	LEQQVPVNQVFGQDEMIDVIGVTK	LEQQVPVNQVFGQDEMIDVIGVTK	3	y	1	13	74.79433	sp|P39023|RL3_HUMAN	2.90128E+12	FALSE		0.999899983	FALSE	210				
896.1300659	248.1604767	74.85252	60S ribosomal protein L3 OS=Homo sapiens GN=RPL3 PE=1 SV=2		1.08	LEQQVPVNQVFGQDEMIDVIGVTK	LEQQVPVNQVFGQDEMIDVIGVTK	3	y	1	2	74.79433	sp|P39023|RL3_HUMAN	2.90128E+12	FALSE		0.999899983	FALSE	210				
896.1300659	371.1925049	74.85252	60S ribosomal protein L3 OS=Homo sapiens GN=RPL3 PE=1 SV=2		0.94	LEQQVPVNQVFGQDEMIDVIGVTK	LEQQVPVNQVFGQDEMIDVIGVTK	3	b	1	3	74.79433	sp|P39023|RL3_HUMAN	2.90128E+12	FALSE		0.999899983	FALSE	210				
896.1300659	844.513855	74.85252	60S ribosomal protein L3 OS=Homo sapiens GN=RPL3 PE=1 SV=2		0.81	LEQQVPVNQVFGQDEMIDVIGVTK	LEQQVPVNQVFGQDEMIDVIGVTK	3	y	1	8	74.79433	sp|P39023|RL3_HUMAN	2.90128E+12	FALSE		0.999899983	FALSE	210				
896.1300659	616.402832	74.85252	60S ribosomal protein L3 OS=Homo sapiens GN=RPL3 PE=1 SV=2		0.43	LEQQVPVNQVFGQDEMIDVIGVTK	LEQQVPVNQVFGQDEMIDVIGVTK	3	y	1	6	74.79433	sp|P39023|RL3_HUMAN	2.90128E+12	FALSE		0.999899983	FALSE	210				
896.1300659	1219.623901	74.85252	60S ribosomal protein L3 OS=Homo sapiens GN=RPL3 PE=1 SV=2		0.43	LEQQVPVNQVFGQDEMIDVIGVTK	LEQQVPVNQVFGQDEMIDVIGVTK	3	y	1	11	74.79433	sp|P39023|RL3_HUMAN	2.90128E+12	FALSE		0.999899983	FALSE	210				
896.1300659	517.3344116	74.85252	60S ribosomal protein L3 OS=Homo sapiens GN=RPL3 PE=1 SV=2		0.42	LEQQVPVNQVFGQDEMIDVIGVTK	LEQQVPVNQVFGQDEMIDVIGVTK	3	y	1	5	74.79433	sp|P39023|RL3_HUMAN	2.90128E+12	FALSE		0.999899983	FALSE	210				
896.1300659	1135.610596	74.85252	60S ribosomal protein L3 OS=Homo sapiens GN=RPL3 PE=1 SV=2		0.36	LEQQVPVNQVFGQDEMIDVIGVTK	LEQQVPVNQVFGQDEMIDVIGVTK	3	b	1	10	74.79433	sp|P39023|RL3_HUMAN	2.90128E+12	FALSE		0.999899983	FALSE	210				
896.1300659	1551.772339	74.85252	60S ribosomal protein L3 OS=Homo sapiens GN=RPL3 PE=1 SV=2		0.36	LEQQVPVNQVFGQDEMIDVIGVTK	LEQQVPVNQVFGQDEMIDVIGVTK	3	y	1	14	74.79433	sp|P39023|RL3_HUMAN	2.90128E+12	FALSE		0.999899983	FALSE	210				
896.1300659	731.4298096	74.85252	60S ribosomal protein L3 OS=Homo sapiens GN=RPL3 PE=1 SV=2		0.27	LEQQVPVNQVFGQDEMIDVIGVTK	LEQQVPVNQVFGQDEMIDVIGVTK	3	y	1	7	74.79433	sp|P39023|RL3_HUMAN	2.90128E+12	FALSE		0.999899983	FALSE	210				
896.1300659	975.5543213	74.85252	60S ribosomal protein L3 OS=Homo sapiens GN=RPL3 PE=1 SV=2		0.25	LEQQVPVNQVFGQDEMIDVIGVTK	LEQQVPVNQVFGQDEMIDVIGVTK	3	y	1	9	74.79433	sp|P39023|RL3_HUMAN	2.90128E+12	FALSE		0.999899983	FALSE	210				
896.1300659	858.4353638	74.85252	60S ribosomal protein L3 OS=Homo sapiens GN=RPL3 PE=1 SV=2		0.21	LEQQVPVNQVFGQDEMIDVIGVTK	LEQQVPVNQVFGQDEMIDVIGVTK	3	y	3	23	74.79433	sp|P39023|RL3_HUMAN	2.90128E+12	FALSE		0.999899983	FALSE	210				
813.0788574	201.1233673	79.11675	60S ribosomal protein L3 OS=Homo sapiens GN=RPL3 PE=1 SV=2		1.32	SINPLGGFVHYGEVTNDFVMLK	SINPLGGFVHYGEVTNDFVMLK	3	b	1	2	78.33073	sp|P39023|RL3_HUMAN	31456958	FALSE		0.99970001	FALSE	210				
813.0788574	956.9667358	79.11675	60S ribosomal protein L3 OS=Homo sapiens GN=RPL3 PE=1 SV=2		1.19	SINPLGGFVHYGEVTNDFVMLK	SINPLGGFVHYGEVTNDFVMLK	3	y	2	17	78.33073	sp|P39023|RL3_HUMAN	31456958	FALSE		0.99970001	FALSE	210				
813.0788574	967.4916992	79.11675	60S ribosomal protein L3 OS=Homo sapiens GN=RPL3 PE=1 SV=2		1.08	SINPLGGFVHYGEVTNDFVMLK	SINPLGGFVHYGEVTNDFVMLK	3	y	1	8	78.33073	sp|P39023|RL3_HUMAN	31456958	FALSE		0.99970001	FALSE	210				
813.0788574	866.4440308	79.11675	60S ribosomal protein L3 OS=Homo sapiens GN=RPL3 PE=1 SV=2		1.01	SINPLGGFVHYGEVTNDFVMLK	SINPLGGFVHYGEVTNDFVMLK	3	y	1	7	78.33073	sp|P39023|RL3_HUMAN	31456958	FALSE		0.99970001	FALSE	210				
813.0788574	315.1662903	79.11675	60S ribosomal protein L3 OS=Homo sapiens GN=RPL3 PE=1 SV=2		0.94	SINPLGGFVHYGEVTNDFVMLK	SINPLGGFVHYGEVTNDFVMLK	3	b	1	3	78.33073	sp|P39023|RL3_HUMAN	31456958	FALSE		0.99970001	FALSE	210				
813.0788574	1062.035156	79.11675	60S ribosomal protein L3 OS=Homo sapiens GN=RPL3 PE=1 SV=2		0.81	SINPLGGFVHYGEVTNDFVMLK	SINPLGGFVHYGEVTNDFVMLK	3	y	2	19	78.33073	sp|P39023|RL3_HUMAN	31456958	FALSE		0.99970001	FALSE	210				
813.0788574	391.2373657	79.11675	60S ribosomal protein L3 OS=Homo sapiens GN=RPL3 PE=1 SV=2		0.63	SINPLGGFVHYGEVTNDFVMLK	SINPLGGFVHYGEVTNDFVMLK	3	y	1	3	78.33073	sp|P39023|RL3_HUMAN	31456958	FALSE		0.99970001	FALSE	210				
813.0788574	1415.6875	79.11675	60S ribosomal protein L3 OS=Homo sapiens GN=RPL3 PE=1 SV=2		0.56	SINPLGGFVHYGEVTNDFVMLK	SINPLGGFVHYGEVTNDFVMLK	3	y	1	12	78.33073	sp|P39023|RL3_HUMAN	31456958	FALSE		0.99970001	FALSE	210				
813.0788574	776.8768311	79.11675	60S ribosomal protein L3 OS=Homo sapiens GN=RPL3 PE=1 SV=2		0.45	SINPLGGFVHYGEVTNDFVMLK	SINPLGGFVHYGEVTNDFVMLK	3	y	2	13	78.33073	sp|P39023|RL3_HUMAN	31456958	FALSE		0.99970001	FALSE	210				
813.0788574	1185.605103	79.11675	60S ribosomal protein L3 OS=Homo sapiens GN=RPL3 PE=1 SV=2		0.44	SINPLGGFVHYGEVTNDFVMLK	SINPLGGFVHYGEVTNDFVMLK	3	b	1	11	78.33073	sp|P39023|RL3_HUMAN	31456958	FALSE		0.99970001	FALSE	210				
813.0788574	1252.624146	79.11675	60S ribosomal protein L3 OS=Homo sapiens GN=RPL3 PE=1 SV=2		0.44	SINPLGGFVHYGEVTNDFVMLK	SINPLGGFVHYGEVTNDFVMLK	3	y	1	11	78.33073	sp|P39023|RL3_HUMAN	31456958	FALSE		0.99970001	FALSE	210				
813.0788574	1242.626587	79.11675	60S ribosomal protein L3 OS=Homo sapiens GN=RPL3 PE=1 SV=2		0.43	SINPLGGFVHYGEVTNDFVMLK	SINPLGGFVHYGEVTNDFVMLK	3	b	1	12	78.33073	sp|P39023|RL3_HUMAN	31456958	FALSE		0.99970001	FALSE	210				
813.0788574	752.401123	79.11675	60S ribosomal protein L3 OS=Homo sapiens GN=RPL3 PE=1 SV=2		0.4	SINPLGGFVHYGEVTNDFVMLK	SINPLGGFVHYGEVTNDFVMLK	3	y	1	6	78.33073	sp|P39023|RL3_HUMAN	31456958	FALSE		0.99970001	FALSE	210				
813.0788574	1552.74646	79.11675	60S ribosomal protein L3 OS=Homo sapiens GN=RPL3 PE=1 SV=2		0.34	SINPLGGFVHYGEVTNDFVMLK	SINPLGGFVHYGEVTNDFVMLK	3	y	1	13	78.33073	sp|P39023|RL3_HUMAN	31456958	FALSE		0.99970001	FALSE	210				
813.0788574	1066.560181	79.11675	60S ribosomal protein L3 OS=Homo sapiens GN=RPL3 PE=1 SV=2		0.24	SINPLGGFVHYGEVTNDFVMLK	SINPLGGFVHYGEVTNDFVMLK	3	y	1	9	78.33073	sp|P39023|RL3_HUMAN	31456958	FALSE		0.99970001	FALSE	210				
413.2134705	343.2088318	33.99368	60S ribosomal protein L3 OS=Homo sapiens GN=RPL3 PE=1 SV=2		4.93	VACIGAWHPAR	VAC[CAM]IGAWHPAR	3	y	1	3	34.62602	sp|P39023|RL3_HUMAN	7.44432E+13	FALSE		0.99970001	FALSE	210				
413.2134705	1067.520386	33.99368	60S ribosomal protein L3 OS=Homo sapiens GN=RPL3 PE=1 SV=2		4.04	VACIGAWHPAR	VAC[CAM]IGAWHPAR	3	y	1	9	34.62602	sp|P39023|RL3_HUMAN	7.44432E+13	FALSE		0.99970001	FALSE	210				
413.2134705	480.2677307	33.99368	60S ribosomal protein L3 OS=Homo sapiens GN=RPL3 PE=1 SV=2		3.33	VACIGAWHPAR	VAC[CAM]IGAWHPAR	3	y	1	4	34.62602	sp|P39023|RL3_HUMAN	7.44432E+13	FALSE		0.99970001	FALSE	210				
413.2134705	794.4056396	33.99368	60S ribosomal protein L3 OS=Homo sapiens GN=RPL3 PE=1 SV=2		2.89	VACIGAWHPAR	VAC[CAM]IGAWHPAR	3	y	1	7	34.62602	sp|P39023|RL3_HUMAN	7.44432E+13	FALSE		0.99970001	FALSE	210				
413.2134705	1138.557495	33.99368	60S ribosomal protein L3 OS=Homo sapiens GN=RPL3 PE=1 SV=2		2.16	VACIGAWHPAR	VAC[CAM]IGAWHPAR	3	y	1	10	34.62602	sp|P39023|RL3_HUMAN	7.44432E+13	FALSE		0.99970001	FALSE	210				
413.2134705	331.1434631	33.99368	60S ribosomal protein L3 OS=Homo sapiens GN=RPL3 PE=1 SV=2		1.36	VACIGAWHPAR	VAC[CAM]IGAWHPAR	3	b	1	3	34.62602	sp|P39023|RL3_HUMAN	7.44432E+13	FALSE		0.99970001	FALSE	210				
413.2134705	666.3470459	33.99368	60S ribosomal protein L3 OS=Homo sapiens GN=RPL3 PE=1 SV=2		1.3	VACIGAWHPAR	VAC[CAM]IGAWHPAR	3	y	1	5	34.62602	sp|P39023|RL3_HUMAN	7.44432E+13	FALSE		0.99970001	FALSE	210				
413.2134705	175.1189575	33.99368	60S ribosomal protein L3 OS=Homo sapiens GN=RPL3 PE=1 SV=2		1.17	VACIGAWHPAR	VAC[CAM]IGAWHPAR	3	y	1	1	34.62602	sp|P39023|RL3_HUMAN	7.44432E+13	FALSE		0.99970001	FALSE	210				
413.2134705	407.2099609	33.99368	60S ribosomal protein L3 OS=Homo sapiens GN=RPL3 PE=1 SV=2		0.78	VACIGAWHPAR	VAC[CAM]IGAWHPAR	3	b	3	11	34.62602	sp|P39023|RL3_HUMAN	7.44432E+13	FALSE		0.99970001	FALSE	210				
413.2134705	907.4896851	33.99368	60S ribosomal protein L3 OS=Homo sapiens GN=RPL3 PE=1 SV=2		0.7	VACIGAWHPAR	VAC[CAM]IGAWHPAR	3	y	1	8	34.62602	sp|P39023|RL3_HUMAN	7.44432E+13	FALSE		0.99970001	FALSE	210				
413.2134705	444.2275085	33.99368	60S ribosomal protein L3 OS=Homo sapiens GN=RPL3 PE=1 SV=2		0.62	VACIGAWHPAR	VAC[CAM]IGAWHPAR	3	b	1	4	34.62602	sp|P39023|RL3_HUMAN	7.44432E+13	FALSE		0.99970001	FALSE	210				
413.2134705	737.3841553	33.99368	60S ribosomal protein L3 OS=Homo sapiens GN=RPL3 PE=1 SV=2		0.31	VACIGAWHPAR	VAC[CAM]IGAWHPAR	3	y	1	6	34.62602	sp|P39023|RL3_HUMAN	7.44432E+13	FALSE		0.99970001	FALSE	210				
479.2222595	1235.536133	31.42061	60S ribosomal protein L3 OS=Homo sapiens GN=RPL3 PE=1 SV=2		33.13	TVFAEHISDECK	TVFAEHISDEC[CAM]K	3	y	1	10	31.95248	sp|P39023|RL3_HUMAN	5.05237E+11	FALSE		0.995599985	FALSE	210				
479.2222595	685.3303833	31.42061	60S ribosomal protein L3 OS=Homo sapiens GN=RPL3 PE=1 SV=2		9.52	TVFAEHISDECK	TVFAEHISDEC[CAM]K	3	b	1	6	31.95248	sp|P39023|RL3_HUMAN	5.05237E+11	FALSE		0.995599985	FALSE	210				
479.2222595	751.3291016	31.42061	60S ribosomal protein L3 OS=Homo sapiens GN=RPL3 PE=1 SV=2		9.52	TVFAEHISDECK	TVFAEHISDEC[CAM]K	3	y	1	6	31.95248	sp|P39023|RL3_HUMAN	5.05237E+11	FALSE		0.995599985	FALSE	210				
479.2222595	638.2449951	31.42061	60S ribosomal protein L3 OS=Homo sapiens GN=RPL3 PE=1 SV=2		9.49	TVFAEHISDECK	TVFAEHISDEC[CAM]K	3	y	1	5	31.95248	sp|P39023|RL3_HUMAN	5.05237E+11	FALSE		0.995599985	FALSE	210				
479.2222595	201.1233673	31.42061	60S ribosomal protein L3 OS=Homo sapiens GN=RPL3 PE=1 SV=2		5.58	TVFAEHISDECK	TVFAEHISDEC[CAM]K	3	b	1	2	31.95248	sp|P39023|RL3_HUMAN	5.05237E+11	FALSE		0.995599985	FALSE	210				
479.2222595	548.2714844	31.42061	60S ribosomal protein L3 OS=Homo sapiens GN=RPL3 PE=1 SV=2		5.57	TVFAEHISDECK	TVFAEHISDEC[CAM]K	3	b	1	5	31.95248	sp|P39023|RL3_HUMAN	5.05237E+11	FALSE		0.995599985	FALSE	210				
479.2222595	888.3880005	31.42061	60S ribosomal protein L3 OS=Homo sapiens GN=RPL3 PE=1 SV=2		5.57	TVFAEHISDECK	TVFAEHISDEC[CAM]K	3	y	1	7	31.95248	sp|P39023|RL3_HUMAN	5.05237E+11	FALSE		0.995599985	FALSE	210				
479.2222595	307.1434631	31.42061	60S ribosomal protein L3 OS=Homo sapiens GN=RPL3 PE=1 SV=2		5.38	TVFAEHISDECK	TVFAEHISDEC[CAM]K	3	y	1	2	31.95248	sp|P39023|RL3_HUMAN	5.05237E+11	FALSE		0.995599985	FALSE	210				
479.2222595	444.6976318	31.42061	60S ribosomal protein L3 OS=Homo sapiens GN=RPL3 PE=1 SV=2		1.92	TVFAEHISDECK	TVFAEHISDEC[CAM]K	3	y	2	7	31.95248	sp|P39023|RL3_HUMAN	5.05237E+11	FALSE		0.995599985	FALSE	210				
479.2222595	436.1860352	31.42061	60S ribosomal protein L3 OS=Homo sapiens GN=RPL3 PE=1 SV=2		1.79	TVFAEHISDECK	TVFAEHISDEC[CAM]K	3	y	1	3	31.95248	sp|P39023|RL3_HUMAN	5.05237E+11	FALSE		0.995599985	FALSE	210				
479.2222595	1017.430603	31.42061	60S ribosomal protein L3 OS=Homo sapiens GN=RPL3 PE=1 SV=2		1.49	TVFAEHISDECK	TVFAEHISDEC[CAM]K	3	y	1	8	31.95248	sp|P39023|RL3_HUMAN	5.05237E+11	FALSE		0.995599985	FALSE	210				
479.2222595	101.0653229	31.42061	60S ribosomal protein L3 OS=Homo sapiens GN=RPL3 PE=1 SV=2		1.29	TVFAEHISDECK	TVFAEHISDEC[CAM]K	3	b	2	2	31.95248	sp|P39023|RL3_HUMAN	5.05237E+11	FALSE		0.995599985	FALSE	210				
479.2222595	251.1145477	31.42061	60S ribosomal protein L3 OS=Homo sapiens GN=RPL3 PE=1 SV=2		1.08	TVFAEHISDECK	TVFAEHISDEC[CAM]K	3	y	3	6	31.95248	sp|P39023|RL3_HUMAN	5.05237E+11	FALSE		0.995599985	FALSE	210				
479.2222595	147.1128082	31.42061	60S ribosomal protein L3 OS=Homo sapiens GN=RPL3 PE=1 SV=2		1.03	TVFAEHISDECK	TVFAEHISDEC[CAM]K	3	y	1	1	31.95248	sp|P39023|RL3_HUMAN	5.05237E+11	FALSE		0.995599985	FALSE	210				
479.2222595	479.2222595	31.42061	60S ribosomal protein L3 OS=Homo sapiens GN=RPL3 PE=1 SV=2		0.98	TVFAEHISDECK	TVFAEHISDEC[CAM]K	3	y	3	12	31.95248	sp|P39023|RL3_HUMAN	5.05237E+11	FALSE		0.995599985	FALSE	210				
479.2222595	551.2130127	31.42061	60S ribosomal protein L3 OS=Homo sapiens GN=RPL3 PE=1 SV=2		0.76	TVFAEHISDECK	TVFAEHISDEC[CAM]K	3	y	1	4	31.95248	sp|P39023|RL3_HUMAN	5.05237E+11	FALSE		0.995599985	FALSE	210				
479.2222595	334.1626587	31.42061	60S ribosomal protein L3 OS=Homo sapiens GN=RPL3 PE=1 SV=2		0.73	TVFAEHISDECK	TVFAEHISDEC[CAM]K	3	b	3	9	31.95248	sp|P39023|RL3_HUMAN	5.05237E+11	FALSE		0.995599985	FALSE	210				
479.2222595	667.8059082	31.42061	60S ribosomal protein L3 OS=Homo sapiens GN=RPL3 PE=1 SV=2		0.71	TVFAEHISDECK	TVFAEHISDEC[CAM]K	3	y	2	11	31.95248	sp|P39023|RL3_HUMAN	5.05237E+11	FALSE		0.995599985	FALSE	210				
479.2222595	1088.467651	31.42061	60S ribosomal protein L3 OS=Homo sapiens GN=RPL3 PE=1 SV=2		0.11	TVFAEHISDECK	TVFAEHISDEC[CAM]K	3	y	1	9	31.95248	sp|P39023|RL3_HUMAN	5.05237E+11	FALSE		0.995599985	FALSE	210				
991.5059814	883.4631958	70.76495	60S ribosomal protein L3 OS=Homo sapiens GN=RPL3 PE=1 SV=2		4.34	ERLEQQVPVNQVFGQDEMIDVIGVTK	ERLEQQVPVN[Dea]QVFGQDEMIDVIGVTK	3	b	1	7	70.45908	sp|P39023|RL3_HUMAN		FALSE		0.993900001	FALSE	210		Deamidated		
991.5059814	1219.623901	70.76495	60S ribosomal protein L3 OS=Homo sapiens GN=RPL3 PE=1 SV=2		0.91	ERLEQQVPVNQVFGQDEMIDVIGVTK	ERLEQQVPVN[Dea]QVFGQDEMIDVIGVTK	3	y	1	11	70.45908	sp|P39023|RL3_HUMAN		FALSE		0.993900001	FALSE	210		Deamidated		
991.5059814	517.3344116	70.76495	60S ribosomal protein L3 OS=Homo sapiens GN=RPL3 PE=1 SV=2		0.87	ERLEQQVPVNQVFGQDEMIDVIGVTK	ERLEQQVPVN[Dea]QVFGQDEMIDVIGVTK	3	y	1	5	70.45908	sp|P39023|RL3_HUMAN		FALSE		0.993900001	FALSE	210		Deamidated		
991.5059814	1421.738281	70.76495	60S ribosomal protein L3 OS=Homo sapiens GN=RPL3 PE=1 SV=2		0.86	ERLEQQVPVNQVFGQDEMIDVIGVTK	ERLEQQVPVN[Dea]QVFGQDEMIDVIGVTK	3	b	1	12	70.45908	sp|P39023|RL3_HUMAN		FALSE		0.993900001	FALSE	210		Deamidated		
991.5059814	1551.772339	70.76495	60S ribosomal protein L3 OS=Homo sapiens GN=RPL3 PE=1 SV=2		0.86	ERLEQQVPVNQVFGQDEMIDVIGVTK	ERLEQQVPVN[Dea]QVFGQDEMIDVIGVTK	3	y	1	14	70.45908	sp|P39023|RL3_HUMAN		FALSE		0.993900001	FALSE	210		Deamidated		
991.5059814	784.3947754	70.76495	60S ribosomal protein L3 OS=Homo sapiens GN=RPL3 PE=1 SV=2		0.84	ERLEQQVPVNQVFGQDEMIDVIGVTK	ERLEQQVPVN[Dea]QVFGQDEMIDVIGVTK	3	b	1	6	70.45908	sp|P39023|RL3_HUMAN		FALSE		0.993900001	FALSE	210		Deamidated		
991.5059814	404.2503662	70.76495	60S ribosomal protein L3 OS=Homo sapiens GN=RPL3 PE=1 SV=2		0.76	ERLEQQVPVNQVFGQDEMIDVIGVTK	ERLEQQVPVN[Dea]QVFGQDEMIDVIGVTK	3	y	1	4	70.45908	sp|P39023|RL3_HUMAN		FALSE		0.993900001	FALSE	210		Deamidated		
991.5059814	528.2776489	70.76495	60S ribosomal protein L3 OS=Homo sapiens GN=RPL3 PE=1 SV=2		0.73	ERLEQQVPVNQVFGQDEMIDVIGVTK	ERLEQQVPVN[Dea]QVFGQDEMIDVIGVTK	3	b	1	4	70.45908	sp|P39023|RL3_HUMAN		FALSE		0.993900001	FALSE	210		Deamidated		
991.5059814	819.3969116	70.76495	60S ribosomal protein L3 OS=Homo sapiens GN=RPL3 PE=1 SV=2		0.72	ERLEQQVPVNQVFGQDEMIDVIGVTK	ERLEQQVPVN[Dea]QVFGQDEMIDVIGVTK	3	b	3	21	70.45908	sp|P39023|RL3_HUMAN		FALSE		0.993900001	FALSE	210		Deamidated		
991.5059814	776.3897705	70.76495	60S ribosomal protein L3 OS=Homo sapiens GN=RPL3 PE=1 SV=2		0.46	ERLEQQVPVNQVFGQDEMIDVIGVTK	ERLEQQVPVN[Dea]QVFGQDEMIDVIGVTK	3	y	2	14	70.45908	sp|P39023|RL3_HUMAN		FALSE		0.993900001	FALSE	210		Deamidated		
991.5059814	985.5024414	70.76495	60S ribosomal protein L3 OS=Homo sapiens GN=RPL3 PE=1 SV=2		0.41	ERLEQQVPVNQVFGQDEMIDVIGVTK	ERLEQQVPVN[Dea]QVFGQDEMIDVIGVTK	3	b	3	26	70.45908	sp|P39023|RL3_HUMAN		FALSE		0.993900001	FALSE	210		Deamidated		
991.5059814	980.5159912	70.76495	60S ribosomal protein L3 OS=Homo sapiens GN=RPL3 PE=1 SV=2		0.4	ERLEQQVPVNQVFGQDEMIDVIGVTK	ERLEQQVPVN[Dea]QVFGQDEMIDVIGVTK	3	b	1	8	70.45908	sp|P39023|RL3_HUMAN		FALSE		0.993900001	FALSE	210		Deamidated		
991.5059814	1404.703857	70.76495	60S ribosomal protein L3 OS=Homo sapiens GN=RPL3 PE=1 SV=2		0.39	ERLEQQVPVNQVFGQDEMIDVIGVTK	ERLEQQVPVN[Dea]QVFGQDEMIDVIGVTK	3	y	1	13	70.45908	sp|P39023|RL3_HUMAN		FALSE		0.993900001	FALSE	210		Deamidated		
991.5059814	1194.611328	70.76495	60S ribosomal protein L3 OS=Homo sapiens GN=RPL3 PE=1 SV=2		0.35	ERLEQQVPVNQVFGQDEMIDVIGVTK	ERLEQQVPVN[Dea]QVFGQDEMIDVIGVTK	3	b	1	10	70.45908	sp|P39023|RL3_HUMAN		FALSE		0.993900001	FALSE	210		Deamidated		
991.5059814	731.4298096	70.76495	60S ribosomal protein L3 OS=Homo sapiens GN=RPL3 PE=1 SV=2		0.28	ERLEQQVPVNQVFGQDEMIDVIGVTK	ERLEQQVPVN[Dea]QVFGQDEMIDVIGVTK	3	y	1	7	70.45908	sp|P39023|RL3_HUMAN		FALSE		0.993900001	FALSE	210		Deamidated		
991.5059814	1079.584351	70.76495	60S ribosomal protein L3 OS=Homo sapiens GN=RPL3 PE=1 SV=2		0.21	ERLEQQVPVNQVFGQDEMIDVIGVTK	ERLEQQVPVN[Dea]QVFGQDEMIDVIGVTK	3	b	1	9	70.45908	sp|P39023|RL3_HUMAN		FALSE		0.993900001	FALSE	210		Deamidated		
991.8339844	883.4631958	70.70049	60S ribosomal protein L3 OS=Homo sapiens GN=RPL3 PE=1 SV=2		4.02	ERLEQQVPVNQVFGQDEMIDVIGVTK	ERLEQQVPVNQ[Dea]VFGQ[Dea]DEMIDVIGVTK	3	b	1	7	70.39492	sp|P39023|RL3_HUMAN		FALSE		0.978399992	FALSE	210		"Deamidated,Deamidated"		
991.8339844	1079.584351	70.70049	60S ribosomal protein L3 OS=Homo sapiens GN=RPL3 PE=1 SV=2		1.24	ERLEQQVPVNQVFGQDEMIDVIGVTK	ERLEQQVPVNQ[Dea]VFGQ[Dea]DEMIDVIGVTK	3	b	1	9	70.39492	sp|P39023|RL3_HUMAN		FALSE		0.978399992	FALSE	210		"Deamidated,Deamidated"		
991.8339844	784.3947754	70.70049	60S ribosomal protein L3 OS=Homo sapiens GN=RPL3 PE=1 SV=2		1.06	ERLEQQVPVNQVFGQDEMIDVIGVTK	ERLEQQVPVNQ[Dea]VFGQ[Dea]DEMIDVIGVTK	3	b	1	6	70.39492	sp|P39023|RL3_HUMAN		FALSE		0.978399992	FALSE	210		"Deamidated,Deamidated"		
991.8339844	517.3344116	70.70049	60S ribosomal protein L3 OS=Homo sapiens GN=RPL3 PE=1 SV=2		0.6	ERLEQQVPVNQVFGQDEMIDVIGVTK	ERLEQQVPVNQ[Dea]VFGQ[Dea]DEMIDVIGVTK	3	y	1	5	70.39492	sp|P39023|RL3_HUMAN		FALSE		0.978399992	FALSE	210		"Deamidated,Deamidated"		
991.8339844	857.4196167	70.70049	60S ribosomal protein L3 OS=Homo sapiens GN=RPL3 PE=1 SV=2		0.56	ERLEQQVPVNQVFGQDEMIDVIGVTK	ERLEQQVPVNQ[Dea]VFGQ[Dea]DEMIDVIGVTK	3	b	3	22	70.39492	sp|P39023|RL3_HUMAN		FALSE		0.978399992	FALSE	210		"Deamidated,Deamidated"		
991.8339844	1322.669922	70.70049	60S ribosomal protein L3 OS=Homo sapiens GN=RPL3 PE=1 SV=2		0.5	ERLEQQVPVNQVFGQDEMIDVIGVTK	ERLEQQVPVNQ[Dea]VFGQ[Dea]DEMIDVIGVTK	3	b	1	11	70.39492	sp|P39023|RL3_HUMAN		FALSE		0.978399992	FALSE	210		"Deamidated,Deamidated"		
991.8339844	248.1604767	70.70049	60S ribosomal protein L3 OS=Homo sapiens GN=RPL3 PE=1 SV=2		0.36	ERLEQQVPVNQVFGQDEMIDVIGVTK	ERLEQQVPVNQ[Dea]VFGQ[Dea]DEMIDVIGVTK	3	y	1	2	70.39492	sp|P39023|RL3_HUMAN		FALSE		0.978399992	FALSE	210		"Deamidated,Deamidated"		
991.8339844	404.2503662	70.70049	60S ribosomal protein L3 OS=Homo sapiens GN=RPL3 PE=1 SV=2		0.34	ERLEQQVPVNQVFGQDEMIDVIGVTK	ERLEQQVPVNQ[Dea]VFGQ[Dea]DEMIDVIGVTK	3	y	1	4	70.39492	sp|P39023|RL3_HUMAN		FALSE		0.978399992	FALSE	210		"Deamidated,Deamidated"		
991.8339844	656.3362427	70.70049	60S ribosomal protein L3 OS=Homo sapiens GN=RPL3 PE=1 SV=2		0.23	ERLEQQVPVNQVFGQDEMIDVIGVTK	ERLEQQVPVNQ[Dea]VFGQ[Dea]DEMIDVIGVTK	3	b	1	5	70.39492	sp|P39023|RL3_HUMAN		FALSE		0.978399992	FALSE	210		"Deamidated,Deamidated"		
991.8339844	1552.756348	70.70049	60S ribosomal protein L3 OS=Homo sapiens GN=RPL3 PE=1 SV=2		0.17	ERLEQQVPVNQVFGQDEMIDVIGVTK	ERLEQQVPVNQ[Dea]VFGQ[Dea]DEMIDVIGVTK	3	y	1	14	70.39492	sp|P39023|RL3_HUMAN		FALSE		0.978399992	FALSE	210		"Deamidated,Deamidated"		
991.8339844	1193.627319	70.70049	60S ribosomal protein L3 OS=Homo sapiens GN=RPL3 PE=1 SV=2		0.14	ERLEQQVPVNQVFGQDEMIDVIGVTK	ERLEQQVPVNQ[Dea]VFGQ[Dea]DEMIDVIGVTK	3	b	1	10	70.39492	sp|P39023|RL3_HUMAN		FALSE		0.978399992	FALSE	210		"Deamidated,Deamidated"		
991.8339844	469.2341614	70.70049	60S ribosomal protein L3 OS=Homo sapiens GN=RPL3 PE=1 SV=2		0.1	ERLEQQVPVNQVFGQDEMIDVIGVTK	ERLEQQVPVNQ[Dea]VFGQ[Dea]DEMIDVIGVTK	3	y	3	13	70.39492	sp|P39023|RL3_HUMAN		FALSE		0.978399992	FALSE	210		"Deamidated,Deamidated"		
813.4068604	1252.624146	78.50517	60S ribosomal protein L3 OS=Homo sapiens GN=RPL3 PE=1 SV=2		1.85	SINPLGGFVHYGEVTNDFVMLK	SIN[Dea]PLGGFVHYGEVTNDFVMLK	3	y	1	11	78.16313	sp|P39023|RL3_HUMAN		FALSE		0.844399989	FALSE	210		Deamidated		
813.4068604	1062.035156	78.50517	60S ribosomal protein L3 OS=Homo sapiens GN=RPL3 PE=1 SV=2		1.36	SINPLGGFVHYGEVTNDFVMLK	SIN[Dea]PLGGFVHYGEVTNDFVMLK	3	y	2	19	78.16313	sp|P39023|RL3_HUMAN		FALSE		0.844399989	FALSE	210		Deamidated		
813.4068604	967.4916992	78.50517	60S ribosomal protein L3 OS=Homo sapiens GN=RPL3 PE=1 SV=2		1.2	SINPLGGFVHYGEVTNDFVMLK	SIN[Dea]PLGGFVHYGEVTNDFVMLK	3	y	1	8	78.16313	sp|P39023|RL3_HUMAN		FALSE		0.844399989	FALSE	210		Deamidated		
813.4068604	956.9667358	78.50517	60S ribosomal protein L3 OS=Homo sapiens GN=RPL3 PE=1 SV=2		0.56	SINPLGGFVHYGEVTNDFVMLK	SIN[Dea]PLGGFVHYGEVTNDFVMLK	3	y	2	17	78.16313	sp|P39023|RL3_HUMAN		FALSE		0.844399989	FALSE	210		Deamidated		
813.4068604	1415.6875	78.50517	60S ribosomal protein L3 OS=Homo sapiens GN=RPL3 PE=1 SV=2		0.56	SINPLGGFVHYGEVTNDFVMLK	SIN[Dea]PLGGFVHYGEVTNDFVMLK	3	y	1	12	78.16313	sp|P39023|RL3_HUMAN		FALSE		0.844399989	FALSE	210		Deamidated		
813.4068604	1066.560181	78.50517	60S ribosomal protein L3 OS=Homo sapiens GN=RPL3 PE=1 SV=2		0.31	SINPLGGFVHYGEVTNDFVMLK	SIN[Dea]PLGGFVHYGEVTNDFVMLK	3	y	1	9	78.16313	sp|P39023|RL3_HUMAN		FALSE		0.844399989	FALSE	210		Deamidated		
813.4068604	201.1233673	78.50517	60S ribosomal protein L3 OS=Homo sapiens GN=RPL3 PE=1 SV=2		0.26	SINPLGGFVHYGEVTNDFVMLK	SIN[Dea]PLGGFVHYGEVTNDFVMLK	3	b	1	2	78.16313	sp|P39023|RL3_HUMAN		FALSE		0.844399989	FALSE	210		Deamidated		
813.4068604	391.2373657	78.50517	60S ribosomal protein L3 OS=Homo sapiens GN=RPL3 PE=1 SV=2		0.2	SINPLGGFVHYGEVTNDFVMLK	SIN[Dea]PLGGFVHYGEVTNDFVMLK	3	y	1	3	78.16313	sp|P39023|RL3_HUMAN		FALSE		0.844399989	FALSE	210		Deamidated		
813.4068604	1552.74646	78.50517	60S ribosomal protein L3 OS=Homo sapiens GN=RPL3 PE=1 SV=2		0.2	SINPLGGFVHYGEVTNDFVMLK	SIN[Dea]PLGGFVHYGEVTNDFVMLK	3	y	1	13	78.16313	sp|P39023|RL3_HUMAN		FALSE		0.844399989	FALSE	210		Deamidated		
813.4068604	1119.548584	78.50517	60S ribosomal protein L3 OS=Homo sapiens GN=RPL3 PE=1 SV=2		0.18	SINPLGGFVHYGEVTNDFVMLK	SIN[Dea]PLGGFVHYGEVTNDFVMLK	3	y	2	20	78.16313	sp|P39023|RL3_HUMAN		FALSE		0.844399989	FALSE	210		Deamidated		
813.4068604	260.1968689	78.50517	60S ribosomal protein L3 OS=Homo sapiens GN=RPL3 PE=1 SV=2		0.15	SINPLGGFVHYGEVTNDFVMLK	SIN[Dea]PLGGFVHYGEVTNDFVMLK	3	y	1	2	78.16313	sp|P39023|RL3_HUMAN		FALSE		0.844399989	FALSE	210		Deamidated		
482.2319946	1235.536133	31.48364	60S ribosomal protein L3 OS=Homo sapiens GN=RPL3 PE=1 SV=2		9.42	TFKTVFAEHISDECK	TFK[UGG]TVFAEHISDEC[CAM]K	4	y	1	10	31.36137	sp|P39023|RL3_HUMAN		FALSE		0.723800004	FALSE	210		GG		
482.2319946	751.3291016	31.48364	60S ribosomal protein L3 OS=Homo sapiens GN=RPL3 PE=1 SV=2		2.19	TFKTVFAEHISDECK	TFK[UGG]TVFAEHISDEC[CAM]K	4	y	1	6	31.36137	sp|P39023|RL3_HUMAN		FALSE		0.723800004	FALSE	210		GG		
482.2319946	638.2449951	31.48364	60S ribosomal protein L3 OS=Homo sapiens GN=RPL3 PE=1 SV=2		1.91	TFKTVFAEHISDECK	TFK[UGG]TVFAEHISDEC[CAM]K	4	y	1	5	31.36137	sp|P39023|RL3_HUMAN		FALSE		0.723800004	FALSE	210		GG		
482.2319946	544.7374878	31.48364	60S ribosomal protein L3 OS=Homo sapiens GN=RPL3 PE=1 SV=2		1.25	TFKTVFAEHISDECK	TFK[UGG]TVFAEHISDEC[CAM]K	4	y	2	9	31.36137	sp|P39023|RL3_HUMAN		FALSE		0.723800004	FALSE	210		GG		
482.2319946	307.1434631	31.48364	60S ribosomal protein L3 OS=Homo sapiens GN=RPL3 PE=1 SV=2		1.17	TFKTVFAEHISDECK	TFK[UGG]TVFAEHISDEC[CAM]K	4	y	1	2	31.36137	sp|P39023|RL3_HUMAN		FALSE		0.723800004	FALSE	210		GG		
482.2319946	888.3880005	31.48364	60S ribosomal protein L3 OS=Homo sapiens GN=RPL3 PE=1 SV=2		1.15	TFKTVFAEHISDECK	TFK[UGG]TVFAEHISDEC[CAM]K	4	y	1	7	31.36137	sp|P39023|RL3_HUMAN		FALSE		0.723800004	FALSE	210		GG		
482.2319946	1334.604492	31.48364	60S ribosomal protein L3 OS=Homo sapiens GN=RPL3 PE=1 SV=2		1.04	TFKTVFAEHISDECK	TFK[UGG]TVFAEHISDEC[CAM]K	4	y	1	11	31.36137	sp|P39023|RL3_HUMAN		FALSE		0.723800004	FALSE	210		GG		
482.2319946	251.1145477	31.48364	60S ribosomal protein L3 OS=Homo sapiens GN=RPL3 PE=1 SV=2		0.52	TFKTVFAEHISDECK	TFK[UGG]TVFAEHISDEC[CAM]K	4	y	3	6	31.36137	sp|P39023|RL3_HUMAN		FALSE		0.723800004	FALSE	210		GG		
482.2319946	482.2319946	31.48364	60S ribosomal protein L3 OS=Homo sapiens GN=RPL3 PE=1 SV=2		0.32	TFKTVFAEHISDECK	TFK[UGG]TVFAEHISDEC[CAM]K	4	y	4	15	31.36137	sp|P39023|RL3_HUMAN		FALSE		0.723800004	FALSE	210		GG		
482.2319946	444.6976318	31.48364	60S ribosomal protein L3 OS=Homo sapiens GN=RPL3 PE=1 SV=2		0.17	TFKTVFAEHISDECK	TFK[UGG]TVFAEHISDEC[CAM]K	4	y	2	7	31.36137	sp|P39023|RL3_HUMAN		FALSE		0.723800004	FALSE	210		GG		
482.2319946	551.2130127	31.48364	60S ribosomal protein L3 OS=Homo sapiens GN=RPL3 PE=1 SV=2		0.12	TFKTVFAEHISDECK	TFK[UGG]TVFAEHISDEC[CAM]K	4	y	1	4	31.36137	sp|P39023|RL3_HUMAN		FALSE		0.723800004	FALSE	210		GG		
482.2319946	1017.430603	31.48364	60S ribosomal protein L3 OS=Homo sapiens GN=RPL3 PE=1 SV=2		0.1	TFKTVFAEHISDECK	TFK[UGG]TVFAEHISDEC[CAM]K	4	y	1	8	31.36137	sp|P39023|RL3_HUMAN		FALSE		0.723800004	FALSE	210		GG		
482.2319946	1088.467651	31.48364	60S ribosomal protein L3 OS=Homo sapiens GN=RPL3 PE=1 SV=2		0.06	TFKTVFAEHISDECK	TFK[UGG]TVFAEHISDEC[CAM]K	4	y	1	9	31.36137	sp|P39023|RL3_HUMAN		FALSE		0.723800004	FALSE	210		GG		
899.4641113	598.319519	75.31676	60S ribosomal protein L3 OS=Homo sapiens GN=RPL3 PE=1 SV=2		2.81	LEQQVPVNQVFGQDEMIDVIGVTK	LEQQVPVNQVFGQ[Dea]DE[CAM]M[DTM]IDVIGVTK	3	b	1	5	74.98962	sp|P39023|RL3_HUMAN		FALSE		0.508400023	FALSE	210		"Deamidated,Carbamidomethyl,Dethiomethyl"		
899.4641113	404.2503662	75.31676	60S ribosomal protein L3 OS=Homo sapiens GN=RPL3 PE=1 SV=2		1.38	LEQQVPVNQVFGQDEMIDVIGVTK	LEQQVPVNQVFGQ[Dea]DE[CAM]M[DTM]IDVIGVTK	3	y	1	4	74.98962	sp|P39023|RL3_HUMAN		FALSE		0.508400023	FALSE	210		"Deamidated,Carbamidomethyl,Dethiomethyl"		
899.4641113	517.3344116	75.31676	60S ribosomal protein L3 OS=Homo sapiens GN=RPL3 PE=1 SV=2		1.3	LEQQVPVNQVFGQDEMIDVIGVTK	LEQQVPVNQVFGQ[Dea]DE[CAM]M[DTM]IDVIGVTK	3	y	1	5	74.98962	sp|P39023|RL3_HUMAN		FALSE		0.508400023	FALSE	210		"Deamidated,Carbamidomethyl,Dethiomethyl"		
899.4641113	499.2510986	75.31676	60S ribosomal protein L3 OS=Homo sapiens GN=RPL3 PE=1 SV=2		1.26	LEQQVPVNQVFGQDEMIDVIGVTK	LEQQVPVNQVFGQ[Dea]DE[CAM]M[DTM]IDVIGVTK	3	b	1	4	74.98962	sp|P39023|RL3_HUMAN		FALSE		0.508400023	FALSE	210		"Deamidated,Carbamidomethyl,Dethiomethyl"		
899.4641113	844.513855	75.31676	60S ribosomal protein L3 OS=Homo sapiens GN=RPL3 PE=1 SV=2		1.03	LEQQVPVNQVFGQDEMIDVIGVTK	LEQQVPVNQVFGQ[Dea]DE[CAM]M[DTM]IDVIGVTK	3	y	1	8	74.98962	sp|P39023|RL3_HUMAN		FALSE		0.508400023	FALSE	210		"Deamidated,Carbamidomethyl,Dethiomethyl"		
899.4641113	371.1925049	75.31676	60S ribosomal protein L3 OS=Homo sapiens GN=RPL3 PE=1 SV=2		0.58	LEQQVPVNQVFGQDEMIDVIGVTK	LEQQVPVNQVFGQ[Dea]DE[CAM]M[DTM]IDVIGVTK	3	b	1	3	74.98962	sp|P39023|RL3_HUMAN		FALSE		0.508400023	FALSE	210		"Deamidated,Carbamidomethyl,Dethiomethyl"		
899.4641113	616.402832	75.31676	60S ribosomal protein L3 OS=Homo sapiens GN=RPL3 PE=1 SV=2		0.47	LEQQVPVNQVFGQDEMIDVIGVTK	LEQQVPVNQVFGQ[Dea]DE[CAM]M[DTM]IDVIGVTK	3	y	1	6	74.98962	sp|P39023|RL3_HUMAN		FALSE		0.508400023	FALSE	210		"Deamidated,Carbamidomethyl,Dethiomethyl"		
899.4641113	1135.610596	75.31676	60S ribosomal protein L3 OS=Homo sapiens GN=RPL3 PE=1 SV=2		0.44	LEQQVPVNQVFGQDEMIDVIGVTK	LEQQVPVNQVFGQ[Dea]DE[CAM]M[DTM]IDVIGVTK	3	b	1	10	74.98962	sp|P39023|RL3_HUMAN		FALSE		0.508400023	FALSE	210		"Deamidated,Carbamidomethyl,Dethiomethyl"		
899.4641113	1036.542236	75.31676	60S ribosomal protein L3 OS=Homo sapiens GN=RPL3 PE=1 SV=2		0.42	LEQQVPVNQVFGQDEMIDVIGVTK	LEQQVPVNQVFGQ[Dea]DE[CAM]M[DTM]IDVIGVTK	3	b	1	9	74.98962	sp|P39023|RL3_HUMAN		FALSE		0.508400023	FALSE	210		"Deamidated,Carbamidomethyl,Dethiomethyl"		
899.4641113	248.1604767	75.31676	60S ribosomal protein L3 OS=Homo sapiens GN=RPL3 PE=1 SV=2		0.36	LEQQVPVNQVFGQDEMIDVIGVTK	LEQQVPVNQVFGQ[Dea]DE[CAM]M[DTM]IDVIGVTK	3	y	1	2	74.98962	sp|P39023|RL3_HUMAN		FALSE		0.508400023	FALSE	210		"Deamidated,Carbamidomethyl,Dethiomethyl"		
899.4641113	731.4298096	75.31676	60S ribosomal protein L3 OS=Homo sapiens GN=RPL3 PE=1 SV=2		0.32	LEQQVPVNQVFGQDEMIDVIGVTK	LEQQVPVNQVFGQ[Dea]DE[CAM]M[DTM]IDVIGVTK	3	y	1	7	74.98962	sp|P39023|RL3_HUMAN		FALSE		0.508400023	FALSE	210		"Deamidated,Carbamidomethyl,Dethiomethyl"		
899.4641113	554.2858276	75.31676	60S ribosomal protein L3 OS=Homo sapiens GN=RPL3 PE=1 SV=2		0.3	LEQQVPVNQVFGQDEMIDVIGVTK	LEQQVPVNQVFGQ[Dea]DE[CAM]M[DTM]IDVIGVTK	3	y	3	15	74.98962	sp|P39023|RL3_HUMAN		FALSE		0.508400023	FALSE	210		"Deamidated,Carbamidomethyl,Dethiomethyl"		
899.4641113	243.1339264	75.31676	60S ribosomal protein L3 OS=Homo sapiens GN=RPL3 PE=1 SV=2		0.25	LEQQVPVNQVFGQDEMIDVIGVTK	LEQQVPVNQVFGQ[Dea]DE[CAM]M[DTM]IDVIGVTK	3	b	1	2	74.98962	sp|P39023|RL3_HUMAN		FALSE		0.508400023	FALSE	210		"Deamidated,Carbamidomethyl,Dethiomethyl"		
566.6224365	775.3944702	41.66935	60S ribosomal protein L3 OS=Homo sapiens GN=RPL3 PE=1 SV=2		6.33	AHLMEIQVNGGTVAEK	AHLMEIQ[Dea]VNGGTVAEK	3	y	1	8	41.49947	sp|P39023|RL3_HUMAN		FALSE		0.276199996	FALSE	210		Deamidated		
566.6224365	582.2704468	41.66935	60S ribosomal protein L3 OS=Homo sapiens GN=RPL3 PE=1 SV=2		4.25	AHLMEIQVNGGTVAEK	AHLMEIQ[Dea]VNGGTVAEK	3	b	1	5	41.49947	sp|P39023|RL3_HUMAN		FALSE		0.276199996	FALSE	210		Deamidated		
566.6224365	661.3515015	41.66935	60S ribosomal protein L3 OS=Homo sapiens GN=RPL3 PE=1 SV=2		2.8	AHLMEIQVNGGTVAEK	AHLMEIQ[Dea]VNGGTVAEK	3	y	1	7	41.49947	sp|P39023|RL3_HUMAN		FALSE		0.276199996	FALSE	210		Deamidated		
566.6224365	874.4628906	41.66935	60S ribosomal protein L3 OS=Homo sapiens GN=RPL3 PE=1 SV=2		2.37	AHLMEIQVNGGTVAEK	AHLMEIQ[Dea]VNGGTVAEK	3	y	1	9	41.49947	sp|P39023|RL3_HUMAN		FALSE		0.276199996	FALSE	210		Deamidated		
566.6224365	322.1873779	41.66935	60S ribosomal protein L3 OS=Homo sapiens GN=RPL3 PE=1 SV=2		1.52	AHLMEIQVNGGTVAEK	AHLMEIQ[Dea]VNGGTVAEK	3	b	1	3	41.49947	sp|P39023|RL3_HUMAN		FALSE		0.276199996	FALSE	210		Deamidated		
566.6224365	347.1925049	41.66935	60S ribosomal protein L3 OS=Homo sapiens GN=RPL3 PE=1 SV=2		1.07	AHLMEIQVNGGTVAEK	AHLMEIQ[Dea]VNGGTVAEK	3	y	1	3	41.49947	sp|P39023|RL3_HUMAN		FALSE		0.276199996	FALSE	210		Deamidated		
566.6224365	209.103302	41.66935	60S ribosomal protein L3 OS=Homo sapiens GN=RPL3 PE=1 SV=2		0.91	AHLMEIQVNGGTVAEK	AHLMEIQ[Dea]VNGGTVAEK	3	b	1	2	41.49947	sp|P39023|RL3_HUMAN		FALSE		0.276199996	FALSE	210		Deamidated		
879.4587402	872.4472046	65.69258	60S ribosomal protein L30 OS=Homo sapiens GN=RPL30 PE=1 SV=2		29.97	VCTLAIIDPGDSDIIR	VC[CAM]TLAIIDPGDSDIIR	2	y	1	8	65.8789	sp|P62888|RL30_HUMAN	1.34737E+14	FALSE		1	FALSE	298				
879.4587402	987.4741821	65.69258	60S ribosomal protein L30 OS=Homo sapiens GN=RPL30 PE=1 SV=2		5.35	VCTLAIIDPGDSDIIR	VC[CAM]TLAIIDPGDSDIIR	2	y	1	9	65.8789	sp|P62888|RL30_HUMAN	1.34737E+14	FALSE		1	FALSE	298				
879.4587402	658.3592529	65.69258	60S ribosomal protein L30 OS=Homo sapiens GN=RPL30 PE=1 SV=2		4.38	VCTLAIIDPGDSDIIR	VC[CAM]TLAIIDPGDSDIIR	2	b	1	6	65.8789	sp|P62888|RL30_HUMAN	1.34737E+14	FALSE		1	FALSE	298				
879.4587402	1100.558228	65.69258	60S ribosomal protein L30 OS=Homo sapiens GN=RPL30 PE=1 SV=2		4.38	VCTLAIIDPGDSDIIR	VC[CAM]TLAIIDPGDSDIIR	2	y	1	10	65.8789	sp|P62888|RL30_HUMAN	1.34737E+14	FALSE		1	FALSE	298				
879.4587402	545.2752075	65.69258	60S ribosomal protein L30 OS=Homo sapiens GN=RPL30 PE=1 SV=2		3.43	VCTLAIIDPGDSDIIR	VC[CAM]TLAIIDPGDSDIIR	2	b	1	5	65.8789	sp|P62888|RL30_HUMAN	1.34737E+14	FALSE		1	FALSE	298				
879.4587402	1213.642334	65.69258	60S ribosomal protein L30 OS=Homo sapiens GN=RPL30 PE=1 SV=2		3.43	VCTLAIIDPGDSDIIR	VC[CAM]TLAIIDPGDSDIIR	2	y	1	11	65.8789	sp|P62888|RL30_HUMAN	1.34737E+14	FALSE		1	FALSE	298				
879.4587402	474.2380676	65.69258	60S ribosomal protein L30 OS=Homo sapiens GN=RPL30 PE=1 SV=2		2.94	VCTLAIIDPGDSDIIR	VC[CAM]TLAIIDPGDSDIIR	2	b	1	4	65.8789	sp|P62888|RL30_HUMAN	1.34737E+14	FALSE		1	FALSE	298				
879.4587402	1284.679443	65.69258	60S ribosomal protein L30 OS=Homo sapiens GN=RPL30 PE=1 SV=2		2.94	VCTLAIIDPGDSDIIR	VC[CAM]TLAIIDPGDSDIIR	2	y	1	12	65.8789	sp|P62888|RL30_HUMAN	1.34737E+14	FALSE		1	FALSE	298				
879.4587402	603.3460693	65.69258	60S ribosomal protein L30 OS=Homo sapiens GN=RPL30 PE=1 SV=2		1.84	VCTLAIIDPGDSDIIR	VC[CAM]TLAIIDPGDSDIIR	2	y	1	5	65.8789	sp|P62888|RL30_HUMAN	1.34737E+14	FALSE		1	FALSE	298				
879.4587402	260.1063538	65.69258	60S ribosomal protein L30 OS=Homo sapiens GN=RPL30 PE=1 SV=2		0.93	VCTLAIIDPGDSDIIR	VC[CAM]TLAIIDPGDSDIIR	2	b	1	2	65.8789	sp|P62888|RL30_HUMAN	1.34737E+14	FALSE		1	FALSE	298				
879.4587402	1498.811157	65.69258	60S ribosomal protein L30 OS=Homo sapiens GN=RPL30 PE=1 SV=2		0.93	VCTLAIIDPGDSDIIR	VC[CAM]TLAIIDPGDSDIIR	2	y	1	14	65.8789	sp|P62888|RL30_HUMAN	1.34737E+14	FALSE		1	FALSE	298				
879.4587402	361.1540222	65.69258	60S ribosomal protein L30 OS=Homo sapiens GN=RPL30 PE=1 SV=2		0.73	VCTLAIIDPGDSDIIR	VC[CAM]TLAIIDPGDSDIIR	2	b	1	3	65.8789	sp|P62888|RL30_HUMAN	1.34737E+14	FALSE		1	FALSE	298				
879.4587402	1397.763428	65.69258	60S ribosomal protein L30 OS=Homo sapiens GN=RPL30 PE=1 SV=2		0.73	VCTLAIIDPGDSDIIR	VC[CAM]TLAIIDPGDSDIIR	2	y	1	13	65.8789	sp|P62888|RL30_HUMAN	1.34737E+14	FALSE		1	FALSE	298				
879.4587402	879.4587402	65.69258	60S ribosomal protein L30 OS=Homo sapiens GN=RPL30 PE=1 SV=2		0.56	VCTLAIIDPGDSDIIR	VC[CAM]TLAIIDPGDSDIIR	2	y	2	16	65.8789	sp|P62888|RL30_HUMAN	1.34737E+14	FALSE		1	FALSE	298				
879.4587402	401.2870789	65.69258	60S ribosomal protein L30 OS=Homo sapiens GN=RPL30 PE=1 SV=2		0.5	VCTLAIIDPGDSDIIR	VC[CAM]TLAIIDPGDSDIIR	2	y	1	3	65.8789	sp|P62888|RL30_HUMAN	1.34737E+14	FALSE		1	FALSE	298				
879.4587402	718.3729858	65.69258	60S ribosomal protein L30 OS=Homo sapiens GN=RPL30 PE=1 SV=2		0.17	VCTLAIIDPGDSDIIR	VC[CAM]TLAIIDPGDSDIIR	2	y	1	6	65.8789	sp|P62888|RL30_HUMAN	1.34737E+14	FALSE		1	FALSE	298				
879.4587402	175.1189575	65.69258	60S ribosomal protein L30 OS=Homo sapiens GN=RPL30 PE=1 SV=2		0.09	VCTLAIIDPGDSDIIR	VC[CAM]TLAIIDPGDSDIIR	2	y	1	1	65.8789	sp|P62888|RL30_HUMAN	1.34737E+14	FALSE		1	FALSE	298				
504.490448	706.3552246	26.68385	60S ribosomal protein L30 OS=Homo sapiens GN=RPL30 PE=1 SV=2		10.92	TGVHHYSGNNIELGTACGK	TGVHHYSGNNIELGTAC[CAM]GK	4	y	1	7	26.6871	sp|P62888|RL30_HUMAN	4.59267E+11	FALSE		1	FALSE	298				
504.490448	1309.592041	26.68385	60S ribosomal protein L30 OS=Homo sapiens GN=RPL30 PE=1 SV=2		10.92	TGVHHYSGNNIELGTACGK	TGVHHYSGNNIELGTAC[CAM]GK	4	b	1	12	26.6871	sp|P62888|RL30_HUMAN	4.59267E+11	FALSE		1	FALSE	298				
504.490448	835.3978271	26.68385	60S ribosomal protein L30 OS=Homo sapiens GN=RPL30 PE=1 SV=2		6.67	TGVHHYSGNNIELGTACGK	TGVHHYSGNNIELGTAC[CAM]GK	4	y	1	8	26.6871	sp|P62888|RL30_HUMAN	4.59267E+11	FALSE		1	FALSE	298				
504.490448	1180.549438	26.68385	60S ribosomal protein L30 OS=Homo sapiens GN=RPL30 PE=1 SV=2		6.67	TGVHHYSGNNIELGTACGK	TGVHHYSGNNIELGTAC[CAM]GK	4	b	1	11	26.6871	sp|P62888|RL30_HUMAN	4.59267E+11	FALSE		1	FALSE	298				
504.490448	364.164917	26.68385	60S ribosomal protein L30 OS=Homo sapiens GN=RPL30 PE=1 SV=2		3.61	TGVHHYSGNNIELGTACGK	TGVHHYSGNNIELGTAC[CAM]GK	4	y	1	3	26.6871	sp|P62888|RL30_HUMAN	4.59267E+11	FALSE		1	FALSE	298				
504.490448	1067.465332	26.68385	60S ribosomal protein L30 OS=Homo sapiens GN=RPL30 PE=1 SV=2		3.57	TGVHHYSGNNIELGTACGK	TGVHHYSGNNIELGTAC[CAM]GK	4	b	1	10	26.6871	sp|P62888|RL30_HUMAN	4.59267E+11	FALSE		1	FALSE	298				
504.490448	953.4224243	26.68385	60S ribosomal protein L30 OS=Homo sapiens GN=RPL30 PE=1 SV=2		2.66	TGVHHYSGNNIELGTACGK	TGVHHYSGNNIELGTAC[CAM]GK	4	b	1	9	26.6871	sp|P62888|RL30_HUMAN	4.59267E+11	FALSE		1	FALSE	298				
504.490448	435.2020264	26.68385	60S ribosomal protein L30 OS=Homo sapiens GN=RPL30 PE=1 SV=2		2.63	TGVHHYSGNNIELGTACGK	TGVHHYSGNNIELGTAC[CAM]GK	4	y	1	4	26.6871	sp|P62888|RL30_HUMAN	4.59267E+11	FALSE		1	FALSE	298				
504.490448	395.2037354	26.68385	60S ribosomal protein L30 OS=Homo sapiens GN=RPL30 PE=1 SV=2		1.43	TGVHHYSGNNIELGTACGK	TGVHHYSGNNIELGTAC[CAM]GK	4	b	1	4	26.6871	sp|P62888|RL30_HUMAN	4.59267E+11	FALSE		1	FALSE	298				
504.490448	782.3580322	26.68385	60S ribosomal protein L30 OS=Homo sapiens GN=RPL30 PE=1 SV=2		1.38	TGVHHYSGNNIELGTACGK	TGVHHYSGNNIELGTAC[CAM]GK	4	b	1	7	26.6871	sp|P62888|RL30_HUMAN	4.59267E+11	FALSE		1	FALSE	298				
504.490448	532.2626343	26.68385	60S ribosomal protein L30 OS=Homo sapiens GN=RPL30 PE=1 SV=2		1.16	TGVHHYSGNNIELGTACGK	TGVHHYSGNNIELGTAC[CAM]GK	4	b	1	5	26.6871	sp|P62888|RL30_HUMAN	4.59267E+11	FALSE		1	FALSE	298				
504.490448	204.1342621	26.68385	60S ribosomal protein L30 OS=Homo sapiens GN=RPL30 PE=1 SV=2		1	TGVHHYSGNNIELGTACGK	TGVHHYSGNNIELGTAC[CAM]GK	4	y	1	2	26.6871	sp|P62888|RL30_HUMAN	4.59267E+11	FALSE		1	FALSE	298				
504.490448	695.3259888	26.68385	60S ribosomal protein L30 OS=Homo sapiens GN=RPL30 PE=1 SV=2		0.85	TGVHHYSGNNIELGTACGK	TGVHHYSGNNIELGTAC[CAM]GK	4	b	1	6	26.6871	sp|P62888|RL30_HUMAN	4.59267E+11	FALSE		1	FALSE	298				
504.490448	420.1933899	26.68385	60S ribosomal protein L30 OS=Homo sapiens GN=RPL30 PE=1 SV=2		0.48	TGVHHYSGNNIELGTACGK	TGVHHYSGNNIELGTAC[CAM]GK	4	b	2	8	26.6871	sp|P62888|RL30_HUMAN	4.59267E+11	FALSE		1	FALSE	298				
504.490448	839.3794556	26.68385	60S ribosomal protein L30 OS=Homo sapiens GN=RPL30 PE=1 SV=2		0.48	TGVHHYSGNNIELGTACGK	TGVHHYSGNNIELGTAC[CAM]GK	4	b	1	8	26.6871	sp|P62888|RL30_HUMAN	4.59267E+11	FALSE		1	FALSE	298				
504.490448	353.6812439	26.68385	60S ribosomal protein L30 OS=Homo sapiens GN=RPL30 PE=1 SV=2		0.45	TGVHHYSGNNIELGTACGK	TGVHHYSGNNIELGTAC[CAM]GK	4	y	2	7	26.6871	sp|P62888|RL30_HUMAN	4.59267E+11	FALSE		1	FALSE	298				
504.490448	418.2025452	26.68385	60S ribosomal protein L30 OS=Homo sapiens GN=RPL30 PE=1 SV=2		0.39	TGVHHYSGNNIELGTACGK	TGVHHYSGNNIELGTAC[CAM]GK	4	y	2	8	26.6871	sp|P62888|RL30_HUMAN	4.59267E+11	FALSE		1	FALSE	298				
504.490448	159.076416	26.68385	60S ribosomal protein L30 OS=Homo sapiens GN=RPL30 PE=1 SV=2		0.37	TGVHHYSGNNIELGTACGK	TGVHHYSGNNIELGTAC[CAM]GK	4	b	1	2	26.6871	sp|P62888|RL30_HUMAN	4.59267E+11	FALSE		1	FALSE	298				
504.490448	740.352417	26.68385	60S ribosomal protein L30 OS=Homo sapiens GN=RPL30 PE=1 SV=2		0.28	TGVHHYSGNNIELGTACGK	TGVHHYSGNNIELGTAC[CAM]GK	4	b	2	14	26.6871	sp|P62888|RL30_HUMAN	4.59267E+11	FALSE		1	FALSE	298				
504.490448	147.1128082	26.68385	60S ribosomal protein L30 OS=Homo sapiens GN=RPL30 PE=1 SV=2		0.12	TGVHHYSGNNIELGTACGK	TGVHHYSGNNIELGTAC[CAM]GK	4	y	1	1	26.6871	sp|P62888|RL30_HUMAN	4.59267E+11	FALSE		1	FALSE	298				
677.387207	439.3278809	50.47735	60S ribosomal protein L30 OS=Homo sapiens GN=RPL30 PE=1 SV=2		20.5	LVILANNCPALR	LVILANNC[CAM]PALR	2	b	1	4	50.46658	sp|P62888|RL30_HUMAN	7.08346E+13	FALSE		0.999899983	FALSE	298				
677.387207	915.4465332	50.47735	60S ribosomal protein L30 OS=Homo sapiens GN=RPL30 PE=1 SV=2		20.5	LVILANNCPALR	LVILANNC[CAM]PALR	2	y	1	8	50.46658	sp|P62888|RL30_HUMAN	7.08346E+13	FALSE		0.999899983	FALSE	298				
677.387207	326.2438049	50.47735	60S ribosomal protein L30 OS=Homo sapiens GN=RPL30 PE=1 SV=2		14.25	LVILANNCPALR	LVILANNC[CAM]PALR	2	b	1	3	50.46658	sp|P62888|RL30_HUMAN	7.08346E+13	FALSE		0.999899983	FALSE	298				
677.387207	1028.530518	50.47735	60S ribosomal protein L30 OS=Homo sapiens GN=RPL30 PE=1 SV=2		14.25	LVILANNCPALR	LVILANNC[CAM]PALR	2	y	1	9	50.46658	sp|P62888|RL30_HUMAN	7.08346E+13	FALSE		0.999899983	FALSE	298				
677.387207	213.1597595	50.47735	60S ribosomal protein L30 OS=Homo sapiens GN=RPL30 PE=1 SV=2		6.72	LVILANNCPALR	LVILANNC[CAM]PALR	2	b	1	2	50.46658	sp|P62888|RL30_HUMAN	7.08346E+13	FALSE		0.999899983	FALSE	298				
677.387207	1141.614624	50.47735	60S ribosomal protein L30 OS=Homo sapiens GN=RPL30 PE=1 SV=2		6.72	LVILANNCPALR	LVILANNC[CAM]PALR	2	y	1	10	50.46658	sp|P62888|RL30_HUMAN	7.08346E+13	FALSE		0.999899983	FALSE	298				
677.387207	730.3664551	50.47735	60S ribosomal protein L30 OS=Homo sapiens GN=RPL30 PE=1 SV=2		4.63	LVILANNCPALR	LVILANNC[CAM]PALR	2	y	1	6	50.46658	sp|P62888|RL30_HUMAN	7.08346E+13	FALSE		0.999899983	FALSE	298				
677.387207	456.2929077	50.47735	60S ribosomal protein L30 OS=Homo sapiens GN=RPL30 PE=1 SV=2		3.29	LVILANNCPALR	LVILANNC[CAM]PALR	2	y	1	4	50.46658	sp|P62888|RL30_HUMAN	7.08346E+13	FALSE		0.999899983	FALSE	298				
677.387207	844.4094238	50.47735	60S ribosomal protein L30 OS=Homo sapiens GN=RPL30 PE=1 SV=2		1.35	LVILANNCPALR	LVILANNC[CAM]PALR	2	y	1	7	50.46658	sp|P62888|RL30_HUMAN	7.08346E+13	FALSE		0.999899983	FALSE	298				
677.387207	616.3235474	50.47735	60S ribosomal protein L30 OS=Homo sapiens GN=RPL30 PE=1 SV=2		1.15	LVILANNCPALR	LVILANNC[CAM]PALR	2	y	1	5	50.46658	sp|P62888|RL30_HUMAN	7.08346E+13	FALSE		0.999899983	FALSE	298				
677.387207	175.1189575	50.47735	60S ribosomal protein L30 OS=Homo sapiens GN=RPL30 PE=1 SV=2		0.72	LVILANNCPALR	LVILANNC[CAM]PALR	2	y	1	1	50.46658	sp|P62888|RL30_HUMAN	7.08346E+13	FALSE		0.999899983	FALSE	298				
500.2337952	706.3552246	26.68709	60S ribosomal protein L30 OS=Homo sapiens GN=RPL30 PE=1 SV=2		4.98	TGVHHYSGNNIELGTACGK	TGVHHYSGNN[dAm]IELGTAC[CAM]GK	4	y	1	7	26.70228	sp|P62888|RL30_HUMAN	2.82129E+12	FALSE		0.999899983	FALSE	298		Ammonia-loss		
500.2337952	1292.56543	26.68709	60S ribosomal protein L30 OS=Homo sapiens GN=RPL30 PE=1 SV=2		4.98	TGVHHYSGNNIELGTACGK	TGVHHYSGNN[dAm]IELGTAC[CAM]GK	4	b	1	12	26.70228	sp|P62888|RL30_HUMAN	2.82129E+12	FALSE		0.999899983	FALSE	298		Ammonia-loss		
500.2337952	835.3978271	26.68709	60S ribosomal protein L30 OS=Homo sapiens GN=RPL30 PE=1 SV=2		3.63	TGVHHYSGNNIELGTACGK	TGVHHYSGNN[dAm]IELGTAC[CAM]GK	4	y	1	8	26.70228	sp|P62888|RL30_HUMAN	2.82129E+12	FALSE		0.999899983	FALSE	298		Ammonia-loss		
500.2337952	435.2030945	26.68709	60S ribosomal protein L30 OS=Homo sapiens GN=RPL30 PE=1 SV=2		2.55	TGVHHYSGNNIELGTACGK	TGVHHYSGNN[dAm]IELGTAC[CAM]GK	4	y	3	13	26.70228	sp|P62888|RL30_HUMAN	2.82129E+12	FALSE		0.999899983	FALSE	298		Ammonia-loss		
500.2337952	364.164917	26.68709	60S ribosomal protein L30 OS=Homo sapiens GN=RPL30 PE=1 SV=2		2.53	TGVHHYSGNNIELGTACGK	TGVHHYSGNN[dAm]IELGTAC[CAM]GK	4	y	1	3	26.70228	sp|P62888|RL30_HUMAN	2.82129E+12	FALSE		0.999899983	FALSE	298		Ammonia-loss		
500.2337952	953.4224243	26.68709	60S ribosomal protein L30 OS=Homo sapiens GN=RPL30 PE=1 SV=2		1.5	TGVHHYSGNNIELGTACGK	TGVHHYSGNN[dAm]IELGTAC[CAM]GK	4	b	1	9	26.70228	sp|P62888|RL30_HUMAN	2.82129E+12	FALSE		0.999899983	FALSE	298		Ammonia-loss		
500.2337952	782.3629761	26.68709	60S ribosomal protein L30 OS=Homo sapiens GN=RPL30 PE=1 SV=2		1.08	TGVHHYSGNNIELGTACGK	TGVHHYSGNN[dAm]IELGTAC[CAM]GK	4	b	2	15	26.70228	sp|P62888|RL30_HUMAN	2.82129E+12	FALSE		0.999899983	FALSE	298		Ammonia-loss		
500.2337952	525.7230225	26.68709	60S ribosomal protein L30 OS=Homo sapiens GN=RPL30 PE=1 SV=2		0.97	TGVHHYSGNNIELGTACGK	TGVHHYSGNN[dAm]IELGTAC[CAM]GK	4	b	2	10	26.70228	sp|P62888|RL30_HUMAN	2.82129E+12	FALSE		0.999899983	FALSE	298		Ammonia-loss		
500.2337952	532.2626343	26.68709	60S ribosomal protein L30 OS=Homo sapiens GN=RPL30 PE=1 SV=2		0.7	TGVHHYSGNNIELGTACGK	TGVHHYSGNN[dAm]IELGTAC[CAM]GK	4	b	1	5	26.70228	sp|P62888|RL30_HUMAN	2.82129E+12	FALSE		0.999899983	FALSE	298		Ammonia-loss		
500.2337952	395.2037354	26.68709	60S ribosomal protein L30 OS=Homo sapiens GN=RPL30 PE=1 SV=2		0.68	TGVHHYSGNNIELGTACGK	TGVHHYSGNN[dAm]IELGTAC[CAM]GK	4	b	1	4	26.70228	sp|P62888|RL30_HUMAN	2.82129E+12	FALSE		0.999899983	FALSE	298		Ammonia-loss		
500.2337952	695.3259888	26.68709	60S ribosomal protein L30 OS=Homo sapiens GN=RPL30 PE=1 SV=2		0.64	TGVHHYSGNNIELGTACGK	TGVHHYSGNN[dAm]IELGTAC[CAM]GK	4	b	1	6	26.70228	sp|P62888|RL30_HUMAN	2.82129E+12	FALSE		0.999899983	FALSE	298		Ammonia-loss		
500.2337952	262.1300354	26.68709	60S ribosomal protein L30 OS=Homo sapiens GN=RPL30 PE=1 SV=2		0.61	TGVHHYSGNNIELGTACGK	TGVHHYSGNN[dAm]IELGTAC[CAM]GK	4	y	4	10	26.70228	sp|P62888|RL30_HUMAN	2.82129E+12	FALSE		0.999899983	FALSE	298		Ammonia-loss		
500.2337952	1050.438843	26.68709	60S ribosomal protein L30 OS=Homo sapiens GN=RPL30 PE=1 SV=2		0.5	TGVHHYSGNNIELGTACGK	TGVHHYSGNN[dAm]IELGTAC[CAM]GK	4	b	1	10	26.70228	sp|P62888|RL30_HUMAN	2.82129E+12	FALSE		0.999899983	FALSE	298		Ammonia-loss		
500.2337952	204.1342621	26.68709	60S ribosomal protein L30 OS=Homo sapiens GN=RPL30 PE=1 SV=2		0.22	TGVHHYSGNNIELGTACGK	TGVHHYSGNN[dAm]IELGTAC[CAM]GK	4	y	1	2	26.70228	sp|P62888|RL30_HUMAN	2.82129E+12	FALSE		0.999899983	FALSE	298		Ammonia-loss		
500.2337952	349.170929	26.68709	60S ribosomal protein L30 OS=Homo sapiens GN=RPL30 PE=1 SV=2		0.21	TGVHHYSGNNIELGTACGK	TGVHHYSGNN[dAm]IELGTAC[CAM]GK	4	y	3	10	26.70228	sp|P62888|RL30_HUMAN	2.82129E+12	FALSE		0.999899983	FALSE	298		Ammonia-loss		
500.2337952	159.076416	26.68709	60S ribosomal protein L30 OS=Homo sapiens GN=RPL30 PE=1 SV=2		0.19	TGVHHYSGNNIELGTACGK	TGVHHYSGNN[dAm]IELGTAC[CAM]GK	4	b	1	2	26.70228	sp|P62888|RL30_HUMAN	2.82129E+12	FALSE		0.999899983	FALSE	298		Ammonia-loss		
500.2337952	839.3794556	26.68709	60S ribosomal protein L30 OS=Homo sapiens GN=RPL30 PE=1 SV=2		0.19	TGVHHYSGNNIELGTACGK	TGVHHYSGNN[dAm]IELGTAC[CAM]GK	4	b	1	8	26.70228	sp|P62888|RL30_HUMAN	2.82129E+12	FALSE		0.999899983	FALSE	298		Ammonia-loss		
499.987793	1067.465332	25.64654	60S ribosomal protein L30 OS=Homo sapiens GN=RPL30 PE=1 SV=2		2.94	TGVHHYSGNNIELGTACGK	TGVHHYSGNNIELGT[Dhy]AC[CAM]GK	4	b	1	10	26.67207	sp|P62888|RL30_HUMAN	1394419.875	FALSE		0.999899983	FALSE	298		Dehydrated		
499.987793	575.2606201	25.64654	60S ribosomal protein L30 OS=Homo sapiens GN=RPL30 PE=1 SV=2		2.81	TGVHHYSGNNIELGTACGK	TGVHHYSGNNIELGT[Dhy]AC[CAM]GK	4	y	1	6	26.67207	sp|P62888|RL30_HUMAN	1394419.875	FALSE		0.999899983	FALSE	298		Dehydrated		
499.987793	688.3446655	25.64654	60S ribosomal protein L30 OS=Homo sapiens GN=RPL30 PE=1 SV=2		2.74	TGVHHYSGNNIELGTACGK	TGVHHYSGNNIELGT[Dhy]AC[CAM]GK	4	y	1	7	26.67207	sp|P62888|RL30_HUMAN	1394419.875	FALSE		0.999899983	FALSE	298		Dehydrated		
499.987793	1309.592041	25.64654	60S ribosomal protein L30 OS=Homo sapiens GN=RPL30 PE=1 SV=2		2.74	TGVHHYSGNNIELGTACGK	TGVHHYSGNNIELGT[Dhy]AC[CAM]GK	4	b	1	12	26.67207	sp|P62888|RL30_HUMAN	1394419.875	FALSE		0.999899983	FALSE	298		Dehydrated		
499.987793	817.3895264	25.64654	60S ribosomal protein L30 OS=Homo sapiens GN=RPL30 PE=1 SV=2		2.6	TGVHHYSGNNIELGTACGK	TGVHHYSGNNIELGT[Dhy]AC[CAM]GK	4	b	2	16	26.67207	sp|P62888|RL30_HUMAN	1394419.875	FALSE		0.999899983	FALSE	298		Dehydrated		
499.987793	364.164917	25.64654	60S ribosomal protein L30 OS=Homo sapiens GN=RPL30 PE=1 SV=2		2.39	TGVHHYSGNNIELGTACGK	TGVHHYSGNNIELGT[Dhy]AC[CAM]GK	4	y	1	3	26.67207	sp|P62888|RL30_HUMAN	1394419.875	FALSE		0.999899983	FALSE	298		Dehydrated		
499.987793	1180.549438	25.64654	60S ribosomal protein L30 OS=Homo sapiens GN=RPL30 PE=1 SV=2		2.18	TGVHHYSGNNIELGTACGK	TGVHHYSGNNIELGT[Dhy]AC[CAM]GK	4	b	1	11	26.67207	sp|P62888|RL30_HUMAN	1394419.875	FALSE		0.999899983	FALSE	298		Dehydrated		
499.987793	435.2020264	25.64654	60S ribosomal protein L30 OS=Homo sapiens GN=RPL30 PE=1 SV=2		1.93	TGVHHYSGNNIELGTACGK	TGVHHYSGNNIELGT[Dhy]AC[CAM]GK	4	y	1	4	26.67207	sp|P62888|RL30_HUMAN	1394419.875	FALSE		0.999899983	FALSE	298		Dehydrated		
499.987793	953.4224243	25.64654	60S ribosomal protein L30 OS=Homo sapiens GN=RPL30 PE=1 SV=2		1.88	TGVHHYSGNNIELGTACGK	TGVHHYSGNNIELGT[Dhy]AC[CAM]GK	4	b	1	9	26.67207	sp|P62888|RL30_HUMAN	1394419.875	FALSE		0.999899983	FALSE	298		Dehydrated		
499.987793	782.3580322	25.64654	60S ribosomal protein L30 OS=Homo sapiens GN=RPL30 PE=1 SV=2		1.01	TGVHHYSGNNIELGTACGK	TGVHHYSGNNIELGT[Dhy]AC[CAM]GK	4	b	1	7	26.67207	sp|P62888|RL30_HUMAN	1394419.875	FALSE		0.999899983	FALSE	298		Dehydrated		
499.987793	395.2037354	25.64654	60S ribosomal protein L30 OS=Homo sapiens GN=RPL30 PE=1 SV=2		0.96	TGVHHYSGNNIELGTACGK	TGVHHYSGNNIELGT[Dhy]AC[CAM]GK	4	b	1	4	26.67207	sp|P62888|RL30_HUMAN	1394419.875	FALSE		0.999899983	FALSE	298		Dehydrated		
499.987793	204.1342621	25.64654	60S ribosomal protein L30 OS=Homo sapiens GN=RPL30 PE=1 SV=2		0.89	TGVHHYSGNNIELGTACGK	TGVHHYSGNNIELGT[Dhy]AC[CAM]GK	4	y	1	2	26.67207	sp|P62888|RL30_HUMAN	1394419.875	FALSE		0.999899983	FALSE	298		Dehydrated		
499.987793	344.6759644	25.64654	60S ribosomal protein L30 OS=Homo sapiens GN=RPL30 PE=1 SV=2		0.63	TGVHHYSGNNIELGTACGK	TGVHHYSGNNIELGT[Dhy]AC[CAM]GK	4	y	2	7	26.67207	sp|P62888|RL30_HUMAN	1394419.875	FALSE		0.999899983	FALSE	298		Dehydrated		
499.987793	695.3259888	25.64654	60S ribosomal protein L30 OS=Homo sapiens GN=RPL30 PE=1 SV=2		0.56	TGVHHYSGNNIELGTACGK	TGVHHYSGNNIELGT[Dhy]AC[CAM]GK	4	b	1	6	26.67207	sp|P62888|RL30_HUMAN	1394419.875	FALSE		0.999899983	FALSE	298		Dehydrated		
499.987793	897.4048462	25.64654	60S ribosomal protein L30 OS=Homo sapiens GN=RPL30 PE=1 SV=2		0.52	TGVHHYSGNNIELGTACGK	TGVHHYSGNNIELGT[Dhy]AC[CAM]GK	4	b	2	17	26.67207	sp|P62888|RL30_HUMAN	1394419.875	FALSE		0.999899983	FALSE	298		Dehydrated		
499.987793	655.2996216	25.64654	60S ribosomal protein L30 OS=Homo sapiens GN=RPL30 PE=1 SV=2		0.51	TGVHHYSGNNIELGTACGK	TGVHHYSGNNIELGT[Dhy]AC[CAM]GK	4	b	2	12	26.67207	sp|P62888|RL30_HUMAN	1394419.875	FALSE		0.999899983	FALSE	298		Dehydrated		
499.987793	409.1983948	25.64654	60S ribosomal protein L30 OS=Homo sapiens GN=RPL30 PE=1 SV=2		0.5	TGVHHYSGNNIELGTACGK	TGVHHYSGNNIELGT[Dhy]AC[CAM]GK	4	b	4	16	26.67207	sp|P62888|RL30_HUMAN	1394419.875	FALSE		0.999899983	FALSE	298		Dehydrated		
499.987793	273.1339417	25.64654	60S ribosomal protein L30 OS=Homo sapiens GN=RPL30 PE=1 SV=2		0.48	TGVHHYSGNNIELGTACGK	TGVHHYSGNNIELGT[Dhy]AC[CAM]GK	4	y	3	8	26.67207	sp|P62888|RL30_HUMAN	1394419.875	FALSE		0.999899983	FALSE	298		Dehydrated		
499.987793	159.076416	25.64654	60S ribosomal protein L30 OS=Homo sapiens GN=RPL30 PE=1 SV=2		0.36	TGVHHYSGNNIELGTACGK	TGVHHYSGNNIELGT[Dhy]AC[CAM]GK	4	b	1	2	26.67207	sp|P62888|RL30_HUMAN	1394419.875	FALSE		0.999899983	FALSE	298		Dehydrated		
499.987793	660.3110962	25.64654	60S ribosomal protein L30 OS=Homo sapiens GN=RPL30 PE=1 SV=2		0.33	TGVHHYSGNNIELGTACGK	TGVHHYSGNNIELGT[Dhy]AC[CAM]GK	4	b	3	19	26.67207	sp|P62888|RL30_HUMAN	1394419.875	FALSE		0.999899983	FALSE	298		Dehydrated		
499.987793	147.1128082	25.64654	60S ribosomal protein L30 OS=Homo sapiens GN=RPL30 PE=1 SV=2		0.27	TGVHHYSGNNIELGTACGK	TGVHHYSGNNIELGT[Dhy]AC[CAM]GK	4	y	1	1	26.67207	sp|P62888|RL30_HUMAN	1394419.875	FALSE		0.999899983	FALSE	298		Dehydrated		
499.987793	839.3794556	25.64654	60S ribosomal protein L30 OS=Homo sapiens GN=RPL30 PE=1 SV=2		0.23	TGVHHYSGNNIELGTACGK	TGVHHYSGNNIELGT[Dhy]AC[CAM]GK	4	b	1	8	26.67207	sp|P62888|RL30_HUMAN	1394419.875	FALSE		0.999899983	FALSE	298		Dehydrated		
482.5830078	533.3115845	48.95698	60S ribosomal protein L30 OS=Homo sapiens GN=RPL30 PE=1 SV=2		8.14	KSEIEYYAMLAK	KSEIEYYAMLAK	3	y	1	5	49.197	sp|P62888|RL30_HUMAN	3.67214E+14	FALSE		0.995299995	FALSE	298				
482.5830078	913.4301758	48.95698	60S ribosomal protein L30 OS=Homo sapiens GN=RPL30 PE=1 SV=2		8.14	KSEIEYYAMLAK	KSEIEYYAMLAK	3	b	1	7	49.197	sp|P62888|RL30_HUMAN	3.67214E+14	FALSE		0.995299995	FALSE	298				
482.5830078	696.374939	48.95698	60S ribosomal protein L30 OS=Homo sapiens GN=RPL30 PE=1 SV=2		6.58	KSEIEYYAMLAK	KSEIEYYAMLAK	3	y	1	6	49.197	sp|P62888|RL30_HUMAN	3.67214E+14	FALSE		0.995299995	FALSE	298				
482.5830078	750.3668213	48.95698	60S ribosomal protein L30 OS=Homo sapiens GN=RPL30 PE=1 SV=2		6.58	KSEIEYYAMLAK	KSEIEYYAMLAK	3	b	1	6	49.197	sp|P62888|RL30_HUMAN	3.67214E+14	FALSE		0.995299995	FALSE	298				
482.5830078	587.3035278	48.95698	60S ribosomal protein L30 OS=Homo sapiens GN=RPL30 PE=1 SV=2		4.57	KSEIEYYAMLAK	KSEIEYYAMLAK	3	b	1	5	49.197	sp|P62888|RL30_HUMAN	3.67214E+14	FALSE		0.995299995	FALSE	298				
482.5830078	859.4382324	48.95698	60S ribosomal protein L30 OS=Homo sapiens GN=RPL30 PE=1 SV=2		4.57	KSEIEYYAMLAK	KSEIEYYAMLAK	3	y	1	7	49.197	sp|P62888|RL30_HUMAN	3.67214E+14	FALSE		0.995299995	FALSE	298				
482.5830078	462.2744751	48.95698	60S ribosomal protein L30 OS=Homo sapiens GN=RPL30 PE=1 SV=2		4	KSEIEYYAMLAK	KSEIEYYAMLAK	3	y	1	4	49.197	sp|P62888|RL30_HUMAN	3.67214E+14	FALSE		0.995299995	FALSE	298				
482.5830078	458.2609253	48.95698	60S ribosomal protein L30 OS=Homo sapiens GN=RPL30 PE=1 SV=2		3.76	KSEIEYYAMLAK	KSEIEYYAMLAK	3	b	1	4	49.197	sp|P62888|RL30_HUMAN	3.67214E+14	FALSE		0.995299995	FALSE	298				
482.5830078	331.2339783	48.95698	60S ribosomal protein L30 OS=Homo sapiens GN=RPL30 PE=1 SV=2		2.24	KSEIEYYAMLAK	KSEIEYYAMLAK	3	y	1	3	49.197	sp|P62888|RL30_HUMAN	3.67214E+14	FALSE		0.995299995	FALSE	298				
482.5830078	345.1768494	48.95698	60S ribosomal protein L30 OS=Homo sapiens GN=RPL30 PE=1 SV=2		1.9	KSEIEYYAMLAK	KSEIEYYAMLAK	3	b	1	3	49.197	sp|P62888|RL30_HUMAN	3.67214E+14	FALSE		0.995299995	FALSE	298				
482.5830078	218.1499176	48.95698	60S ribosomal protein L30 OS=Homo sapiens GN=RPL30 PE=1 SV=2		0.59	KSEIEYYAMLAK	KSEIEYYAMLAK	3	y	1	2	49.197	sp|P62888|RL30_HUMAN	3.67214E+14	FALSE		0.995299995	FALSE	298				
482.5830078	129.1022339	48.95698	60S ribosomal protein L30 OS=Homo sapiens GN=RPL30 PE=1 SV=2		0.24	KSEIEYYAMLAK	KSEIEYYAMLAK	3	b	1	1	49.197	sp|P62888|RL30_HUMAN	3.67214E+14	FALSE		0.995299995	FALSE	298				
513.9794312	1067.465332	26.78097	60S ribosomal protein L30 OS=Homo sapiens GN=RPL30 PE=1 SV=2		9.73	TGVHHYSGNNIELGTACGK	TGVHHYSGNNIE[KXX]LGTAC[CAM]GK	4	b	1	10	26.68068	sp|P62888|RL30_HUMAN		FALSE		0.943300009	FALSE	298		Cation:K		
513.9794312	706.3552246	26.78097	60S ribosomal protein L30 OS=Homo sapiens GN=RPL30 PE=1 SV=2		6.15	TGVHHYSGNNIELGTACGK	TGVHHYSGNNIE[KXX]LGTAC[CAM]GK	4	y	1	7	26.68068	sp|P62888|RL30_HUMAN		FALSE		0.943300009	FALSE	298		Cation:K		
513.9794312	953.4224243	26.78097	60S ribosomal protein L30 OS=Homo sapiens GN=RPL30 PE=1 SV=2		3.49	TGVHHYSGNNIELGTACGK	TGVHHYSGNNIE[KXX]LGTAC[CAM]GK	4	b	1	9	26.68068	sp|P62888|RL30_HUMAN		FALSE		0.943300009	FALSE	298		Cation:K		
513.9794312	364.164917	26.78097	60S ribosomal protein L30 OS=Homo sapiens GN=RPL30 PE=1 SV=2		3.42	TGVHHYSGNNIELGTACGK	TGVHHYSGNNIE[KXX]LGTAC[CAM]GK	4	y	1	3	26.68068	sp|P62888|RL30_HUMAN		FALSE		0.943300009	FALSE	298		Cation:K		
513.9794312	395.2037354	26.78097	60S ribosomal protein L30 OS=Homo sapiens GN=RPL30 PE=1 SV=2		0.98	TGVHHYSGNNIELGTACGK	TGVHHYSGNNIE[KXX]LGTAC[CAM]GK	4	b	1	4	26.68068	sp|P62888|RL30_HUMAN		FALSE		0.943300009	FALSE	298		Cation:K		
513.9794312	636.2683105	26.78097	60S ribosomal protein L30 OS=Homo sapiens GN=RPL30 PE=1 SV=2		0.85	TGVHHYSGNNIELGTACGK	TGVHHYSGNNIE[KXX]LGTAC[CAM]GK	4	b	3	18	26.68068	sp|P62888|RL30_HUMAN		FALSE		0.943300009	FALSE	298		Cation:K		
513.9794312	204.1342621	26.78097	60S ribosomal protein L30 OS=Homo sapiens GN=RPL30 PE=1 SV=2		0.71	TGVHHYSGNNIELGTACGK	TGVHHYSGNNIE[KXX]LGTAC[CAM]GK	4	y	1	2	26.68068	sp|P62888|RL30_HUMAN		FALSE		0.943300009	FALSE	298		Cation:K		
513.9794312	782.3580322	26.78097	60S ribosomal protein L30 OS=Homo sapiens GN=RPL30 PE=1 SV=2		0.44	TGVHHYSGNNIELGTACGK	TGVHHYSGNNIE[KXX]LGTAC[CAM]GK	4	b	1	7	26.68068	sp|P62888|RL30_HUMAN		FALSE		0.943300009	FALSE	298		Cation:K		
513.9794312	761.3238525	26.78097	60S ribosomal protein L30 OS=Homo sapiens GN=RPL30 PE=1 SV=2		0.4	TGVHHYSGNNIELGTACGK	TGVHHYSGNNIE[KXX]LGTAC[CAM]GK	4	y	2	14	26.68068	sp|P62888|RL30_HUMAN		FALSE		0.943300009	FALSE	298		Cation:K		
513.9794312	159.076416	26.78097	60S ribosomal protein L30 OS=Homo sapiens GN=RPL30 PE=1 SV=2		0.34	TGVHHYSGNNIELGTACGK	TGVHHYSGNNIE[KXX]LGTAC[CAM]GK	4	b	1	2	26.68068	sp|P62888|RL30_HUMAN		FALSE		0.943300009	FALSE	298		Cation:K		
513.9794312	976.4277344	26.78097	60S ribosomal protein L30 OS=Homo sapiens GN=RPL30 PE=1 SV=2		0.27	TGVHHYSGNNIELGTACGK	TGVHHYSGNNIE[KXX]LGTAC[CAM]GK	4	y	2	18	26.68068	sp|P62888|RL30_HUMAN		FALSE		0.943300009	FALSE	298		Cation:K		
513.9794312	839.3794556	26.78097	60S ribosomal protein L30 OS=Homo sapiens GN=RPL30 PE=1 SV=2		0.24	TGVHHYSGNNIELGTACGK	TGVHHYSGNNIE[KXX]LGTAC[CAM]GK	4	b	1	8	26.68068	sp|P62888|RL30_HUMAN		FALSE		0.943300009	FALSE	298		Cation:K		
513.9794312	258.1448364	26.78097	60S ribosomal protein L30 OS=Homo sapiens GN=RPL30 PE=1 SV=2		0.2	TGVHHYSGNNIELGTACGK	TGVHHYSGNNIE[KXX]LGTAC[CAM]GK	4	b	1	3	26.68068	sp|P62888|RL30_HUMAN		FALSE		0.943300009	FALSE	298		Cation:K		
513.9794312	147.1128082	26.78097	60S ribosomal protein L30 OS=Homo sapiens GN=RPL30 PE=1 SV=2		0.06	TGVHHYSGNNIELGTACGK	TGVHHYSGNNIE[KXX]LGTAC[CAM]GK	4	y	1	1	26.68068	sp|P62888|RL30_HUMAN		FALSE		0.943300009	FALSE	298		Cation:K		
573.2752686	377.1303101	32.58195	60S ribosomal protein L31 OS=Homo sapiens GN=RPL31 PE=1 SV=1		2.06	NLQTVNVDEN	NLQTVNVDEN	2	y	1	3	32.9986	sp|P62899|RL31_HUMAN	2.02479E+12	FALSE		0.999899983	FALSE	475				
573.2752686	769.4202881	32.58195	60S ribosomal protein L31 OS=Homo sapiens GN=RPL31 PE=1 SV=1		2.06	NLQTVNVDEN	NLQTVNVDEN	2	b	1	7	32.9986	sp|P62899|RL31_HUMAN	2.02479E+12	FALSE		0.999899983	FALSE	475				
573.2752686	133.0607758	32.58195	60S ribosomal protein L31 OS=Homo sapiens GN=RPL31 PE=1 SV=1		2.04	NLQTVNVDEN	NLQTVNVDEN	2	y	1	1	32.9986	sp|P62899|RL31_HUMAN	2.02479E+12	FALSE		0.999899983	FALSE	475				
573.2752686	1013.489807	32.58195	60S ribosomal protein L31 OS=Homo sapiens GN=RPL31 PE=1 SV=1		2.04	NLQTVNVDEN	NLQTVNVDEN	2	b	1	9	32.9986	sp|P62899|RL31_HUMAN	2.02479E+12	FALSE		0.999899983	FALSE	475				
573.2752686	228.1342621	32.58195	60S ribosomal protein L31 OS=Homo sapiens GN=RPL31 PE=1 SV=1		1.23	NLQTVNVDEN	NLQTVNVDEN	2	b	1	2	32.9986	sp|P62899|RL31_HUMAN	2.02479E+12	FALSE		0.999899983	FALSE	475				
573.2752686	556.30896	32.58195	60S ribosomal protein L31 OS=Homo sapiens GN=RPL31 PE=1 SV=1		1.22	NLQTVNVDEN	NLQTVNVDEN	2	b	1	5	32.9986	sp|P62899|RL31_HUMAN	2.02479E+12	FALSE		0.999899983	FALSE	475				
573.2752686	590.2416382	32.58195	60S ribosomal protein L31 OS=Homo sapiens GN=RPL31 PE=1 SV=1		1.22	NLQTVNVDEN	NLQTVNVDEN	2	y	1	5	32.9986	sp|P62899|RL31_HUMAN	2.02479E+12	FALSE		0.999899983	FALSE	475				
573.2752686	356.1928406	32.58195	60S ribosomal protein L31 OS=Homo sapiens GN=RPL31 PE=1 SV=1		1.1	NLQTVNVDEN	NLQTVNVDEN	2	b	1	3	32.9986	sp|P62899|RL31_HUMAN	2.02479E+12	FALSE		0.999899983	FALSE	475				
573.2752686	457.240509	32.58195	60S ribosomal protein L31 OS=Homo sapiens GN=RPL31 PE=1 SV=1		1.08	NLQTVNVDEN	NLQTVNVDEN	2	b	1	4	32.9986	sp|P62899|RL31_HUMAN	2.02479E+12	FALSE		0.999899983	FALSE	475				
573.2752686	476.1987305	32.58195	60S ribosomal protein L31 OS=Homo sapiens GN=RPL31 PE=1 SV=1		1.06	NLQTVNVDEN	NLQTVNVDEN	2	y	1	4	32.9986	sp|P62899|RL31_HUMAN	2.02479E+12	FALSE		0.999899983	FALSE	475				
573.2752686	670.3518677	32.58195	60S ribosomal protein L31 OS=Homo sapiens GN=RPL31 PE=1 SV=1		1.06	NLQTVNVDEN	NLQTVNVDEN	2	b	1	6	32.9986	sp|P62899|RL31_HUMAN	2.02479E+12	FALSE		0.999899983	FALSE	475				
573.2752686	884.4472046	32.58195	60S ribosomal protein L31 OS=Homo sapiens GN=RPL31 PE=1 SV=1		0.16	NLQTVNVDEN	NLQTVNVDEN	2	b	1	8	32.9986	sp|P62899|RL31_HUMAN	2.02479E+12	FALSE		0.999899983	FALSE	475				
822.9660034	590.3547974	71.56462	60S ribosomal protein L31 OS=Homo sapiens GN=RPL31 PE=1 SV=1		3.1	LYTLVTYVPVTTFK	LYTLVTYVPVTTFK	2	b	1	5	71.7064	sp|P62899|RL31_HUMAN	7.94657E+13	FALSE		0.999300003	FALSE	475				
822.9660034	1055.577148	71.56462	60S ribosomal protein L31 OS=Homo sapiens GN=RPL31 PE=1 SV=1		3.1	LYTLVTYVPVTTFK	LYTLVTYVPVTTFK	2	y	1	9	71.7064	sp|P62899|RL31_HUMAN	7.94657E+13	FALSE		0.999300003	FALSE	475				
822.9660034	1154.64563	71.56462	60S ribosomal protein L31 OS=Homo sapiens GN=RPL31 PE=1 SV=1		2.8	LYTLVTYVPVTTFK	LYTLVTYVPVTTFK	2	y	1	10	71.7064	sp|P62899|RL31_HUMAN	7.94657E+13	FALSE		0.999300003	FALSE	475				
822.9660034	692.3977661	71.56462	60S ribosomal protein L31 OS=Homo sapiens GN=RPL31 PE=1 SV=1		2.58	LYTLVTYVPVTTFK	LYTLVTYVPVTTFK	2	y	1	6	71.7064	sp|P62899|RL31_HUMAN	7.94657E+13	FALSE		0.999300003	FALSE	475				
822.9660034	378.2023621	71.56462	60S ribosomal protein L31 OS=Homo sapiens GN=RPL31 PE=1 SV=1		1.4	LYTLVTYVPVTTFK	LYTLVTYVPVTTFK	2	b	1	3	71.7064	sp|P62899|RL31_HUMAN	7.94657E+13	FALSE		0.999300003	FALSE	475				
822.9660034	954.52948	71.56462	60S ribosomal protein L31 OS=Homo sapiens GN=RPL31 PE=1 SV=1		1.15	LYTLVTYVPVTTFK	LYTLVTYVPVTTFK	2	y	1	8	71.7064	sp|P62899|RL31_HUMAN	7.94657E+13	FALSE		0.999300003	FALSE	475				
822.9660034	277.1546631	71.56462	60S ribosomal protein L31 OS=Homo sapiens GN=RPL31 PE=1 SV=1		0.92	LYTLVTYVPVTTFK	LYTLVTYVPVTTFK	2	b	1	2	71.7064	sp|P62899|RL31_HUMAN	7.94657E+13	FALSE		0.999300003	FALSE	475				
822.9660034	1368.777344	71.56462	60S ribosomal protein L31 OS=Homo sapiens GN=RPL31 PE=1 SV=1		0.92	LYTLVTYVPVTTFK	LYTLVTYVPVTTFK	2	y	1	12	71.7064	sp|P62899|RL31_HUMAN	7.94657E+13	FALSE		0.999300003	FALSE	475				
822.9660034	595.3449707	71.56462	60S ribosomal protein L31 OS=Homo sapiens GN=RPL31 PE=1 SV=1		0.78	LYTLVTYVPVTTFK	LYTLVTYVPVTTFK	2	y	1	5	71.7064	sp|P62899|RL31_HUMAN	7.94657E+13	FALSE		0.999300003	FALSE	475				
822.9660034	294.1812134	71.56462	60S ribosomal protein L31 OS=Homo sapiens GN=RPL31 PE=1 SV=1		0.72	LYTLVTYVPVTTFK	LYTLVTYVPVTTFK	2	y	1	2	71.7064	sp|P62899|RL31_HUMAN	7.94657E+13	FALSE		0.999300003	FALSE	475				
822.9660034	395.2288818	71.56462	60S ribosomal protein L31 OS=Homo sapiens GN=RPL31 PE=1 SV=1		0.63	LYTLVTYVPVTTFK	LYTLVTYVPVTTFK	2	y	1	3	71.7064	sp|P62899|RL31_HUMAN	7.94657E+13	FALSE		0.999300003	FALSE	475				
822.9660034	496.2765808	71.56462	60S ribosomal protein L31 OS=Homo sapiens GN=RPL31 PE=1 SV=1		0.5	LYTLVTYVPVTTFK	LYTLVTYVPVTTFK	2	y	1	4	71.7064	sp|P62899|RL31_HUMAN	7.94657E+13	FALSE		0.999300003	FALSE	475				
492.7590942	742.3842163	29.59938	60S ribosomal protein L32 OS=Homo sapiens GN=RPL32 PE=1 SV=2		7.15	EIAHNVSSK	EIAHNVSSK	2	y	1	7	29.58053	sp|P62910|RL32_HUMAN	1.62771E+13	FALSE		0.999199986	FALSE	445				
492.7590942	314.171051	29.59938	60S ribosomal protein L32 OS=Homo sapiens GN=RPL32 PE=1 SV=2		4.96	EIAHNVSSK	EIAHNVSSK	2	b	1	3	29.58053	sp|P62910|RL32_HUMAN	1.62771E+13	FALSE		0.999199986	FALSE	445				
492.7590942	671.3471069	29.59938	60S ribosomal protein L32 OS=Homo sapiens GN=RPL32 PE=1 SV=2		4.96	EIAHNVSSK	EIAHNVSSK	2	y	1	6	29.58053	sp|P62910|RL32_HUMAN	1.62771E+13	FALSE		0.999199986	FALSE	445				
492.7590942	855.4682617	29.59938	60S ribosomal protein L32 OS=Homo sapiens GN=RPL32 PE=1 SV=2		2.86	EIAHNVSSK	EIAHNVSSK	2	y	1	8	29.58053	sp|P62910|RL32_HUMAN	1.62771E+13	FALSE		0.999199986	FALSE	445				
492.7590942	534.288208	29.59938	60S ribosomal protein L32 OS=Homo sapiens GN=RPL32 PE=1 SV=2		2.42	EIAHNVSSK	EIAHNVSSK	2	y	1	5	29.58053	sp|P62910|RL32_HUMAN	1.62771E+13	FALSE		0.999199986	FALSE	445				
492.7590942	492.7590942	29.59938	60S ribosomal protein L32 OS=Homo sapiens GN=RPL32 PE=1 SV=2		2.17	EIAHNVSSK	EIAHNVSSK	2	y	2	9	29.58053	sp|P62910|RL32_HUMAN	1.62771E+13	FALSE		0.999199986	FALSE	445				
492.7590942	234.1448364	29.59938	60S ribosomal protein L32 OS=Homo sapiens GN=RPL32 PE=1 SV=2		0.95	EIAHNVSSK	EIAHNVSSK	2	y	1	2	29.58053	sp|P62910|RL32_HUMAN	1.62771E+13	FALSE		0.999199986	FALSE	445				
492.7590942	321.1768494	29.59938	60S ribosomal protein L32 OS=Homo sapiens GN=RPL32 PE=1 SV=2		0.93	EIAHNVSSK	EIAHNVSSK	2	y	1	3	29.58053	sp|P62910|RL32_HUMAN	1.62771E+13	FALSE		0.999199986	FALSE	445				
492.7590942	664.3413086	29.59938	60S ribosomal protein L32 OS=Homo sapiens GN=RPL32 PE=1 SV=2		0.93	EIAHNVSSK	EIAHNVSSK	2	b	1	6	29.58053	sp|P62910|RL32_HUMAN	1.62771E+13	FALSE		0.999199986	FALSE	445				
492.7590942	420.2452698	29.59938	60S ribosomal protein L32 OS=Homo sapiens GN=RPL32 PE=1 SV=2		0.78	EIAHNVSSK	EIAHNVSSK	2	y	1	4	29.58053	sp|P62910|RL32_HUMAN	1.62771E+13	FALSE		0.999199986	FALSE	445				
492.7590942	428.237793	29.59938	60S ribosomal protein L32 OS=Homo sapiens GN=RPL32 PE=1 SV=2		0.74	EIAHNVSSK	EIAHNVSSK	2	y	2	8	29.58053	sp|P62910|RL32_HUMAN	1.62771E+13	FALSE		0.999199986	FALSE	445				
624.8199463	552.2268677	56.87702	60S ribosomal protein L32 OS=Homo sapiens GN=RPL32 PE=1 SV=2		2.55	ELEVLLMCNK	ELEVLLMC[CAM]NK	2	y	1	4	56.9666	sp|P62910|RL32_HUMAN	21763074048	FALSE		0.997699976	FALSE	445				
624.8199463	584.3289795	56.87702	60S ribosomal protein L32 OS=Homo sapiens GN=RPL32 PE=1 SV=2		2.2	ELEVLLMCNK	ELEVLLMC[CAM]NK	2	b	1	5	56.9666	sp|P62910|RL32_HUMAN	21763074048	FALSE		0.997699976	FALSE	445				
624.8199463	665.3109131	56.87702	60S ribosomal protein L32 OS=Homo sapiens GN=RPL32 PE=1 SV=2		2.2	ELEVLLMCNK	ELEVLLMC[CAM]NK	2	y	1	5	56.9666	sp|P62910|RL32_HUMAN	21763074048	FALSE		0.997699976	FALSE	445				
624.8199463	421.1863708	56.87702	60S ribosomal protein L32 OS=Homo sapiens GN=RPL32 PE=1 SV=2		2.11	ELEVLLMCNK	ELEVLLMC[CAM]NK	2	y	1	3	56.9666	sp|P62910|RL32_HUMAN	21763074048	FALSE		0.997699976	FALSE	445				
624.8199463	471.2449341	56.87702	60S ribosomal protein L32 OS=Homo sapiens GN=RPL32 PE=1 SV=2		1.76	ELEVLLMCNK	ELEVLLMC[CAM]NK	2	b	1	4	56.9666	sp|P62910|RL32_HUMAN	21763074048	FALSE		0.997699976	FALSE	445				
624.8199463	778.3950195	56.87702	60S ribosomal protein L32 OS=Homo sapiens GN=RPL32 PE=1 SV=2		1.76	ELEVLLMCNK	ELEVLLMC[CAM]NK	2	y	1	6	56.9666	sp|P62910|RL32_HUMAN	21763074048	FALSE		0.997699976	FALSE	445				
624.8199463	372.1765137	56.87702	60S ribosomal protein L32 OS=Homo sapiens GN=RPL32 PE=1 SV=2		1.66	ELEVLLMCNK	ELEVLLMC[CAM]NK	2	b	1	3	56.9666	sp|P62910|RL32_HUMAN	21763074048	FALSE		0.997699976	FALSE	445				
624.8199463	877.4633789	56.87702	60S ribosomal protein L32 OS=Homo sapiens GN=RPL32 PE=1 SV=2		1.66	ELEVLLMCNK	ELEVLLMC[CAM]NK	2	y	1	7	56.9666	sp|P62910|RL32_HUMAN	21763074048	FALSE		0.997699976	FALSE	445				
624.8199463	560.298645	56.87702	60S ribosomal protein L32 OS=Homo sapiens GN=RPL32 PE=1 SV=2		0.88	ELEVLLMCNK	ELEVLLMC[CAM]NK	2	y	2	9	56.9666	sp|P62910|RL32_HUMAN	21763074048	FALSE		0.997699976	FALSE	445				
624.8199463	211.0968323	56.87702	60S ribosomal protein L32 OS=Homo sapiens GN=RPL32 PE=1 SV=2		0.74	ELEVLLMCNK	ELEVLLMC[CAM]NK	2	y	2	3	56.9666	sp|P62910|RL32_HUMAN	21763074048	FALSE		0.997699976	FALSE	445				
624.8199463	988.4841919	56.87702	60S ribosomal protein L32 OS=Homo sapiens GN=RPL32 PE=1 SV=2		0.7	ELEVLLMCNK	ELEVLLMC[CAM]NK	2	b	1	8	56.9666	sp|P62910|RL32_HUMAN	21763074048	FALSE		0.997699976	FALSE	445				
624.8199463	147.1128082	56.87702	60S ribosomal protein L32 OS=Homo sapiens GN=RPL32 PE=1 SV=2		0.48	ELEVLLMCNK	ELEVLLMC[CAM]NK	2	y	1	1	56.9666	sp|P62910|RL32_HUMAN	21763074048	FALSE		0.997699976	FALSE	445				
489.2295227	251.1026306	29.60815	60S ribosomal protein L32 OS=Homo sapiens GN=RPL32 PE=1 SV=2		25.89	SYCAEIAHNVSSK	SYC[CAM]AEIAHNVSSK	3	b	1	2	29.5971	sp|P62910|RL32_HUMAN	9.83739E+13	FALSE		0.996699989	FALSE	445				
489.2295227	1215.578613	29.60815	60S ribosomal protein L32 OS=Homo sapiens GN=RPL32 PE=1 SV=2		25.89	SYCAEIAHNVSSK	SYC[CAM]AEIAHNVSSK	3	y	1	11	29.5971	sp|P62910|RL32_HUMAN	9.83739E+13	FALSE		0.996699989	FALSE	445				
489.2295227	742.3842163	29.60815	60S ribosomal protein L32 OS=Homo sapiens GN=RPL32 PE=1 SV=2		9.69	SYCAEIAHNVSSK	SYC[CAM]AEIAHNVSSK	3	y	1	7	29.5971	sp|P62910|RL32_HUMAN	9.83739E+13	FALSE		0.996699989	FALSE	445				
489.2295227	411.1332703	29.60815	60S ribosomal protein L32 OS=Homo sapiens GN=RPL32 PE=1 SV=2		8.33	SYCAEIAHNVSSK	SYC[CAM]AEIAHNVSSK	3	b	1	3	29.5971	sp|P62910|RL32_HUMAN	9.83739E+13	FALSE		0.996699989	FALSE	445				
489.2295227	1055.547974	29.60815	60S ribosomal protein L32 OS=Homo sapiens GN=RPL32 PE=1 SV=2		8.33	SYCAEIAHNVSSK	SYC[CAM]AEIAHNVSSK	3	y	1	10	29.5971	sp|P62910|RL32_HUMAN	9.83739E+13	FALSE		0.996699989	FALSE	445				
489.2295227	489.2295227	29.60815	60S ribosomal protein L32 OS=Homo sapiens GN=RPL32 PE=1 SV=2		8.08	SYCAEIAHNVSSK	SYC[CAM]AEIAHNVSSK	3	y	3	13	29.5971	sp|P62910|RL32_HUMAN	9.83739E+13	FALSE		0.996699989	FALSE	445				
489.2295227	671.3471069	29.60815	60S ribosomal protein L32 OS=Homo sapiens GN=RPL32 PE=1 SV=2		6.02	SYCAEIAHNVSSK	SYC[CAM]AEIAHNVSSK	3	y	1	6	29.5971	sp|P62910|RL32_HUMAN	9.83739E+13	FALSE		0.996699989	FALSE	445				
489.2295227	534.288208	29.60815	60S ribosomal protein L32 OS=Homo sapiens GN=RPL32 PE=1 SV=2		4.03	SYCAEIAHNVSSK	SYC[CAM]AEIAHNVSSK	3	y	1	5	29.5971	sp|P62910|RL32_HUMAN	9.83739E+13	FALSE		0.996699989	FALSE	445				
489.2295227	321.1768494	29.60815	60S ribosomal protein L32 OS=Homo sapiens GN=RPL32 PE=1 SV=2		2.85	SYCAEIAHNVSSK	SYC[CAM]AEIAHNVSSK	3	y	1	3	29.5971	sp|P62910|RL32_HUMAN	9.83739E+13	FALSE		0.996699989	FALSE	445				
489.2295227	855.4682617	29.60815	60S ribosomal protein L32 OS=Homo sapiens GN=RPL32 PE=1 SV=2		1.42	SYCAEIAHNVSSK	SYC[CAM]AEIAHNVSSK	3	y	1	8	29.5971	sp|P62910|RL32_HUMAN	9.83739E+13	FALSE		0.996699989	FALSE	445				
489.2295227	1378.641968	29.60815	60S ribosomal protein L32 OS=Homo sapiens GN=RPL32 PE=1 SV=2		1.27	SYCAEIAHNVSSK	SYC[CAM]AEIAHNVSSK	3	y	1	12	29.5971	sp|P62910|RL32_HUMAN	9.83739E+13	FALSE		0.996699989	FALSE	445				
489.2295227	984.5108643	29.60815	60S ribosomal protein L32 OS=Homo sapiens GN=RPL32 PE=1 SV=2		1.18	SYCAEIAHNVSSK	SYC[CAM]AEIAHNVSSK	3	y	1	9	29.5971	sp|P62910|RL32_HUMAN	9.83739E+13	FALSE		0.996699989	FALSE	445				
489.2295227	234.1448364	29.60815	60S ribosomal protein L32 OS=Homo sapiens GN=RPL32 PE=1 SV=2		0.77	SYCAEIAHNVSSK	SYC[CAM]AEIAHNVSSK	3	y	1	2	29.5971	sp|P62910|RL32_HUMAN	9.83739E+13	FALSE		0.996699989	FALSE	445				
489.2295227	420.2452698	29.60815	60S ribosomal protein L32 OS=Homo sapiens GN=RPL32 PE=1 SV=2		0.67	SYCAEIAHNVSSK	SYC[CAM]AEIAHNVSSK	3	y	1	4	29.5971	sp|P62910|RL32_HUMAN	9.83739E+13	FALSE		0.996699989	FALSE	445				
489.2295227	405.8644104	29.60815	60S ribosomal protein L32 OS=Homo sapiens GN=RPL32 PE=1 SV=2		0.54	SYCAEIAHNVSSK	SYC[CAM]AEIAHNVSSK	3	y	3	11	29.5971	sp|P62910|RL32_HUMAN	9.83739E+13	FALSE		0.996699989	FALSE	445				
483.2050476	1215.578613	29.86378	60S ribosomal protein L32 OS=Homo sapiens GN=RPL32 PE=1 SV=2		4.76	CNKSYCAEIAHNVSSK	C[CAM]NKS[Dhy]Y[Pho]C[CAM]AEIAHNVSSK	4	y	1	11	29.74908	sp|P62910|RL32_HUMAN		FALSE		0.731999993	FALSE	445		"Dehydrated,Phospho"		
483.2050476	478.7023926	29.86378	60S ribosomal protein L32 OS=Homo sapiens GN=RPL32 PE=1 SV=2		2.2	CNKSYCAEIAHNVSSK	C[CAM]NKS[Dhy]Y[Pho]C[CAM]AEIAHNVSSK	4	b	4	16	29.74908	sp|P62910|RL32_HUMAN		FALSE		0.731999993	FALSE	445		"Dehydrated,Phospho"		
483.2050476	742.3842163	29.86378	60S ribosomal protein L32 OS=Homo sapiens GN=RPL32 PE=1 SV=2		1.62	CNKSYCAEIAHNVSSK	C[CAM]NKS[Dhy]Y[Pho]C[CAM]AEIAHNVSSK	4	y	1	7	29.74908	sp|P62910|RL32_HUMAN		FALSE		0.731999993	FALSE	445		"Dehydrated,Phospho"		
483.2050476	671.3471069	29.86378	60S ribosomal protein L32 OS=Homo sapiens GN=RPL32 PE=1 SV=2		1.17	CNKSYCAEIAHNVSSK	C[CAM]NKS[Dhy]Y[Pho]C[CAM]AEIAHNVSSK	4	y	1	6	29.74908	sp|P62910|RL32_HUMAN		FALSE		0.731999993	FALSE	445		"Dehydrated,Phospho"		
483.2050476	534.288208	29.86378	60S ribosomal protein L32 OS=Homo sapiens GN=RPL32 PE=1 SV=2		1.06	CNKSYCAEIAHNVSSK	C[CAM]NKS[Dhy]Y[Pho]C[CAM]AEIAHNVSSK	4	y	1	5	29.74908	sp|P62910|RL32_HUMAN		FALSE		0.731999993	FALSE	445		"Dehydrated,Phospho"		
483.2050476	234.1448364	29.86378	60S ribosomal protein L32 OS=Homo sapiens GN=RPL32 PE=1 SV=2		0.58	CNKSYCAEIAHNVSSK	C[CAM]NKS[Dhy]Y[Pho]C[CAM]AEIAHNVSSK	4	y	1	2	29.74908	sp|P62910|RL32_HUMAN		FALSE		0.731999993	FALSE	445		"Dehydrated,Phospho"		
483.2050476	321.1768494	29.86378	60S ribosomal protein L32 OS=Homo sapiens GN=RPL32 PE=1 SV=2		0.53	CNKSYCAEIAHNVSSK	C[CAM]NKS[Dhy]Y[Pho]C[CAM]AEIAHNVSSK	4	y	1	3	29.74908	sp|P62910|RL32_HUMAN		FALSE		0.731999993	FALSE	445		"Dehydrated,Phospho"		
483.2050476	438.1324463	29.86378	60S ribosomal protein L32 OS=Homo sapiens GN=RPL32 PE=1 SV=2		0.38	CNKSYCAEIAHNVSSK	C[CAM]NKS[Dhy]Y[Pho]C[CAM]AEIAHNVSSK	4	b	2	6	29.74908	sp|P62910|RL32_HUMAN		FALSE		0.731999993	FALSE	445		"Dehydrated,Phospho"		
483.2050476	147.1128082	29.86378	60S ribosomal protein L32 OS=Homo sapiens GN=RPL32 PE=1 SV=2		0.33	CNKSYCAEIAHNVSSK	C[CAM]NKS[Dhy]Y[Pho]C[CAM]AEIAHNVSSK	4	y	1	1	29.74908	sp|P62910|RL32_HUMAN		FALSE		0.731999993	FALSE	445		"Dehydrated,Phospho"		
483.2050476	984.5108643	29.86378	60S ribosomal protein L32 OS=Homo sapiens GN=RPL32 PE=1 SV=2		0.27	CNKSYCAEIAHNVSSK	C[CAM]NKS[Dhy]Y[Pho]C[CAM]AEIAHNVSSK	4	y	1	9	29.74908	sp|P62910|RL32_HUMAN		FALSE		0.731999993	FALSE	445		"Dehydrated,Phospho"		
483.2050476	855.4682617	29.86378	60S ribosomal protein L32 OS=Homo sapiens GN=RPL32 PE=1 SV=2		0.13	CNKSYCAEIAHNVSSK	C[CAM]NKS[Dhy]Y[Pho]C[CAM]AEIAHNVSSK	4	y	1	8	29.74908	sp|P62910|RL32_HUMAN		FALSE		0.731999993	FALSE	445		"Dehydrated,Phospho"		
483.2050476	885.3874512	29.86378	60S ribosomal protein L32 OS=Homo sapiens GN=RPL32 PE=1 SV=2		0.13	CNKSYCAEIAHNVSSK	C[CAM]NKS[Dhy]Y[Pho]C[CAM]AEIAHNVSSK	4	y	2	15	29.74908	sp|P62910|RL32_HUMAN		FALSE		0.731999993	FALSE	445		"Dehydrated,Phospho"		
483.2050476	1055.547974	29.86378	60S ribosomal protein L32 OS=Homo sapiens GN=RPL32 PE=1 SV=2		0.03	CNKSYCAEIAHNVSSK	C[CAM]NKS[Dhy]Y[Pho]C[CAM]AEIAHNVSSK	4	y	1	10	29.74908	sp|P62910|RL32_HUMAN		FALSE		0.731999993	FALSE	445		"Dehydrated,Phospho"		
529.772522	706.3882446	36.86375	60S ribosomal protein L32 OS=Homo sapiens GN=RPL32 PE=1 SV=2		10.13	HQSDRYVK	HQSDRYVK[AAS]	2	y	1	5	36.71633	sp|P62910|RL32_HUMAN		FALSE		0.432999998	FALSE	445		Delta:H(2)C(2)		AAS
529.772522	624.2848511	36.86375	60S ribosomal protein L32 OS=Homo sapiens GN=RPL32 PE=1 SV=2		7.85	HQSDRYVK	HQSDRYVK[AAS]	2	b	1	5	36.71633	sp|P62910|RL32_HUMAN		FALSE		0.432999998	FALSE	445		Delta:H(2)C(2)		AAS
529.772522	921.4788818	36.86375	60S ribosomal protein L32 OS=Homo sapiens GN=RPL32 PE=1 SV=2		7.09	HQSDRYVK	HQSDRYVK[AAS]	2	y	1	7	36.71633	sp|P62910|RL32_HUMAN		FALSE		0.432999998	FALSE	445		Delta:H(2)C(2)		AAS
529.772522	529.772522	36.86375	60S ribosomal protein L32 OS=Homo sapiens GN=RPL32 PE=1 SV=2		1.96	HQSDRYVK	HQSDRYVK[AAS]	2	y	2	8	36.71633	sp|P62910|RL32_HUMAN		FALSE		0.432999998	FALSE	445		Delta:H(2)C(2)		AAS
529.772522	591.3613281	36.86375	60S ribosomal protein L32 OS=Homo sapiens GN=RPL32 PE=1 SV=2		0.93	HQSDRYVK	HQSDRYVK[AAS]	2	y	1	4	36.71633	sp|P62910|RL32_HUMAN		FALSE		0.432999998	FALSE	445		Delta:H(2)C(2)		AAS
529.772522	173.1284485	36.86375	60S ribosomal protein L32 OS=Homo sapiens GN=RPL32 PE=1 SV=2		0.41	HQSDRYVK	HQSDRYVK[AAS]	2	y	1	1	36.71633	sp|P62910|RL32_HUMAN		FALSE		0.432999998	FALSE	445		Delta:H(2)C(2)		AAS
552.652832	213.1597595	35.42698	60S ribosomal protein L35 OS=Homo sapiens GN=RPL35 PE=1 SV=2		7.27	VLTVINQTQKENLR	VLTVINQTQKENLR	3	b	1	2	35.42283	sp|P42766|RL35_HUMAN	936262016	FALSE		1	FALSE	600				
552.652832	1443.791382	35.42698	60S ribosomal protein L35 OS=Homo sapiens GN=RPL35 PE=1 SV=2		7.27	VLTVINQTQKENLR	VLTVINQTQKENLR	3	y	1	12	35.42283	sp|P42766|RL35_HUMAN	936262016	FALSE		1	FALSE	600				
552.652832	888.4897461	35.42698	60S ribosomal protein L35 OS=Homo sapiens GN=RPL35 PE=1 SV=2		1.98	VLTVINQTQKENLR	VLTVINQTQKENLR	3	y	1	7	35.42283	sp|P42766|RL35_HUMAN	936262016	FALSE		1	FALSE	600				
552.652832	1130.591309	35.42698	60S ribosomal protein L35 OS=Homo sapiens GN=RPL35 PE=1 SV=2		1.73	VLTVINQTQKENLR	VLTVINQTQKENLR	3	y	1	9	35.42283	sp|P42766|RL35_HUMAN	936262016	FALSE		1	FALSE	600				
552.652832	671.8754883	35.42698	60S ribosomal protein L35 OS=Homo sapiens GN=RPL35 PE=1 SV=2		1.42	VLTVINQTQKENLR	VLTVINQTQKENLR	3	y	2	11	35.42283	sp|P42766|RL35_HUMAN	936262016	FALSE		1	FALSE	600				
552.652832	546.649292	35.42698	60S ribosomal protein L35 OS=Homo sapiens GN=RPL35 PE=1 SV=2		1.06	VLTVINQTQKENLR	VLTVINQTQKENLR	3	b	3	14	35.42283	sp|P42766|RL35_HUMAN	936262016	FALSE		1	FALSE	600				
552.652832	314.207428	35.42698	60S ribosomal protein L35 OS=Homo sapiens GN=RPL35 PE=1 SV=2		0.83	VLTVINQTQKENLR	VLTVINQTQKENLR	3	b	1	3	35.42283	sp|P42766|RL35_HUMAN	936262016	FALSE		1	FALSE	600				
552.652832	531.2885132	35.42698	60S ribosomal protein L35 OS=Homo sapiens GN=RPL35 PE=1 SV=2		0.79	VLTVINQTQKENLR	VLTVINQTQKENLR	3	y	1	4	35.42283	sp|P42766|RL35_HUMAN	936262016	FALSE		1	FALSE	600				
552.652832	565.7992554	35.42698	60S ribosomal protein L35 OS=Homo sapiens GN=RPL35 PE=1 SV=2		0.72	VLTVINQTQKENLR	VLTVINQTQKENLR	3	y	2	9	35.42283	sp|P42766|RL35_HUMAN	936262016	FALSE		1	FALSE	600				
552.652832	828.4755859	35.42698	60S ribosomal protein L35 OS=Homo sapiens GN=RPL35 PE=1 SV=2		0.49	VLTVINQTQKENLR	VLTVINQTQKENLR	3	y	2	14	35.42283	sp|P42766|RL35_HUMAN	936262016	FALSE		1	FALSE	600				
552.652832	1016.54834	35.42698	60S ribosomal protein L35 OS=Homo sapiens GN=RPL35 PE=1 SV=2		0.49	VLTVINQTQKENLR	VLTVINQTQKENLR	3	y	1	8	35.42283	sp|P42766|RL35_HUMAN	936262016	FALSE		1	FALSE	600				
552.652832	415.22995	35.42698	60S ribosomal protein L35 OS=Homo sapiens GN=RPL35 PE=1 SV=2		0.38	VLTVINQTQKENLR	VLTVINQTQKENLR	3	y	3	10	35.42283	sp|P42766|RL35_HUMAN	936262016	FALSE		1	FALSE	600				
552.652832	288.2030029	35.42698	60S ribosomal protein L35 OS=Homo sapiens GN=RPL35 PE=1 SV=2		0.28	VLTVINQTQKENLR	VLTVINQTQKENLR	3	y	1	2	35.42283	sp|P42766|RL35_HUMAN	936262016	FALSE		1	FALSE	600				
552.652832	1243.675293	35.42698	60S ribosomal protein L35 OS=Homo sapiens GN=RPL35 PE=1 SV=2		0.21	VLTVINQTQKENLR	VLTVINQTQKENLR	3	y	1	10	35.42283	sp|P42766|RL35_HUMAN	936262016	FALSE		1	FALSE	600				
513.6227417	503.2936096	57.48552	60S ribosomal protein L35 OS=Homo sapiens GN=RPL35 PE=1 SV=2		13.26	QLDDLKVELSQLR	QLD[Dhy]DLKVELSQLR	3	y	1	4	57.64312	sp|P42766|RL35_HUMAN	1.20E+16	FALSE		0.998300016	FALSE	600		Dehydrated		
513.6227417	745.4202881	57.48552	60S ribosomal protein L35 OS=Homo sapiens GN=RPL35 PE=1 SV=2		11.73	QLDDLKVELSQLR	QLD[Dhy]DLKVELSQLR	3	y	1	6	57.64312	sp|P42766|RL35_HUMAN	1.20E+16	FALSE		0.998300016	FALSE	600		Dehydrated		
513.6227417	794.4406738	57.48552	60S ribosomal protein L35 OS=Homo sapiens GN=RPL35 PE=1 SV=2		11.73	QLDDLKVELSQLR	QLD[Dhy]DLKVELSQLR	3	b	1	7	57.64312	sp|P42766|RL35_HUMAN	1.20E+16	FALSE		0.998300016	FALSE	600		Dehydrated		
513.6227417	616.3776855	57.48552	60S ribosomal protein L35 OS=Homo sapiens GN=RPL35 PE=1 SV=2		11.21	QLDDLKVELSQLR	QLD[Dhy]DLKVELSQLR	3	y	1	5	57.64312	sp|P42766|RL35_HUMAN	1.20E+16	FALSE		0.998300016	FALSE	600		Dehydrated		
513.6227417	513.6227417	57.48552	60S ribosomal protein L35 OS=Homo sapiens GN=RPL35 PE=1 SV=2		10.67	QLDDLKVELSQLR	QLD[Dhy]DLKVELSQLR	3	y	3	13	57.64312	sp|P42766|RL35_HUMAN	1.20E+16	FALSE		0.998300016	FALSE	600		Dehydrated		
513.6227417	695.3722534	57.48552	60S ribosomal protein L35 OS=Homo sapiens GN=RPL35 PE=1 SV=2		10.48	QLDDLKVELSQLR	QLD[Dhy]DLKVELSQLR	3	b	1	6	57.64312	sp|P42766|RL35_HUMAN	1.20E+16	FALSE		0.998300016	FALSE	600		Dehydrated		
513.6227417	844.4887085	57.48552	60S ribosomal protein L35 OS=Homo sapiens GN=RPL35 PE=1 SV=2		10.48	QLDDLKVELSQLR	QLD[Dhy]DLKVELSQLR	3	y	1	7	57.64312	sp|P42766|RL35_HUMAN	1.20E+16	FALSE		0.998300016	FALSE	600		Dehydrated		
513.6227417	454.1932373	57.48552	60S ribosomal protein L35 OS=Homo sapiens GN=RPL35 PE=1 SV=2		5.6	QLDDLKVELSQLR	QLD[Dhy]DLKVELSQLR	3	b	1	4	57.64312	sp|P42766|RL35_HUMAN	1.20E+16	FALSE		0.998300016	FALSE	600		Dehydrated		
513.6227417	288.2030029	57.48552	60S ribosomal protein L35 OS=Homo sapiens GN=RPL35 PE=1 SV=2		1.71	QLDDLKVELSQLR	QLD[Dhy]DLKVELSQLR	3	y	1	2	57.64312	sp|P42766|RL35_HUMAN	1.20E+16	FALSE		0.998300016	FALSE	600		Dehydrated		
513.6227417	567.2772827	57.48552	60S ribosomal protein L35 OS=Homo sapiens GN=RPL35 PE=1 SV=2		1.5	QLDDLKVELSQLR	QLD[Dhy]DLKVELSQLR	3	b	1	5	57.64312	sp|P42766|RL35_HUMAN	1.20E+16	FALSE		0.998300016	FALSE	600		Dehydrated		
513.6227417	972.5836792	57.48552	60S ribosomal protein L35 OS=Homo sapiens GN=RPL35 PE=1 SV=2		1.5	QLDDLKVELSQLR	QLD[Dhy]DLKVELSQLR	3	y	1	8	57.64312	sp|P42766|RL35_HUMAN	1.20E+16	FALSE		0.998300016	FALSE	600		Dehydrated		
513.6227417	416.2615967	57.48552	60S ribosomal protein L35 OS=Homo sapiens GN=RPL35 PE=1 SV=2		1.18	QLDDLKVELSQLR	QLD[Dhy]DLKVELSQLR	3	y	1	3	57.64312	sp|P42766|RL35_HUMAN	1.20E+16	FALSE		0.998300016	FALSE	600		Dehydrated		
513.6227417	462.2452698	57.48552	60S ribosomal protein L35 OS=Homo sapiens GN=RPL35 PE=1 SV=2		1.08	QLDDLKVELSQLR	QLD[Dhy]DLKVELSQLR	3	b	2	8	57.64312	sp|P42766|RL35_HUMAN	1.20E+16	FALSE		0.998300016	FALSE	600		Dehydrated		
513.6227417	339.1662903	57.48552	60S ribosomal protein L35 OS=Homo sapiens GN=RPL35 PE=1 SV=2		0.81	QLDDLKVELSQLR	QLD[Dhy]DLKVELSQLR	3	b	1	3	57.64312	sp|P42766|RL35_HUMAN	1.20E+16	FALSE		0.998300016	FALSE	600		Dehydrated		
513.6227417	175.1189575	57.48552	60S ribosomal protein L35 OS=Homo sapiens GN=RPL35 PE=1 SV=2		0.36	QLDDLKVELSQLR	QLD[Dhy]DLKVELSQLR	3	y	1	1	57.64312	sp|P42766|RL35_HUMAN	1.20E+16	FALSE		0.998300016	FALSE	600		Dehydrated		
519.9542847	503.2936096	57.48552	60S ribosomal protein L35 OS=Homo sapiens GN=RPL35 PE=1 SV=2		11.48	QLDDLKVELSQLR	Q[Dea]LDDLKVELSQLR	3	y	1	4	57.44743	sp|P42766|RL35_HUMAN	4.43E+15	FALSE		0.992900014	FALSE	600		Deamidated		
519.9542847	616.3776855	57.48552	60S ribosomal protein L35 OS=Homo sapiens GN=RPL35 PE=1 SV=2		10.21	QLDDLKVELSQLR	Q[Dea]LDDLKVELSQLR	3	y	1	5	57.44743	sp|P42766|RL35_HUMAN	4.43E+15	FALSE		0.992900014	FALSE	600		Deamidated		
519.9542847	745.4202881	57.48552	60S ribosomal protein L35 OS=Homo sapiens GN=RPL35 PE=1 SV=2		10.2	QLDDLKVELSQLR	Q[Dea]LDDLKVELSQLR	3	y	1	6	57.44743	sp|P42766|RL35_HUMAN	4.43E+15	FALSE		0.992900014	FALSE	600		Deamidated		
519.9542847	844.4887085	57.48552	60S ribosomal protein L35 OS=Homo sapiens GN=RPL35 PE=1 SV=2		7.49	QLDDLKVELSQLR	Q[Dea]LDDLKVELSQLR	3	y	1	7	57.44743	sp|P42766|RL35_HUMAN	4.43E+15	FALSE		0.992900014	FALSE	600		Deamidated		
519.9542847	513.9507446	57.48552	60S ribosomal protein L35 OS=Homo sapiens GN=RPL35 PE=1 SV=2		7.24	QLDDLKVELSQLR	Q[Dea]LDDLKVELSQLR	3	b	3	13	57.44743	sp|P42766|RL35_HUMAN	4.43E+15	FALSE		0.992900014	FALSE	600		Deamidated		
519.9542847	519.9542847	57.48552	60S ribosomal protein L35 OS=Homo sapiens GN=RPL35 PE=1 SV=2		3.18	QLDDLKVELSQLR	Q[Dea]LDDLKVELSQLR	3	y	3	13	57.44743	sp|P42766|RL35_HUMAN	4.43E+15	FALSE		0.992900014	FALSE	600		Deamidated		
519.9542847	1315.721558	57.48552	60S ribosomal protein L35 OS=Homo sapiens GN=RPL35 PE=1 SV=2		2.81	QLDDLKVELSQLR	Q[Dea]LDDLKVELSQLR	3	y	1	11	57.44743	sp|P42766|RL35_HUMAN	4.43E+15	FALSE		0.992900014	FALSE	600		Deamidated		
519.9542847	416.2615967	57.48552	60S ribosomal protein L35 OS=Homo sapiens GN=RPL35 PE=1 SV=2		2.39	QLDDLKVELSQLR	Q[Dea]LDDLKVELSQLR	3	y	1	3	57.44743	sp|P42766|RL35_HUMAN	4.43E+15	FALSE		0.992900014	FALSE	600		Deamidated		
519.9542847	1085.667725	57.48552	60S ribosomal protein L35 OS=Homo sapiens GN=RPL35 PE=1 SV=2		2.19	QLDDLKVELSQLR	Q[Dea]LDDLKVELSQLR	3	y	1	9	57.44743	sp|P42766|RL35_HUMAN	4.43E+15	FALSE		0.992900014	FALSE	600		Deamidated		
519.9542847	600.8509521	57.48552	60S ribosomal protein L35 OS=Homo sapiens GN=RPL35 PE=1 SV=2		1.44	QLDDLKVELSQLR	Q[Dea]LDDLKVELSQLR	3	y	2	10	57.44743	sp|P42766|RL35_HUMAN	4.43E+15	FALSE		0.992900014	FALSE	600		Deamidated		
519.9542847	288.2030029	57.48552	60S ribosomal protein L35 OS=Homo sapiens GN=RPL35 PE=1 SV=2		1.32	QLDDLKVELSQLR	Q[Dea]LDDLKVELSQLR	3	y	1	2	57.44743	sp|P42766|RL35_HUMAN	4.43E+15	FALSE		0.992900014	FALSE	600		Deamidated		
519.9542847	813.4352417	57.48552	60S ribosomal protein L35 OS=Homo sapiens GN=RPL35 PE=1 SV=2		0.68	QLDDLKVELSQLR	Q[Dea]LDDLKVELSQLR	3	b	1	7	57.44743	sp|P42766|RL35_HUMAN	4.43E+15	FALSE		0.992900014	FALSE	600		Deamidated		
519.6262817	745.4202881	57.48748	60S ribosomal protein L35 OS=Homo sapiens GN=RPL35 PE=1 SV=2		9.61	QLDDLKVELSQLR	QLDDLKVELSQLR	3	y	1	6	57.5066	sp|P42766|RL35_HUMAN	3.70499E+13	FALSE		0.990499973	FALSE	600				
519.6262817	503.2936096	57.48748	60S ribosomal protein L35 OS=Homo sapiens GN=RPL35 PE=1 SV=2		8.21	QLDDLKVELSQLR	QLDDLKVELSQLR	3	y	1	4	57.5066	sp|P42766|RL35_HUMAN	3.70499E+13	FALSE		0.990499973	FALSE	600				
519.6262817	844.4887085	57.48748	60S ribosomal protein L35 OS=Homo sapiens GN=RPL35 PE=1 SV=2		7.87	QLDDLKVELSQLR	QLDDLKVELSQLR	3	y	1	7	57.5066	sp|P42766|RL35_HUMAN	3.70499E+13	FALSE		0.990499973	FALSE	600				
519.6262817	513.6227417	57.48748	60S ribosomal protein L35 OS=Homo sapiens GN=RPL35 PE=1 SV=2		5.31	QLDDLKVELSQLR	QLDDLKVELSQLR	3	b	3	13	57.5066	sp|P42766|RL35_HUMAN	3.70499E+13	FALSE		0.990499973	FALSE	600				
519.6262817	616.3776855	57.48748	60S ribosomal protein L35 OS=Homo sapiens GN=RPL35 PE=1 SV=2		4.9	QLDDLKVELSQLR	QLDDLKVELSQLR	3	y	1	5	57.5066	sp|P42766|RL35_HUMAN	3.70499E+13	FALSE		0.990499973	FALSE	600				
519.6262817	519.6262817	57.48748	60S ribosomal protein L35 OS=Homo sapiens GN=RPL35 PE=1 SV=2		4.4	QLDDLKVELSQLR	QLDDLKVELSQLR	3	y	3	13	57.5066	sp|P42766|RL35_HUMAN	3.70499E+13	FALSE		0.990499973	FALSE	600				
519.6262817	288.2030029	57.48748	60S ribosomal protein L35 OS=Homo sapiens GN=RPL35 PE=1 SV=2		1.51	QLDDLKVELSQLR	QLDDLKVELSQLR	3	y	1	2	57.5066	sp|P42766|RL35_HUMAN	3.70499E+13	FALSE		0.990499973	FALSE	600				
519.6262817	416.2615967	57.48748	60S ribosomal protein L35 OS=Homo sapiens GN=RPL35 PE=1 SV=2		1.41	QLDDLKVELSQLR	QLDDLKVELSQLR	3	y	1	3	57.5066	sp|P42766|RL35_HUMAN	3.70499E+13	FALSE		0.990499973	FALSE	600				
519.6262817	1085.667725	57.48748	60S ribosomal protein L35 OS=Homo sapiens GN=RPL35 PE=1 SV=2		1.04	QLDDLKVELSQLR	QLDDLKVELSQLR	3	y	1	9	57.5066	sp|P42766|RL35_HUMAN	3.70499E+13	FALSE		0.990499973	FALSE	600				
519.6262817	242.1499176	57.48748	60S ribosomal protein L35 OS=Homo sapiens GN=RPL35 PE=1 SV=2		0.79	QLDDLKVELSQLR	QLDDLKVELSQLR	3	b	1	2	57.5066	sp|P42766|RL35_HUMAN	3.70499E+13	FALSE		0.990499973	FALSE	600				
519.6262817	1315.721558	57.48748	60S ribosomal protein L35 OS=Homo sapiens GN=RPL35 PE=1 SV=2		0.79	QLDDLKVELSQLR	QLDDLKVELSQLR	3	y	1	11	57.5066	sp|P42766|RL35_HUMAN	3.70499E+13	FALSE		0.990499973	FALSE	600				
519.6262817	812.4512329	57.48748	60S ribosomal protein L35 OS=Homo sapiens GN=RPL35 PE=1 SV=2		0.64	QLDDLKVELSQLR	QLDDLKVELSQLR	3	b	1	7	57.5066	sp|P42766|RL35_HUMAN	3.70499E+13	FALSE		0.990499973	FALSE	600				
519.6262817	1200.694702	57.48748	60S ribosomal protein L35 OS=Homo sapiens GN=RPL35 PE=1 SV=2		0.45	QLDDLKVELSQLR	QLDDLKVELSQLR	3	y	1	10	57.5066	sp|P42766|RL35_HUMAN	3.70499E+13	FALSE		0.990499973	FALSE	600				
519.6262817	175.1189575	57.48748	60S ribosomal protein L35 OS=Homo sapiens GN=RPL35 PE=1 SV=2		0.25	QLDDLKVELSQLR	QLDDLKVELSQLR	3	y	1	1	57.5066	sp|P42766|RL35_HUMAN	3.70499E+13	FALSE		0.990499973	FALSE	600				
513.9507446	503.2936096	58.24377	60S ribosomal protein L35 OS=Homo sapiens GN=RPL35 PE=1 SV=2		5.53	QLDDLKVELSQLR	[PGQ]-QLDDLKVELSQLR	3	y	1	4	57.99643	sp|P42766|RL35_HUMAN		FALSE		0.852999985	FALSE	600		Gln->pyro-Glu	PGQ	
513.9507446	745.4202881	58.24377	60S ribosomal protein L35 OS=Homo sapiens GN=RPL35 PE=1 SV=2		5.4	QLDDLKVELSQLR	[PGQ]-QLDDLKVELSQLR	3	y	1	6	57.99643	sp|P42766|RL35_HUMAN		FALSE		0.852999985	FALSE	600		Gln->pyro-Glu	PGQ	
513.9507446	513.9507446	58.24377	60S ribosomal protein L35 OS=Homo sapiens GN=RPL35 PE=1 SV=2		5.38	QLDDLKVELSQLR	[PGQ]-QLDDLKVELSQLR	3	y	3	13	57.99643	sp|P42766|RL35_HUMAN		FALSE		0.852999985	FALSE	600		Gln->pyro-Glu	PGQ	
513.9507446	616.3776855	58.24377	60S ribosomal protein L35 OS=Homo sapiens GN=RPL35 PE=1 SV=2		3.69	QLDDLKVELSQLR	[PGQ]-QLDDLKVELSQLR	3	y	1	5	57.99643	sp|P42766|RL35_HUMAN		FALSE		0.852999985	FALSE	600		Gln->pyro-Glu	PGQ	
513.9507446	924.4672852	58.24377	60S ribosomal protein L35 OS=Homo sapiens GN=RPL35 PE=1 SV=2		3.69	QLDDLKVELSQLR	[PGQ]-QLDDLKVELSQLR	3	b	1	8	57.99643	sp|P42766|RL35_HUMAN		FALSE		0.852999985	FALSE	600		Gln->pyro-Glu	PGQ	
513.9507446	696.3562622	58.24377	60S ribosomal protein L35 OS=Homo sapiens GN=RPL35 PE=1 SV=2		3.52	QLDDLKVELSQLR	[PGQ]-QLDDLKVELSQLR	3	b	1	6	57.99643	sp|P42766|RL35_HUMAN		FALSE		0.852999985	FALSE	600		Gln->pyro-Glu	PGQ	
513.9507446	844.4887085	58.24377	60S ribosomal protein L35 OS=Homo sapiens GN=RPL35 PE=1 SV=2		3.52	QLDDLKVELSQLR	[PGQ]-QLDDLKVELSQLR	3	y	1	7	57.99643	sp|P42766|RL35_HUMAN		FALSE		0.852999985	FALSE	600		Gln->pyro-Glu	PGQ	
513.9507446	761.4171753	58.24377	60S ribosomal protein L35 OS=Homo sapiens GN=RPL35 PE=1 SV=2		3.27	QLDDLKVELSQLR	[PGQ]-QLDDLKVELSQLR	3	b	2	13	57.99643	sp|P42766|RL35_HUMAN		FALSE		0.852999985	FALSE	600		Gln->pyro-Glu	PGQ	
513.9507446	1315.721558	58.24377	60S ribosomal protein L35 OS=Homo sapiens GN=RPL35 PE=1 SV=2		1.48	QLDDLKVELSQLR	[PGQ]-QLDDLKVELSQLR	3	y	1	11	57.99643	sp|P42766|RL35_HUMAN		FALSE		0.852999985	FALSE	600		Gln->pyro-Glu	PGQ	
513.9507446	1428.805664	58.24377	60S ribosomal protein L35 OS=Homo sapiens GN=RPL35 PE=1 SV=2		1.13	QLDDLKVELSQLR	[PGQ]-QLDDLKVELSQLR	3	y	1	12	57.99643	sp|P42766|RL35_HUMAN		FALSE		0.852999985	FALSE	600		Gln->pyro-Glu	PGQ	
513.9507446	455.1772461	58.24377	60S ribosomal protein L35 OS=Homo sapiens GN=RPL35 PE=1 SV=2		0.97	QLDDLKVELSQLR	[PGQ]-QLDDLKVELSQLR	3	b	1	4	57.99643	sp|P42766|RL35_HUMAN		FALSE		0.852999985	FALSE	600		Gln->pyro-Glu	PGQ	
513.9507446	543.3375244	58.24377	60S ribosomal protein L35 OS=Homo sapiens GN=RPL35 PE=1 SV=2		0.71	QLDDLKVELSQLR	[PGQ]-QLDDLKVELSQLR	3	y	2	9	57.99643	sp|P42766|RL35_HUMAN		FALSE		0.852999985	FALSE	600		Gln->pyro-Glu	PGQ	
513.9507446	398.2159729	58.24377	60S ribosomal protein L35 OS=Homo sapiens GN=RPL35 PE=1 SV=2		0.47	QLDDLKVELSQLR	[PGQ]-QLDDLKVELSQLR	3	b	2	7	57.99643	sp|P42766|RL35_HUMAN		FALSE		0.852999985	FALSE	600		Gln->pyro-Glu	PGQ	
513.9507446	486.7954712	58.24377	60S ribosomal protein L35 OS=Homo sapiens GN=RPL35 PE=1 SV=2		0.3	QLDDLKVELSQLR	[PGQ]-QLDDLKVELSQLR	3	y	2	8	57.99643	sp|P42766|RL35_HUMAN		FALSE		0.852999985	FALSE	600		Gln->pyro-Glu	PGQ	
446.7651672	787.4784546	29.92077	60S ribosomal protein L35 OS=Homo sapiens GN=RPL35 PE=1 SV=2		1.46	VLTVINQTQKENLRK	VLTVINQTQKENLRK	4	y	1	6	29.8058	sp|P42766|RL35_HUMAN		FALSE		0.298000008	FALSE	600				
446.7651672	1258.686279	29.92077	60S ribosomal protein L35 OS=Homo sapiens GN=RPL35 PE=1 SV=2		1.02	VLTVINQTQKENLRK	VLTVINQTQKENLRK	4	y	1	10	29.8058	sp|P42766|RL35_HUMAN		FALSE		0.298000008	FALSE	600				
446.7651672	1371.770264	29.92077	60S ribosomal protein L35 OS=Homo sapiens GN=RPL35 PE=1 SV=2		0.97	VLTVINQTQKENLRK	VLTVINQTQKENLRK	4	y	1	11	29.8058	sp|P42766|RL35_HUMAN		FALSE		0.298000008	FALSE	600				
446.7651672	659.3834839	29.92077	60S ribosomal protein L35 OS=Homo sapiens GN=RPL35 PE=1 SV=2		0.9	VLTVINQTQKENLRK	VLTVINQTQKENLRK	4	y	1	5	29.8058	sp|P42766|RL35_HUMAN		FALSE		0.298000008	FALSE	600				
446.7651672	589.3475952	29.92077	60S ribosomal protein L35 OS=Homo sapiens GN=RPL35 PE=1 SV=2		0.78	VLTVINQTQKENLRK	VLTVINQTQKENLRK	4	b	3	15	29.8058	sp|P42766|RL35_HUMAN		FALSE		0.298000008	FALSE	600				
446.7651672	213.1597595	29.92077	60S ribosomal protein L35 OS=Homo sapiens GN=RPL35 PE=1 SV=2		0.51	VLTVINQTQKENLRK	VLTVINQTQKENLRK	4	b	1	2	29.8058	sp|P42766|RL35_HUMAN		FALSE		0.298000008	FALSE	600				
446.7651672	508.79599	29.92077	60S ribosomal protein L35 OS=Homo sapiens GN=RPL35 PE=1 SV=2		0.44	VLTVINQTQKENLRK	VLTVINQTQKENLRK	4	y	2	8	29.8058	sp|P42766|RL35_HUMAN		FALSE		0.298000008	FALSE	600				
446.7651672	1144.643311	29.92077	60S ribosomal protein L35 OS=Homo sapiens GN=RPL35 PE=1 SV=2		0.27	VLTVINQTQKENLRK	VLTVINQTQKENLRK	4	y	1	9	29.8058	sp|P42766|RL35_HUMAN		FALSE		0.298000008	FALSE	600				
446.7651672	282.1711121	29.92077	60S ribosomal protein L35 OS=Homo sapiens GN=RPL35 PE=1 SV=2		0.23	VLTVINQTQKENLRK	VLTVINQTQKENLRK	4	b	4	10	29.8058	sp|P42766|RL35_HUMAN		FALSE		0.298000008	FALSE	600				
497.7731323	247.111084	44.14783	60S ribosomal protein L35a OS=Homo sapiens GN=RPL35A PE=1 SV=2		9.03	VMLYPSRI	VM[Oxi]LYPSRI	2	b	1	2	44.1797	sp|P18077|RL35A_HUMAN	78385.52344	FALSE		1	FALSE	582		Oxidation		
497.7731323	748.4351807	44.14783	60S ribosomal protein L35a OS=Homo sapiens GN=RPL35A PE=1 SV=2		9.03	VMLYPSRI	VM[Oxi]LYPSRI	2	y	1	6	44.1797	sp|P18077|RL35A_HUMAN	78385.52344	FALSE		1	FALSE	582		Oxidation		
497.7731323	360.1951599	44.14783	60S ribosomal protein L35a OS=Homo sapiens GN=RPL35A PE=1 SV=2		5.7	VMLYPSRI	VM[Oxi]LYPSRI	2	b	1	3	44.1797	sp|P18077|RL35A_HUMAN	78385.52344	FALSE		1	FALSE	582		Oxidation		
497.7731323	635.3511353	44.14783	60S ribosomal protein L35a OS=Homo sapiens GN=RPL35A PE=1 SV=2		5.7	VMLYPSRI	VM[Oxi]LYPSRI	2	y	1	5	44.1797	sp|P18077|RL35A_HUMAN	78385.52344	FALSE		1	FALSE	582		Oxidation		
497.7731323	472.2878113	44.14783	60S ribosomal protein L35a OS=Homo sapiens GN=RPL35A PE=1 SV=2		4.65	VMLYPSRI	VM[Oxi]LYPSRI	2	y	1	4	44.1797	sp|P18077|RL35A_HUMAN	78385.52344	FALSE		1	FALSE	582		Oxidation		
497.7731323	523.2584839	44.14783	60S ribosomal protein L35a OS=Homo sapiens GN=RPL35A PE=1 SV=2		4.65	VMLYPSRI	VM[Oxi]LYPSRI	2	b	1	4	44.1797	sp|P18077|RL35A_HUMAN	78385.52344	FALSE		1	FALSE	582		Oxidation		
497.7731323	497.7731323	44.14783	60S ribosomal protein L35a OS=Homo sapiens GN=RPL35A PE=1 SV=2		4.34	VMLYPSRI	VM[Oxi]LYPSRI	2	y	2	8	44.1797	sp|P18077|RL35A_HUMAN	78385.52344	FALSE		1	FALSE	582		Oxidation		
497.7731323	620.3112183	44.14783	60S ribosomal protein L35a OS=Homo sapiens GN=RPL35A PE=1 SV=2		1.39	VMLYPSRI	VM[Oxi]LYPSRI	2	b	1	5	44.1797	sp|P18077|RL35A_HUMAN	78385.52344	FALSE		1	FALSE	582		Oxidation		
497.7731323	863.444397	44.14783	60S ribosomal protein L35a OS=Homo sapiens GN=RPL35A PE=1 SV=2		0.99	VMLYPSRI	VM[Oxi]LYPSRI	2	b	1	7	44.1797	sp|P18077|RL35A_HUMAN	78385.52344	FALSE		1	FALSE	582		Oxidation		
489.7756958	231.1161804	48.43433	60S ribosomal protein L35a OS=Homo sapiens GN=RPL35A PE=1 SV=2		60.87	VMLYPSRI	VMLYPSRI	2	b	1	2	48.68928	sp|P18077|RL35A_HUMAN	2.57E+15	FALSE		0.998099983	FALSE	582				
489.7756958	748.4351807	48.43433	60S ribosomal protein L35a OS=Homo sapiens GN=RPL35A PE=1 SV=2		60.87	VMLYPSRI	VMLYPSRI	2	y	1	6	48.68928	sp|P18077|RL35A_HUMAN	2.57E+15	FALSE		0.998099983	FALSE	582				
489.7756958	472.2878113	48.43433	60S ribosomal protein L35a OS=Homo sapiens GN=RPL35A PE=1 SV=2		40.01	VMLYPSRI	VMLYPSRI	2	y	1	4	48.68928	sp|P18077|RL35A_HUMAN	2.57E+15	FALSE		0.998099983	FALSE	582				
489.7756958	507.2635803	48.43433	60S ribosomal protein L35a OS=Homo sapiens GN=RPL35A PE=1 SV=2		40.01	VMLYPSRI	VMLYPSRI	2	b	1	4	48.68928	sp|P18077|RL35A_HUMAN	2.57E+15	FALSE		0.998099983	FALSE	582				
489.7756958	344.2002258	48.43433	60S ribosomal protein L35a OS=Homo sapiens GN=RPL35A PE=1 SV=2		35.59	VMLYPSRI	VMLYPSRI	2	b	1	3	48.68928	sp|P18077|RL35A_HUMAN	2.57E+15	FALSE		0.998099983	FALSE	582				
489.7756958	635.3511353	48.43433	60S ribosomal protein L35a OS=Homo sapiens GN=RPL35A PE=1 SV=2		35.59	VMLYPSRI	VMLYPSRI	2	y	1	5	48.68928	sp|P18077|RL35A_HUMAN	2.57E+15	FALSE		0.998099983	FALSE	582				
489.7756958	879.475708	48.43433	60S ribosomal protein L35a OS=Homo sapiens GN=RPL35A PE=1 SV=2		5.13	VMLYPSRI	VMLYPSRI	2	y	1	7	48.68928	sp|P18077|RL35A_HUMAN	2.57E+15	FALSE		0.998099983	FALSE	582				
489.7756958	375.2350464	48.43433	60S ribosomal protein L35a OS=Homo sapiens GN=RPL35A PE=1 SV=2		1.95	VMLYPSRI	VMLYPSRI	2	y	1	3	48.68928	sp|P18077|RL35A_HUMAN	2.57E+15	FALSE		0.998099983	FALSE	582				
489.7756958	440.2414856	48.43433	60S ribosomal protein L35a OS=Homo sapiens GN=RPL35A PE=1 SV=2		1.81	VMLYPSRI	VMLYPSRI	2	y	2	7	48.68928	sp|P18077|RL35A_HUMAN	2.57E+15	FALSE		0.998099983	FALSE	582				
489.7756958	288.2030029	48.43433	60S ribosomal protein L35a OS=Homo sapiens GN=RPL35A PE=1 SV=2		0.66	VMLYPSRI	VMLYPSRI	2	y	1	2	48.68928	sp|P18077|RL35A_HUMAN	2.57E+15	FALSE		0.998099983	FALSE	582				
419.8751831	245.0768127	37.802	60S ribosomal protein L35a OS=Homo sapiens GN=RPL35A PE=1 SV=2		4.3	DETEFYLGKR	DETEFYLGKR	3	b	1	2	37.6502	sp|P18077|RL35A_HUMAN		FALSE		0.805000007	FALSE	582				
419.8751831	1013.541443	37.802	60S ribosomal protein L35a OS=Homo sapiens GN=RPL35A PE=1 SV=2		4.3	DETEFYLGKR	DETEFYLGKR	3	y	1	8	37.6502	sp|P18077|RL35A_HUMAN		FALSE		0.805000007	FALSE	582				
419.8751831	783.4511719	37.802	60S ribosomal protein L35a OS=Homo sapiens GN=RPL35A PE=1 SV=2		3.67	DETEFYLGKR	DETEFYLGKR	3	y	1	6	37.6502	sp|P18077|RL35A_HUMAN		FALSE		0.805000007	FALSE	582				
419.8751831	419.8751831	37.802	60S ribosomal protein L35a OS=Homo sapiens GN=RPL35A PE=1 SV=2		3.11	DETEFYLGKR	DETEFYLGKR	3	y	3	10	37.6502	sp|P18077|RL35A_HUMAN		FALSE		0.805000007	FALSE	582				
419.8751831	413.8716736	37.802	60S ribosomal protein L35a OS=Homo sapiens GN=RPL35A PE=1 SV=2		1.25	DETEFYLGKR	DETEFYLGKR	3	b	3	10	37.6502	sp|P18077|RL35A_HUMAN		FALSE		0.805000007	FALSE	582				
419.8751831	303.2139282	37.802	60S ribosomal protein L35a OS=Homo sapiens GN=RPL35A PE=1 SV=2		0.89	DETEFYLGKR	DETEFYLGKR	3	y	1	2	37.6502	sp|P18077|RL35A_HUMAN		FALSE		0.805000007	FALSE	582				
419.8751831	360.2353821	37.802	60S ribosomal protein L35a OS=Homo sapiens GN=RPL35A PE=1 SV=2		0.69	DETEFYLGKR	DETEFYLGKR	3	y	1	3	37.6502	sp|P18077|RL35A_HUMAN		FALSE		0.805000007	FALSE	582				
419.8751831	912.4937744	37.802	60S ribosomal protein L35a OS=Homo sapiens GN=RPL35A PE=1 SV=2		0.41	DETEFYLGKR	DETEFYLGKR	3	y	1	7	37.6502	sp|P18077|RL35A_HUMAN		FALSE		0.805000007	FALSE	582				
614.2767944	564.2776489	38.51676	60S ribosomal protein L36 OS=Homo sapiens GN=RPL36 PE=1 SV=3		31.27	EVCGFAPYER	EVC[CAM]GFAPYER	2	y	1	4	38.5262	sp|Q9Y3U8|RL36_HUMAN	3.42E+15	FALSE		1	FALSE	414				
614.2767944	664.2759399	38.51676	60S ribosomal protein L36 OS=Homo sapiens GN=RPL36 PE=1 SV=3		31.27	EVCGFAPYER	EVC[CAM]GFAPYER	2	b	1	6	38.5262	sp|Q9Y3U8|RL36_HUMAN	3.42E+15	FALSE		1	FALSE	414				
614.2767944	593.2388306	38.51676	60S ribosomal protein L36 OS=Homo sapiens GN=RPL36 PE=1 SV=3		27.36	EVCGFAPYER	EVC[CAM]GFAPYER	2	b	1	5	38.5262	sp|Q9Y3U8|RL36_HUMAN	3.42E+15	FALSE		1	FALSE	414				
614.2767944	635.3147583	38.51676	60S ribosomal protein L36 OS=Homo sapiens GN=RPL36 PE=1 SV=3		27.36	EVCGFAPYER	EVC[CAM]GFAPYER	2	y	1	5	38.5262	sp|Q9Y3U8|RL36_HUMAN	3.42E+15	FALSE		1	FALSE	414				
614.2767944	389.1489258	38.51676	60S ribosomal protein L36 OS=Homo sapiens GN=RPL36 PE=1 SV=3		27.07	EVCGFAPYER	EVC[CAM]GFAPYER	2	b	1	3	38.5262	sp|Q9Y3U8|RL36_HUMAN	3.42E+15	FALSE		1	FALSE	414				
614.2767944	839.4046021	38.51676	60S ribosomal protein L36 OS=Homo sapiens GN=RPL36 PE=1 SV=3		27.07	EVCGFAPYER	EVC[CAM]GFAPYER	2	y	1	7	38.5262	sp|Q9Y3U8|RL36_HUMAN	3.42E+15	FALSE		1	FALSE	414				
614.2767944	229.1182861	38.51676	60S ribosomal protein L36 OS=Homo sapiens GN=RPL36 PE=1 SV=3		20.45	EVCGFAPYER	EVC[CAM]GFAPYER	2	b	1	2	38.5262	sp|Q9Y3U8|RL36_HUMAN	3.42E+15	FALSE		1	FALSE	414				
614.2767944	999.4353027	38.51676	60S ribosomal protein L36 OS=Homo sapiens GN=RPL36 PE=1 SV=3		20.45	EVCGFAPYER	EVC[CAM]GFAPYER	2	y	1	8	38.5262	sp|Q9Y3U8|RL36_HUMAN	3.42E+15	FALSE		1	FALSE	414				
614.2767944	446.1704102	38.51676	60S ribosomal protein L36 OS=Homo sapiens GN=RPL36 PE=1 SV=3		9.39	EVCGFAPYER	EVC[CAM]GFAPYER	2	b	1	4	38.5262	sp|Q9Y3U8|RL36_HUMAN	3.42E+15	FALSE		1	FALSE	414				
614.2767944	782.3831787	38.51676	60S ribosomal protein L36 OS=Homo sapiens GN=RPL36 PE=1 SV=3		9.39	EVCGFAPYER	EVC[CAM]GFAPYER	2	y	1	6	38.5262	sp|Q9Y3U8|RL36_HUMAN	3.42E+15	FALSE		1	FALSE	414				
614.2767944	175.1189575	38.51676	60S ribosomal protein L36 OS=Homo sapiens GN=RPL36 PE=1 SV=3		3	EVCGFAPYER	EVC[CAM]GFAPYER	2	y	1	1	38.5262	sp|Q9Y3U8|RL36_HUMAN	3.42E+15	FALSE		1	FALSE	414				
614.2767944	614.2767944	38.51676	60S ribosomal protein L36 OS=Homo sapiens GN=RPL36 PE=1 SV=3		1.06	EVCGFAPYER	EVC[CAM]GFAPYER	2	y	2	10	38.5262	sp|Q9Y3U8|RL36_HUMAN	3.42E+15	FALSE		1	FALSE	414				
614.2767944	304.1615601	38.51676	60S ribosomal protein L36 OS=Homo sapiens GN=RPL36 PE=1 SV=3		0.56	EVCGFAPYER	EVC[CAM]GFAPYER	2	y	1	2	38.5262	sp|Q9Y3U8|RL36_HUMAN	3.42E+15	FALSE		1	FALSE	414				
496.7653198	261.1233826	37.91705	60S ribosomal protein L36 OS=Homo sapiens GN=RPL36 PE=1 SV=3		16.12	YPMAVGLNK	YPMAVGLNK	2	b	1	2	37.94158	sp|Q9Y3U8|RL36_HUMAN	1.65E+15	FALSE		0.999899983	FALSE	414				
496.7653198	732.4072876	37.91705	60S ribosomal protein L36 OS=Homo sapiens GN=RPL36 PE=1 SV=3		16.12	YPMAVGLNK	YPMAVGLNK	2	y	1	7	37.94158	sp|Q9Y3U8|RL36_HUMAN	1.65E+15	FALSE		0.999899983	FALSE	414				
496.7653198	601.3667603	37.91705	60S ribosomal protein L36 OS=Homo sapiens GN=RPL36 PE=1 SV=3		10.02	YPMAVGLNK	YPMAVGLNK	2	y	1	6	37.94158	sp|Q9Y3U8|RL36_HUMAN	1.65E+15	FALSE		0.999899983	FALSE	414				
496.7653198	829.460022	37.91705	60S ribosomal protein L36 OS=Homo sapiens GN=RPL36 PE=1 SV=3		8.51	YPMAVGLNK	YPMAVGLNK	2	y	1	8	37.94158	sp|Q9Y3U8|RL36_HUMAN	1.65E+15	FALSE		0.999899983	FALSE	414				
496.7653198	530.3296509	37.91705	60S ribosomal protein L36 OS=Homo sapiens GN=RPL36 PE=1 SV=3		5.41	YPMAVGLNK	YPMAVGLNK	2	y	1	5	37.94158	sp|Q9Y3U8|RL36_HUMAN	1.65E+15	FALSE		0.999899983	FALSE	414				
496.7653198	431.261261	37.91705	60S ribosomal protein L36 OS=Homo sapiens GN=RPL36 PE=1 SV=3		4.32	YPMAVGLNK	YPMAVGLNK	2	y	1	4	37.94158	sp|Q9Y3U8|RL36_HUMAN	1.65E+15	FALSE		0.999899983	FALSE	414				
496.7653198	374.2398071	37.91705	60S ribosomal protein L36 OS=Homo sapiens GN=RPL36 PE=1 SV=3		2.44	YPMAVGLNK	YPMAVGLNK	2	y	1	3	37.94158	sp|Q9Y3U8|RL36_HUMAN	1.65E+15	FALSE		0.999899983	FALSE	414				
496.7653198	619.2908325	37.91705	60S ribosomal protein L36 OS=Homo sapiens GN=RPL36 PE=1 SV=3		2.44	YPMAVGLNK	YPMAVGLNK	2	b	1	6	37.94158	sp|Q9Y3U8|RL36_HUMAN	1.65E+15	FALSE		0.999899983	FALSE	414				
506.2803345	561.317749	45.52168	60S ribosomal protein L36 OS=Homo sapiens GN=RPL36 PE=1 SV=3		10.61	KREELSNVLAAMR	KREELSNVLAAMR	3	y	1	5	45.3338	sp|Q9Y3U8|RL36_HUMAN		FALSE		0.91049999	FALSE	414				
506.2803345	956.5159912	45.52168	60S ribosomal protein L36 OS=Homo sapiens GN=RPL36 PE=1 SV=3		10.61	KREELSNVLAAMR	KREELSNVLAAMR	3	b	1	8	45.3338	sp|Q9Y3U8|RL36_HUMAN		FALSE		0.91049999	FALSE	414				
506.2803345	448.243103	45.52168	60S ribosomal protein L36 OS=Homo sapiens GN=RPL36 PE=1 SV=3		9.26	KREELSNVLAAMR	KREELSNVLAAMR	3	b	3	12	45.3338	sp|Q9Y3U8|RL36_HUMAN		FALSE		0.91049999	FALSE	414				
506.2803345	506.2803345	45.52168	60S ribosomal protein L36 OS=Homo sapiens GN=RPL36 PE=1 SV=3		8.82	KREELSNVLAAMR	KREELSNVLAAMR	3	y	3	13	45.3338	sp|Q9Y3U8|RL36_HUMAN		FALSE		0.91049999	FALSE	414				
506.2803345	857.4475708	45.52168	60S ribosomal protein L36 OS=Homo sapiens GN=RPL36 PE=1 SV=3		6.01	KREELSNVLAAMR	KREELSNVLAAMR	3	b	1	7	45.3338	sp|Q9Y3U8|RL36_HUMAN		FALSE		0.91049999	FALSE	414				
506.2803345	377.1965637	45.52168	60S ribosomal protein L36 OS=Homo sapiens GN=RPL36 PE=1 SV=3		3.32	KREELSNVLAAMR	KREELSNVLAAMR	3	y	1	3	45.3338	sp|Q9Y3U8|RL36_HUMAN		FALSE		0.91049999	FALSE	414				
506.2803345	1103.587769	45.52168	60S ribosomal protein L36 OS=Homo sapiens GN=RPL36 PE=1 SV=3		2.23	KREELSNVLAAMR	KREELSNVLAAMR	3	y	1	10	45.3338	sp|Q9Y3U8|RL36_HUMAN		FALSE		0.91049999	FALSE	414				
506.2803345	656.3726196	45.52168	60S ribosomal protein L36 OS=Homo sapiens GN=RPL36 PE=1 SV=3		1.23	KREELSNVLAAMR	KREELSNVLAAMR	3	b	1	5	45.3338	sp|Q9Y3U8|RL36_HUMAN		FALSE		0.91049999	FALSE	414				
506.2803345	478.7616272	45.52168	60S ribosomal protein L36 OS=Homo sapiens GN=RPL36 PE=1 SV=3		1.2	KREELSNVLAAMR	KREELSNVLAAMR	3	b	2	8	45.3338	sp|Q9Y3U8|RL36_HUMAN		FALSE		0.91049999	FALSE	414				
506.2803345	372.2059631	45.52168	60S ribosomal protein L36 OS=Homo sapiens GN=RPL36 PE=1 SV=3		0.43	KREELSNVLAAMR	KREELSNVLAAMR	3	b	2	6	45.3338	sp|Q9Y3U8|RL36_HUMAN		FALSE		0.91049999	FALSE	414				
444.9200745	444.9200745	43.03384	60S ribosomal protein L36 OS=Homo sapiens GN=RPL36 PE=1 SV=3		2.27	ALRYPMAVGLNK	ALRYPMAVGLNK	3	y	3	12	42.85758	sp|Q9Y3U8|RL36_HUMAN		FALSE		0.710600019	FALSE	414				
444.9200745	530.3296509	43.03384	60S ribosomal protein L36 OS=Homo sapiens GN=RPL36 PE=1 SV=3		2.14	ALRYPMAVGLNK	ALRYPMAVGLNK	3	y	1	5	42.85758	sp|Q9Y3U8|RL36_HUMAN		FALSE		0.710600019	FALSE	414				
444.9200745	803.4232788	43.03384	60S ribosomal protein L36 OS=Homo sapiens GN=RPL36 PE=1 SV=3		2.14	ALRYPMAVGLNK	ALRYPMAVGLNK	3	b	1	7	42.85758	sp|Q9Y3U8|RL36_HUMAN		FALSE		0.710600019	FALSE	414				
444.9200745	431.261261	43.03384	60S ribosomal protein L36 OS=Homo sapiens GN=RPL36 PE=1 SV=3		1.97	ALRYPMAVGLNK	ALRYPMAVGLNK	3	y	1	4	42.85758	sp|Q9Y3U8|RL36_HUMAN		FALSE		0.710600019	FALSE	414				
444.9200745	504.2929077	43.03384	60S ribosomal protein L36 OS=Homo sapiens GN=RPL36 PE=1 SV=3		0.94	ALRYPMAVGLNK	ALRYPMAVGLNK	3	b	1	4	42.85758	sp|Q9Y3U8|RL36_HUMAN		FALSE		0.710600019	FALSE	414				
444.9200745	601.3667603	43.03384	60S ribosomal protein L36 OS=Homo sapiens GN=RPL36 PE=1 SV=3		0.86	ALRYPMAVGLNK	ALRYPMAVGLNK	3	y	1	6	42.85758	sp|Q9Y3U8|RL36_HUMAN		FALSE		0.710600019	FALSE	414				
444.9200745	732.4072876	43.03384	60S ribosomal protein L36 OS=Homo sapiens GN=RPL36 PE=1 SV=3		0.86	ALRYPMAVGLNK	ALRYPMAVGLNK	3	y	1	7	42.85758	sp|Q9Y3U8|RL36_HUMAN		FALSE		0.710600019	FALSE	414				
444.9200745	341.2295532	43.03384	60S ribosomal protein L36 OS=Homo sapiens GN=RPL36 PE=1 SV=3		0.68	ALRYPMAVGLNK	ALRYPMAVGLNK	3	b	1	3	42.85758	sp|Q9Y3U8|RL36_HUMAN		FALSE		0.710600019	FALSE	414				
444.9200745	147.1128082	43.03384	60S ribosomal protein L36 OS=Homo sapiens GN=RPL36 PE=1 SV=3		0.29	ALRYPMAVGLNK	ALRYPMAVGLNK	3	y	1	1	42.85758	sp|Q9Y3U8|RL36_HUMAN		FALSE		0.710600019	FALSE	414				
616.8187866	259.0924683	61.13388	60S ribosomal protein L36 OS=Homo sapiens GN=RPL36 PE=1 SV=3		2.19	EELSNVLAAMR	EELSNVLAAMR	2	b	1	2	60.87303	sp|Q9Y3U8|RL36_HUMAN		FALSE		0.673399985	FALSE	414				
616.8187866	974.545166	61.13388	60S ribosomal protein L36 OS=Homo sapiens GN=RPL36 PE=1 SV=3		2.19	EELSNVLAAMR	EELSNVLAAMR	2	y	1	9	60.87303	sp|Q9Y3U8|RL36_HUMAN		FALSE		0.673399985	FALSE	414				
616.8187866	660.3861694	61.13388	60S ribosomal protein L36 OS=Homo sapiens GN=RPL36 PE=1 SV=3		1.94	EELSNVLAAMR	EELSNVLAAMR	2	y	1	6	60.87303	sp|Q9Y3U8|RL36_HUMAN		FALSE		0.673399985	FALSE	414				
616.8187866	861.4611206	61.13388	60S ribosomal protein L36 OS=Homo sapiens GN=RPL36 PE=1 SV=3		1.82	EELSNVLAAMR	EELSNVLAAMR	2	y	1	8	60.87303	sp|Q9Y3U8|RL36_HUMAN		FALSE		0.673399985	FALSE	414				
616.8187866	561.317749	61.13388	60S ribosomal protein L36 OS=Homo sapiens GN=RPL36 PE=1 SV=3		1.75	EELSNVLAAMR	EELSNVLAAMR	2	y	1	5	60.87303	sp|Q9Y3U8|RL36_HUMAN		FALSE		0.673399985	FALSE	414				
616.8187866	774.4290771	61.13388	60S ribosomal protein L36 OS=Homo sapiens GN=RPL36 PE=1 SV=3		1.2	EELSNVLAAMR	EELSNVLAAMR	2	y	1	7	60.87303	sp|Q9Y3U8|RL36_HUMAN		FALSE		0.673399985	FALSE	414				
616.8187866	448.2336731	61.13388	60S ribosomal protein L36 OS=Homo sapiens GN=RPL36 PE=1 SV=3		0.78	EELSNVLAAMR	EELSNVLAAMR	2	y	1	4	60.87303	sp|Q9Y3U8|RL36_HUMAN		FALSE		0.673399985	FALSE	414				
506.6083374	561.317749	45.51585	60S ribosomal protein L36 OS=Homo sapiens GN=RPL36 PE=1 SV=3		10.65	KREELSNVLAAMR	KREELSN[Dea]VLAAMR	3	y	1	5	45.328	sp|Q9Y3U8|RL36_HUMAN		FALSE		0.281500012	FALSE	414		Deamidated		
506.6083374	448.2336731	45.51585	60S ribosomal protein L36 OS=Homo sapiens GN=RPL36 PE=1 SV=3		9.59	KREELSNVLAAMR	KREELSN[Dea]VLAAMR	3	y	1	4	45.328	sp|Q9Y3U8|RL36_HUMAN		FALSE		0.281500012	FALSE	414		Deamidated		
506.6083374	506.6083374	45.51585	60S ribosomal protein L36 OS=Homo sapiens GN=RPL36 PE=1 SV=3		2.73	KREELSNVLAAMR	KREELSN[Dea]VLAAMR	3	y	3	13	45.328	sp|Q9Y3U8|RL36_HUMAN		FALSE		0.281500012	FALSE	414		Deamidated		
506.6083374	743.4046021	45.51585	60S ribosomal protein L36 OS=Homo sapiens GN=RPL36 PE=1 SV=3		2.38	KREELSNVLAAMR	KREELSN[Dea]VLAAMR	3	b	1	6	45.328	sp|Q9Y3U8|RL36_HUMAN		FALSE		0.281500012	FALSE	414		Deamidated		
506.6083374	377.1965637	45.51585	60S ribosomal protein L36 OS=Homo sapiens GN=RPL36 PE=1 SV=3		1.72	KREELSNVLAAMR	KREELSN[Dea]VLAAMR	3	y	1	3	45.328	sp|Q9Y3U8|RL36_HUMAN		FALSE		0.281500012	FALSE	414		Deamidated		
506.6083374	571.314209	45.51585	60S ribosomal protein L36 OS=Homo sapiens GN=RPL36 PE=1 SV=3		1.58	KREELSNVLAAMR	KREELSN[Dea]VLAAMR	3	b	2	10	45.328	sp|Q9Y3U8|RL36_HUMAN		FALSE		0.281500012	FALSE	414		Deamidated		
506.6083374	656.3726196	45.51585	60S ribosomal protein L36 OS=Homo sapiens GN=RPL36 PE=1 SV=3		1.47	KREELSNVLAAMR	KREELSN[Dea]VLAAMR	3	b	1	5	45.328	sp|Q9Y3U8|RL36_HUMAN		FALSE		0.281500012	FALSE	414		Deamidated		
506.6083374	306.1594238	45.51585	60S ribosomal protein L36 OS=Homo sapiens GN=RPL36 PE=1 SV=3		1.14	KREELSNVLAAMR	KREELSN[Dea]VLAAMR	3	y	1	2	45.328	sp|Q9Y3U8|RL36_HUMAN		FALSE		0.281500012	FALSE	414		Deamidated		
506.6083374	175.1189575	45.51585	60S ribosomal protein L36 OS=Homo sapiens GN=RPL36 PE=1 SV=3		0.7	KREELSNVLAAMR	KREELSN[Dea]VLAAMR	3	y	1	1	45.328	sp|Q9Y3U8|RL36_HUMAN		FALSE		0.281500012	FALSE	414		Deamidated		
506.6083374	129.1022339	45.51585	60S ribosomal protein L36 OS=Homo sapiens GN=RPL36 PE=1 SV=3		0.53	KREELSNVLAAMR	KREELSN[Dea]VLAAMR	3	b	1	1	45.328	sp|Q9Y3U8|RL36_HUMAN		FALSE		0.281500012	FALSE	414		Deamidated		
602.2977905	839.4046021	39.16316	60S ribosomal protein L36 OS=Homo sapiens GN=RPL36 PE=1 SV=3		7.22	TKFVRDMIREVCGFAPYER	TKFVRDM[2Ox]IREVC[CAM]GFAPYER	4	y	1	7	39.005	sp|Q9Y3U8|RL36_HUMAN		FALSE		0.249899998	FALSE	414		Dioxidation		
602.2977905	564.2776489	39.16316	60S ribosomal protein L36 OS=Homo sapiens GN=RPL36 PE=1 SV=3		6.68	TKFVRDMIREVCGFAPYER	TKFVRDM[2Ox]IREVC[CAM]GFAPYER	4	y	1	4	39.005	sp|Q9Y3U8|RL36_HUMAN		FALSE		0.249899998	FALSE	414		Dioxidation		
602.2977905	635.3147583	39.16316	60S ribosomal protein L36 OS=Homo sapiens GN=RPL36 PE=1 SV=3		6.66	TKFVRDMIREVCGFAPYER	TKFVRDM[2Ox]IREVC[CAM]GFAPYER	4	y	1	5	39.005	sp|Q9Y3U8|RL36_HUMAN		FALSE		0.249899998	FALSE	414		Dioxidation		
602.2977905	999.4353027	39.16316	60S ribosomal protein L36 OS=Homo sapiens GN=RPL36 PE=1 SV=3		4.1	TKFVRDMIREVCGFAPYER	TKFVRDM[2Ox]IREVC[CAM]GFAPYER	4	y	1	8	39.005	sp|Q9Y3U8|RL36_HUMAN		FALSE		0.249899998	FALSE	414		Dioxidation		
602.2977905	782.3831787	39.16316	60S ribosomal protein L36 OS=Homo sapiens GN=RPL36 PE=1 SV=3		3.13	TKFVRDMIREVCGFAPYER	TKFVRDM[2Ox]IREVC[CAM]GFAPYER	4	y	1	6	39.005	sp|Q9Y3U8|RL36_HUMAN		FALSE		0.249899998	FALSE	414		Dioxidation		
602.2977905	500.221283	39.16316	60S ribosomal protein L36 OS=Homo sapiens GN=RPL36 PE=1 SV=3		1.7	TKFVRDMIREVCGFAPYER	TKFVRDM[2Ox]IREVC[CAM]GFAPYER	4	y	2	8	39.005	sp|Q9Y3U8|RL36_HUMAN		FALSE		0.249899998	FALSE	414		Dioxidation		
602.2977905	590.3187866	39.16316	60S ribosomal protein L36 OS=Homo sapiens GN=RPL36 PE=1 SV=3		0.85	TKFVRDMIREVCGFAPYER	TKFVRDM[2Ox]IREVC[CAM]GFAPYER	4	b	2	9	39.005	sp|Q9Y3U8|RL36_HUMAN		FALSE		0.249899998	FALSE	414		Dioxidation		
602.2977905	1098.503662	39.16316	60S ribosomal protein L36 OS=Homo sapiens GN=RPL36 PE=1 SV=3		0.7	TKFVRDMIREVCGFAPYER	TKFVRDM[2Ox]IREVC[CAM]GFAPYER	4	y	1	9	39.005	sp|Q9Y3U8|RL36_HUMAN		FALSE		0.249899998	FALSE	414		Dioxidation		
602.2977905	234.1160736	39.16316	60S ribosomal protein L36 OS=Homo sapiens GN=RPL36 PE=1 SV=3		0.57	TKFVRDMIREVCGFAPYER	TKFVRDM[2Ox]IREVC[CAM]GFAPYER	4	y	2	3	39.005	sp|Q9Y3U8|RL36_HUMAN		FALSE		0.249899998	FALSE	414		Dioxidation		
602.2977905	175.1189575	39.16316	60S ribosomal protein L36 OS=Homo sapiens GN=RPL36 PE=1 SV=3		0.42	TKFVRDMIREVCGFAPYER	TKFVRDM[2Ox]IREVC[CAM]GFAPYER	4	y	1	1	39.005	sp|Q9Y3U8|RL36_HUMAN		FALSE		0.249899998	FALSE	414		Dioxidation		
525.9750366	525.9750366	55.76087	60S ribosomal protein L38 OS=Homo sapiens GN=RPL38 PE=1 SV=2		9.24	KIEEIKDFLLTAR	KIEEIKDFLLTAR	3	y	3	13	55.78083	sp|P63173|RL38_HUMAN	4.50549E+14	FALSE		0.999599993	FALSE	436				
525.9750366	741.4505005	55.76087	60S ribosomal protein L38 OS=Homo sapiens GN=RPL38 PE=1 SV=2		8.48	KIEEIKDFLLTAR	KIEEIKDFLLTAR	3	b	1	6	55.78083	sp|P63173|RL38_HUMAN	4.50549E+14	FALSE		0.999599993	FALSE	436				
525.9750366	835.4672241	55.76087	60S ribosomal protein L38 OS=Homo sapiens GN=RPL38 PE=1 SV=2		8.48	KIEEIKDFLLTAR	KIEEIKDFLLTAR	3	y	1	7	55.78083	sp|P63173|RL38_HUMAN	4.50549E+14	FALSE		0.999599993	FALSE	436				
525.9750366	460.2878113	55.76087	60S ribosomal protein L38 OS=Homo sapiens GN=RPL38 PE=1 SV=2		8.28	KIEEIKDFLLTAR	KIEEIKDFLLTAR	3	y	1	4	55.78083	sp|P63173|RL38_HUMAN	4.50549E+14	FALSE		0.999599993	FALSE	436				
525.9750366	573.3718872	55.76087	60S ribosomal protein L38 OS=Homo sapiens GN=RPL38 PE=1 SV=2		3.9	KIEEIKDFLLTAR	KIEEIKDFLLTAR	3	y	1	5	55.78083	sp|P63173|RL38_HUMAN	4.50549E+14	FALSE		0.999599993	FALSE	436				
525.9750366	720.4403076	55.76087	60S ribosomal protein L38 OS=Homo sapiens GN=RPL38 PE=1 SV=2		3.01	KIEEIKDFLLTAR	KIEEIKDFLLTAR	3	y	1	6	55.78083	sp|P63173|RL38_HUMAN	4.50549E+14	FALSE		0.999599993	FALSE	436				
525.9750366	856.477478	55.76087	60S ribosomal protein L38 OS=Homo sapiens GN=RPL38 PE=1 SV=2		3.01	KIEEIKDFLLTAR	KIEEIKDFLLTAR	3	b	1	7	55.78083	sp|P63173|RL38_HUMAN	4.50549E+14	FALSE		0.999599993	FALSE	436				
525.9750366	347.2037354	55.76087	60S ribosomal protein L38 OS=Homo sapiens GN=RPL38 PE=1 SV=2		2.88	KIEEIKDFLLTAR	KIEEIKDFLLTAR	3	y	1	3	55.78083	sp|P63173|RL38_HUMAN	4.50549E+14	FALSE		0.999599993	FALSE	436				
525.9750366	724.411377	55.76087	60S ribosomal protein L38 OS=Homo sapiens GN=RPL38 PE=1 SV=2		1.18	KIEEIKDFLLTAR	KIEEIKDFLLTAR	3	y	2	12	55.78083	sp|P63173|RL38_HUMAN	4.50549E+14	FALSE		0.999599993	FALSE	436				
525.9750366	613.3555298	55.76087	60S ribosomal protein L38 OS=Homo sapiens GN=RPL38 PE=1 SV=2		1.17	KIEEIKDFLLTAR	KIEEIKDFLLTAR	3	b	1	5	55.78083	sp|P63173|RL38_HUMAN	4.50549E+14	FALSE		0.999599993	FALSE	436				
525.9750366	963.5621948	55.76087	60S ribosomal protein L38 OS=Homo sapiens GN=RPL38 PE=1 SV=2		1.17	KIEEIKDFLLTAR	KIEEIKDFLLTAR	3	y	1	8	55.78083	sp|P63173|RL38_HUMAN	4.50549E+14	FALSE		0.999599993	FALSE	436				
525.9750366	175.1189575	55.76087	60S ribosomal protein L38 OS=Homo sapiens GN=RPL38 PE=1 SV=2		0.53	KIEEIKDFLLTAR	KIEEIKDFLLTAR	3	y	1	1	55.78083	sp|P63173|RL38_HUMAN	4.50549E+14	FALSE		0.999599993	FALSE	436				
525.9750366	483.2766724	55.76087	60S ribosomal protein L38 OS=Homo sapiens GN=RPL38 PE=1 SV=2		0.38	KIEEIKDFLLTAR	KIEEIKDFLLTAR	3	y	3	12	55.78083	sp|P63173|RL38_HUMAN	4.50549E+14	FALSE		0.999599993	FALSE	436				
525.9750366	186.1180878	55.76087	60S ribosomal protein L38 OS=Homo sapiens GN=RPL38 PE=1 SV=2		0.35	KIEEIKDFLLTAR	KIEEIKDFLLTAR	3	b	2	3	55.78083	sp|P63173|RL38_HUMAN	4.50549E+14	FALSE		0.999599993	FALSE	436				
525.9750366	371.2288818	55.76087	60S ribosomal protein L38 OS=Homo sapiens GN=RPL38 PE=1 SV=2		0.34	KIEEIKDFLLTAR	KIEEIKDFLLTAR	3	b	2	6	55.78083	sp|P63173|RL38_HUMAN	4.50549E+14	FALSE		0.999599993	FALSE	436				
495.9448242	620.3250122	49.81934	60S ribosomal protein L38 OS=Homo sapiens GN=RPL38 PE=1 SV=2		4.92	YLYTLVITDKEK	YLYTLVITDKEK	3	y	1	5	49.87022	sp|P63173|RL38_HUMAN	14046180352	FALSE		0.998300016	FALSE	436				
495.9448242	277.1546631	49.81934	60S ribosomal protein L38 OS=Homo sapiens GN=RPL38 PE=1 SV=2		3.06	YLYTLVITDKEK	YLYTLVITDKEK	3	b	1	2	49.87022	sp|P63173|RL38_HUMAN	14046180352	FALSE		0.998300016	FALSE	436				
495.9448242	1209.672485	49.81934	60S ribosomal protein L38 OS=Homo sapiens GN=RPL38 PE=1 SV=2		3.06	YLYTLVITDKEK	YLYTLVITDKEK	3	y	1	10	49.87022	sp|P63173|RL38_HUMAN	14046180352	FALSE		0.998300016	FALSE	436				
495.9448242	495.9448242	49.81934	60S ribosomal protein L38 OS=Homo sapiens GN=RPL38 PE=1 SV=2		2.62	YLYTLVITDKEK	YLYTLVITDKEK	3	y	3	12	49.87022	sp|P63173|RL38_HUMAN	14046180352	FALSE		0.998300016	FALSE	436				
495.9448242	654.3497314	49.81934	60S ribosomal protein L38 OS=Homo sapiens GN=RPL38 PE=1 SV=2		1.43	YLYTLVITDKEK	YLYTLVITDKEK	3	b	1	5	49.87022	sp|P63173|RL38_HUMAN	14046180352	FALSE		0.998300016	FALSE	436				
495.9448242	832.477478	49.81934	60S ribosomal protein L38 OS=Homo sapiens GN=RPL38 PE=1 SV=2		1.43	YLYTLVITDKEK	YLYTLVITDKEK	3	y	1	7	49.87022	sp|P63173|RL38_HUMAN	14046180352	FALSE		0.998300016	FALSE	436				
495.9448242	733.4090576	49.81934	60S ribosomal protein L38 OS=Homo sapiens GN=RPL38 PE=1 SV=2		1.37	YLYTLVITDKEK	YLYTLVITDKEK	3	y	1	6	49.87022	sp|P63173|RL38_HUMAN	14046180352	FALSE		0.998300016	FALSE	436				
495.9448242	276.1553955	49.81934	60S ribosomal protein L38 OS=Homo sapiens GN=RPL38 PE=1 SV=2		1.24	YLYTLVITDKEK	YLYTLVITDKEK	3	y	1	2	49.87022	sp|P63173|RL38_HUMAN	14046180352	FALSE		0.998300016	FALSE	436				
495.9448242	541.265686	49.81934	60S ribosomal protein L38 OS=Homo sapiens GN=RPL38 PE=1 SV=2		1.02	YLYTLVITDKEK	YLYTLVITDKEK	3	b	1	4	49.87022	sp|P63173|RL38_HUMAN	14046180352	FALSE		0.998300016	FALSE	436				
495.9448242	945.5615234	49.81934	60S ribosomal protein L38 OS=Homo sapiens GN=RPL38 PE=1 SV=2		1.02	YLYTLVITDKEK	YLYTLVITDKEK	3	y	1	8	49.87022	sp|P63173|RL38_HUMAN	14046180352	FALSE		0.998300016	FALSE	436				
483.2766724	175.1189575	60.63495	60S ribosomal protein L38 OS=Homo sapiens GN=RPL38 PE=1 SV=2		2.07	IEEIKDFLLTAR	IEEIKDFLLTAR	3	y	1	1	60.37643	sp|P63173|RL38_HUMAN		FALSE		0.806699991	FALSE	436				
483.2766724	835.4672241	60.63495	60S ribosomal protein L38 OS=Homo sapiens GN=RPL38 PE=1 SV=2		1.72	IEEIKDFLLTAR	IEEIKDFLLTAR	3	y	1	7	60.37643	sp|P63173|RL38_HUMAN		FALSE		0.806699991	FALSE	436				
483.2766724	1205.688843	60.63495	60S ribosomal protein L38 OS=Homo sapiens GN=RPL38 PE=1 SV=2		1.54	IEEIKDFLLTAR	IEEIKDFLLTAR	3	y	1	10	60.37643	sp|P63173|RL38_HUMAN		FALSE		0.806699991	FALSE	436				
483.2766724	347.2037354	60.63495	60S ribosomal protein L38 OS=Homo sapiens GN=RPL38 PE=1 SV=2		1.06	IEEIKDFLLTAR	IEEIKDFLLTAR	3	y	1	3	60.37643	sp|P63173|RL38_HUMAN		FALSE		0.806699991	FALSE	436				
483.2766724	483.2766724	60.63495	60S ribosomal protein L38 OS=Homo sapiens GN=RPL38 PE=1 SV=2		0.57	IEEIKDFLLTAR	IEEIKDFLLTAR	3	y	3	12	60.37643	sp|P63173|RL38_HUMAN		FALSE		0.806699991	FALSE	436				
483.2766724	425.2394714	60.63495	60S ribosomal protein L38 OS=Homo sapiens GN=RPL38 PE=1 SV=2		0.53	IEEIKDFLLTAR	IEEIKDFLLTAR	3	b	3	11	60.37643	sp|P63173|RL38_HUMAN		FALSE		0.806699991	FALSE	436				
483.2766724	963.5621948	60.63495	60S ribosomal protein L38 OS=Homo sapiens GN=RPL38 PE=1 SV=2		0.52	IEEIKDFLLTAR	IEEIKDFLLTAR	3	y	1	8	60.37643	sp|P63173|RL38_HUMAN		FALSE		0.806699991	FALSE	436				
483.2766724	372.1765137	60.63495	60S ribosomal protein L38 OS=Homo sapiens GN=RPL38 PE=1 SV=2		0.49	IEEIKDFLLTAR	IEEIKDFLLTAR	3	b	1	3	60.37643	sp|P63173|RL38_HUMAN		FALSE		0.806699991	FALSE	436				
483.2766724	573.3718872	60.63495	60S ribosomal protein L38 OS=Homo sapiens GN=RPL38 PE=1 SV=2		0.48	IEEIKDFLLTAR	IEEIKDFLLTAR	3	y	1	5	60.37643	sp|P63173|RL38_HUMAN		FALSE		0.806699991	FALSE	436				
483.2766724	667.8693848	60.63495	60S ribosomal protein L38 OS=Homo sapiens GN=RPL38 PE=1 SV=2		0.47	IEEIKDFLLTAR	IEEIKDFLLTAR	3	y	2	11	60.37643	sp|P63173|RL38_HUMAN		FALSE		0.806699991	FALSE	436				
483.2766724	988.5349731	60.63495	60S ribosomal protein L38 OS=Homo sapiens GN=RPL38 PE=1 SV=2		0.1	IEEIKDFLLTAR	IEEIKDFLLTAR	3	b	1	8	60.37643	sp|P63173|RL38_HUMAN		FALSE		0.806699991	FALSE	436				
423.7376099	243.1451721	47.53632	60S ribosomal protein L38 OS=Homo sapiens GN=RPL38 PE=1 SV=2		1.55	KNKDNVK	KNKDN[Dea]VK	2	b	1	2	47.33902	sp|P63173|RL38_HUMAN		FALSE		0.75059998	FALSE	436		Deamidated		
423.7376099	604.3300781	47.53632	60S ribosomal protein L38 OS=Homo sapiens GN=RPL38 PE=1 SV=2		1.55	KNKDNVK	KNKDN[Dea]VK	2	y	1	5	47.33902	sp|P63173|RL38_HUMAN		FALSE		0.75059998	FALSE	436		Deamidated		
423.7376099	371.2401428	47.53632	60S ribosomal protein L38 OS=Homo sapiens GN=RPL38 PE=1 SV=2		1.23	KNKDNVK	KNKDN[Dea]VK	2	b	1	3	47.33902	sp|P63173|RL38_HUMAN		FALSE		0.75059998	FALSE	436		Deamidated		
423.7376099	476.2351074	47.53632	60S ribosomal protein L38 OS=Homo sapiens GN=RPL38 PE=1 SV=2		1.23	KNKDNVK	KNKDN[Dea]VK	2	y	1	4	47.33902	sp|P63173|RL38_HUMAN		FALSE		0.75059998	FALSE	436		Deamidated		
423.7376099	414.7323303	47.53632	60S ribosomal protein L38 OS=Homo sapiens GN=RPL38 PE=1 SV=2		0.38	KNKDNVK	KNKDN[Dea]VK	2	b	2	7	47.33902	sp|P63173|RL38_HUMAN		FALSE		0.75059998	FALSE	436		Deamidated		
423.7376099	246.1812134	47.53632	60S ribosomal protein L38 OS=Homo sapiens GN=RPL38 PE=1 SV=2		0.36	KNKDNVK	KNKDN[Dea]VK	2	y	1	2	47.33902	sp|P63173|RL38_HUMAN		FALSE		0.75059998	FALSE	436		Deamidated		
423.7376099	361.2081604	47.53632	60S ribosomal protein L38 OS=Homo sapiens GN=RPL38 PE=1 SV=2		0.34	KNKDNVK	KNKDN[Dea]VK	2	y	1	3	47.33902	sp|P63173|RL38_HUMAN		FALSE		0.75059998	FALSE	436		Deamidated		
646.3460083	858.5117188	78.81237	60S ribosomal protein L4 OS=Homo sapiens GN=RPL4 PE=1 SV=5		5.57	YAICSALAASALPALVMSK	YAIC[CAM]SALAASALPALVMSK	3	y	1	8	78.93356	sp|P36578|RL4_HUMAN	3.11477E+13	FALSE		1	FALSE	51				
646.3460083	1079.519043	78.81237	60S ribosomal protein L4 OS=Homo sapiens GN=RPL4 PE=1 SV=5		5.57	YAICSALAASALPALVMSK	YAIC[CAM]SALAASALPALVMSK	3	b	1	11	78.93356	sp|P36578|RL4_HUMAN	3.11477E+13	FALSE		1	FALSE	51				
646.3460083	779.3756104	78.81237	60S ribosomal protein L4 OS=Homo sapiens GN=RPL4 PE=1 SV=5		4.14	YAICSALAASALPALVMSK	YAIC[CAM]SALAASALPALVMSK	3	b	1	7	78.93356	sp|P36578|RL4_HUMAN	3.11477E+13	FALSE		1	FALSE	51				
646.3460083	1158.655151	78.81237	60S ribosomal protein L4 OS=Homo sapiens GN=RPL4 PE=1 SV=5		4.14	YAICSALAASALPALVMSK	YAIC[CAM]SALAASALPALVMSK	3	y	1	12	78.93356	sp|P36578|RL4_HUMAN	3.11477E+13	FALSE		1	FALSE	51				
646.3460083	850.4127808	78.81237	60S ribosomal protein L4 OS=Homo sapiens GN=RPL4 PE=1 SV=5		3.87	YAICSALAASALPALVMSK	YAIC[CAM]SALAASALPALVMSK	3	b	1	8	78.93356	sp|P36578|RL4_HUMAN	3.11477E+13	FALSE		1	FALSE	51				
646.3460083	745.4276733	78.81237	60S ribosomal protein L4 OS=Homo sapiens GN=RPL4 PE=1 SV=5		3.58	YAICSALAASALPALVMSK	YAIC[CAM]SALAASALPALVMSK	3	y	1	7	78.93356	sp|P36578|RL4_HUMAN	3.11477E+13	FALSE		1	FALSE	51				
646.3460083	1016.580872	78.81237	60S ribosomal protein L4 OS=Homo sapiens GN=RPL4 PE=1 SV=5		3.4	YAICSALAASALPALVMSK	YAIC[CAM]SALAASALPALVMSK	3	y	1	10	78.93356	sp|P36578|RL4_HUMAN	3.11477E+13	FALSE		1	FALSE	51				
646.3460083	365.1853027	78.81237	60S ribosomal protein L4 OS=Homo sapiens GN=RPL4 PE=1 SV=5		2.26	YAICSALAASALPALVMSK	YAIC[CAM]SALAASALPALVMSK	3	y	1	3	78.93356	sp|P36578|RL4_HUMAN	3.11477E+13	FALSE		1	FALSE	51				
646.3460083	666.2915649	78.81237	60S ribosomal protein L4 OS=Homo sapiens GN=RPL4 PE=1 SV=5		2.16	YAICSALAASALPALVMSK	YAIC[CAM]SALAASALPALVMSK	3	b	1	6	78.93356	sp|P36578|RL4_HUMAN	3.11477E+13	FALSE		1	FALSE	51				
646.3460083	648.374939	78.81237	60S ribosomal protein L4 OS=Homo sapiens GN=RPL4 PE=1 SV=5		1.95	YAICSALAASALPALVMSK	YAIC[CAM]SALAASALPALVMSK	3	y	1	6	78.93356	sp|P36578|RL4_HUMAN	3.11477E+13	FALSE		1	FALSE	51				
646.3460083	929.5488281	78.81237	60S ribosomal protein L4 OS=Homo sapiens GN=RPL4 PE=1 SV=5		1.91	YAICSALAASALPALVMSK	YAIC[CAM]SALAASALPALVMSK	3	y	1	9	78.93356	sp|P36578|RL4_HUMAN	3.11477E+13	FALSE		1	FALSE	51				
646.3460083	1008.481873	78.81237	60S ribosomal protein L4 OS=Homo sapiens GN=RPL4 PE=1 SV=5		1.91	YAICSALAASALPALVMSK	YAIC[CAM]SALAASALPALVMSK	3	b	1	10	78.93356	sp|P36578|RL4_HUMAN	3.11477E+13	FALSE		1	FALSE	51				
646.3460083	921.4498901	78.81237	60S ribosomal protein L4 OS=Homo sapiens GN=RPL4 PE=1 SV=5		1.55	YAICSALAASALPALVMSK	YAIC[CAM]SALAASALPALVMSK	3	b	1	9	78.93356	sp|P36578|RL4_HUMAN	3.11477E+13	FALSE		1	FALSE	51				
646.3460083	577.3377686	78.81237	60S ribosomal protein L4 OS=Homo sapiens GN=RPL4 PE=1 SV=5		1.5	YAICSALAASALPALVMSK	YAIC[CAM]SALAASALPALVMSK	3	y	1	5	78.93356	sp|P36578|RL4_HUMAN	3.11477E+13	FALSE		1	FALSE	51				
646.3460083	235.1077118	78.81237	60S ribosomal protein L4 OS=Homo sapiens GN=RPL4 PE=1 SV=5		1.19	YAICSALAASALPALVMSK	YAIC[CAM]SALAASALPALVMSK	3	b	1	2	78.93356	sp|P36578|RL4_HUMAN	3.11477E+13	FALSE		1	FALSE	51				
646.3460083	234.1448364	78.81237	60S ribosomal protein L4 OS=Homo sapiens GN=RPL4 PE=1 SV=5		1.09	YAICSALAASALPALVMSK	YAIC[CAM]SALAASALPALVMSK	3	y	1	2	78.93356	sp|P36578|RL4_HUMAN	3.11477E+13	FALSE		1	FALSE	51				
646.3460083	737.3921509	78.81237	60S ribosomal protein L4 OS=Homo sapiens GN=RPL4 PE=1 SV=5		0.49	YAICSALAASALPALVMSK	YAIC[CAM]SALAASALPALVMSK	3	b	2	15	78.93356	sp|P36578|RL4_HUMAN	3.11477E+13	FALSE		1	FALSE	51				
588.2979126	584.2973022	45.72281	60S ribosomal protein L4 OS=Homo sapiens GN=RPL4 PE=1 SV=5		3.68	RGPCIIYNEDNGIIK	RGPC[CAM]IIYNEDN[Dea]GIIK	3	b	1	5	46.26132	sp|P36578|RL4_HUMAN	1.09203E+12	FALSE		1	FALSE	51		Deamidated		
588.2979126	1179.589233	45.72281	60S ribosomal protein L4 OS=Homo sapiens GN=RPL4 PE=1 SV=5		3.68	RGPCIIYNEDNGIIK	RGPC[CAM]IIYNEDN[Dea]GIIK	3	y	1	10	46.26132	sp|P36578|RL4_HUMAN	1.09203E+12	FALSE		1	FALSE	51		Deamidated		
588.2979126	582.2944336	45.72281	60S ribosomal protein L4 OS=Homo sapiens GN=RPL4 PE=1 SV=5		1.21	RGPCIIYNEDNGIIK	RGPC[CAM]IIYNEDN[Dea]GIIK	3	b	3	15	46.26132	sp|P36578|RL4_HUMAN	1.09203E+12	FALSE		1	FALSE	51		Deamidated		
588.2979126	697.3814087	45.72281	60S ribosomal protein L4 OS=Homo sapiens GN=RPL4 PE=1 SV=5		1.09	RGPCIIYNEDNGIIK	RGPC[CAM]IIYNEDN[Dea]GIIK	3	b	1	6	46.26132	sp|P36578|RL4_HUMAN	1.09203E+12	FALSE		1	FALSE	51		Deamidated		
588.2979126	1066.505127	45.72281	60S ribosomal protein L4 OS=Homo sapiens GN=RPL4 PE=1 SV=5		1.09	RGPCIIYNEDNGIIK	RGPC[CAM]IIYNEDN[Dea]GIIK	3	y	1	9	46.26132	sp|P36578|RL4_HUMAN	1.09203E+12	FALSE		1	FALSE	51		Deamidated		
588.2979126	545.3293457	45.72281	60S ribosomal protein L4 OS=Homo sapiens GN=RPL4 PE=1 SV=5		1.06	RGPCIIYNEDNGIIK	RGPC[CAM]IIYNEDN[Dea]GIIK	3	y	1	5	46.26132	sp|P36578|RL4_HUMAN	1.09203E+12	FALSE		1	FALSE	51		Deamidated		
588.2979126	471.2132568	45.72281	60S ribosomal protein L4 OS=Homo sapiens GN=RPL4 PE=1 SV=5		0.79	RGPCIIYNEDNGIIK	RGPC[CAM]IIYNEDN[Dea]GIIK	3	b	1	4	46.26132	sp|P36578|RL4_HUMAN	1.09203E+12	FALSE		1	FALSE	51		Deamidated		
588.2979126	660.3562622	45.72281	60S ribosomal protein L4 OS=Homo sapiens GN=RPL4 PE=1 SV=5		0.79	RGPCIIYNEDNGIIK	RGPC[CAM]IIYNEDN[Dea]GIIK	3	y	1	6	46.26132	sp|P36578|RL4_HUMAN	1.09203E+12	FALSE		1	FALSE	51		Deamidated		
588.2979126	903.4417725	45.72281	60S ribosomal protein L4 OS=Homo sapiens GN=RPL4 PE=1 SV=5		0.34	RGPCIIYNEDNGIIK	RGPC[CAM]IIYNEDN[Dea]GIIK	3	y	1	8	46.26132	sp|P36578|RL4_HUMAN	1.09203E+12	FALSE		1	FALSE	51		Deamidated		
588.2979126	260.1968689	45.72281	60S ribosomal protein L4 OS=Homo sapiens GN=RPL4 PE=1 SV=5		0.33	RGPCIIYNEDNGIIK	RGPC[CAM]IIYNEDN[Dea]GIIK	3	y	1	2	46.26132	sp|P36578|RL4_HUMAN	1.09203E+12	FALSE		1	FALSE	51		Deamidated		
588.2979126	430.3023987	45.72281	60S ribosomal protein L4 OS=Homo sapiens GN=RPL4 PE=1 SV=5		0.33	RGPCIIYNEDNGIIK	RGPC[CAM]IIYNEDN[Dea]GIIK	3	y	1	4	46.26132	sp|P36578|RL4_HUMAN	1.09203E+12	FALSE		1	FALSE	51		Deamidated		
587.9699097	584.2973022	44.14165	60S ribosomal protein L4 OS=Homo sapiens GN=RPL4 PE=1 SV=5		15.49	RGPCIIYNEDNGIIK	RGPC[CAM]IIYNEDNGIIK	3	b	1	5	44.51546	sp|P36578|RL4_HUMAN	6.2233E+14	FALSE		1	FALSE	51				
587.9699097	697.3814087	44.14165	60S ribosomal protein L4 OS=Homo sapiens GN=RPL4 PE=1 SV=5		10.46	RGPCIIYNEDNGIIK	RGPC[CAM]IIYNEDNGIIK	3	b	1	6	44.51546	sp|P36578|RL4_HUMAN	6.2233E+14	FALSE		1	FALSE	51				
587.9699097	1065.521118	44.14165	60S ribosomal protein L4 OS=Homo sapiens GN=RPL4 PE=1 SV=5		10.46	RGPCIIYNEDNGIIK	RGPC[CAM]IIYNEDNGIIK	3	y	1	9	44.51546	sp|P36578|RL4_HUMAN	6.2233E+14	FALSE		1	FALSE	51				
587.9699097	902.4577637	44.14165	60S ribosomal protein L4 OS=Homo sapiens GN=RPL4 PE=1 SV=5		9.12	RGPCIIYNEDNGIIK	RGPC[CAM]IIYNEDNGIIK	3	y	1	8	44.51546	sp|P36578|RL4_HUMAN	6.2233E+14	FALSE		1	FALSE	51				
587.9699097	471.2132568	44.14165	60S ribosomal protein L4 OS=Homo sapiens GN=RPL4 PE=1 SV=5		7.1	RGPCIIYNEDNGIIK	RGPC[CAM]IIYNEDNGIIK	3	b	1	4	44.51546	sp|P36578|RL4_HUMAN	6.2233E+14	FALSE		1	FALSE	51				
587.9699097	788.414856	44.14165	60S ribosomal protein L4 OS=Homo sapiens GN=RPL4 PE=1 SV=5		2.64	RGPCIIYNEDNGIIK	RGPC[CAM]IIYNEDNGIIK	3	y	1	7	44.51546	sp|P36578|RL4_HUMAN	6.2233E+14	FALSE		1	FALSE	51				
587.9699097	974.4876709	44.14165	60S ribosomal protein L4 OS=Homo sapiens GN=RPL4 PE=1 SV=5		2.64	RGPCIIYNEDNGIIK	RGPC[CAM]IIYNEDNGIIK	3	b	1	8	44.51546	sp|P36578|RL4_HUMAN	6.2233E+14	FALSE		1	FALSE	51				
587.9699097	659.3722534	44.14165	60S ribosomal protein L4 OS=Homo sapiens GN=RPL4 PE=1 SV=5		1.78	RGPCIIYNEDNGIIK	RGPC[CAM]IIYNEDNGIIK	3	y	1	6	44.51546	sp|P36578|RL4_HUMAN	6.2233E+14	FALSE		1	FALSE	51				
587.9699097	260.1968689	44.14165	60S ribosomal protein L4 OS=Homo sapiens GN=RPL4 PE=1 SV=5		0.96	RGPCIIYNEDNGIIK	RGPC[CAM]IIYNEDNGIIK	3	y	1	2	44.51546	sp|P36578|RL4_HUMAN	6.2233E+14	FALSE		1	FALSE	51				
587.9699097	311.1826172	44.14165	60S ribosomal protein L4 OS=Homo sapiens GN=RPL4 PE=1 SV=5		0.7	RGPCIIYNEDNGIIK	RGPC[CAM]IIYNEDNGIIK	3	b	1	3	44.51546	sp|P36578|RL4_HUMAN	6.2233E+14	FALSE		1	FALSE	51				
587.9699097	233.1319885	44.14165	60S ribosomal protein L4 OS=Homo sapiens GN=RPL4 PE=1 SV=5		0.69	RGPCIIYNEDNGIIK	RGPC[CAM]IIYNEDNGIIK	3	b	3	6	44.51546	sp|P36578|RL4_HUMAN	6.2233E+14	FALSE		1	FALSE	51				
587.9699097	147.1128082	44.14165	60S ribosomal protein L4 OS=Homo sapiens GN=RPL4 PE=1 SV=5		0.51	RGPCIIYNEDNGIIK	RGPC[CAM]IIYNEDNGIIK	3	y	1	1	44.51546	sp|P36578|RL4_HUMAN	6.2233E+14	FALSE		1	FALSE	51				
579.0701294	471.2449341	61.73093	60S ribosomal protein L4 OS=Homo sapiens GN=RPL4 PE=1 SV=5		3.4	IEEVPELPLVVEDKVEGYKK	IEEVPELPLVVEDKVEGYKK	4	b	1	4	61.75172	sp|P36578|RL4_HUMAN	60328804352	FALSE		1	FALSE	51				
579.0701294	243.1339264	61.73093	60S ribosomal protein L4 OS=Homo sapiens GN=RPL4 PE=1 SV=5		3.05	IEEVPELPLVVEDKVEGYKK	IEEVPELPLVVEDKVEGYKK	4	b	1	2	61.75172	sp|P36578|RL4_HUMAN	60328804352	FALSE		1	FALSE	51				
579.0701294	697.340271	61.73093	60S ribosomal protein L4 OS=Homo sapiens GN=RPL4 PE=1 SV=5		2.93	IEEVPELPLVVEDKVEGYKK	IEEVPELPLVVEDKVEGYKK	4	b	1	6	61.75172	sp|P36578|RL4_HUMAN	60328804352	FALSE		1	FALSE	51				
579.0701294	372.1765137	61.73093	60S ribosomal protein L4 OS=Homo sapiens GN=RPL4 PE=1 SV=5		2.67	IEEVPELPLVVEDKVEGYKK	IEEVPELPLVVEDKVEGYKK	4	b	1	3	61.75172	sp|P36578|RL4_HUMAN	60328804352	FALSE		1	FALSE	51				
579.0701294	1503.841675	61.73093	60S ribosomal protein L4 OS=Homo sapiens GN=RPL4 PE=1 SV=5		2.15	IEEVPELPLVVEDKVEGYKK	IEEVPELPLVVEDKVEGYKK	4	y	1	13	61.75172	sp|P36578|RL4_HUMAN	60328804352	FALSE		1	FALSE	51				
579.0701294	1293.704834	61.73093	60S ribosomal protein L4 OS=Homo sapiens GN=RPL4 PE=1 SV=5		1.96	IEEVPELPLVVEDKVEGYKK	IEEVPELPLVVEDKVEGYKK	4	y	1	11	61.75172	sp|P36578|RL4_HUMAN	60328804352	FALSE		1	FALSE	51				
579.0701294	501.9520874	61.73093	60S ribosomal protein L4 OS=Homo sapiens GN=RPL4 PE=1 SV=5		0.7	IEEVPELPLVVEDKVEGYKK	IEEVPELPLVVEDKVEGYKK	4	y	3	13	61.75172	sp|P36578|RL4_HUMAN	60328804352	FALSE		1	FALSE	51				
579.0701294	488.2607117	61.73093	60S ribosomal protein L4 OS=Homo sapiens GN=RPL4 PE=1 SV=5		0.52	IEEVPELPLVVEDKVEGYKK	IEEVPELPLVVEDKVEGYKK	4	b	3	13	61.75172	sp|P36578|RL4_HUMAN	60328804352	FALSE		1	FALSE	51				
579.0701294	873.487854	61.73093	60S ribosomal protein L4 OS=Homo sapiens GN=RPL4 PE=1 SV=5		0.49	IEEVPELPLVVEDKVEGYKK	IEEVPELPLVVEDKVEGYKK	4	y	2	15	61.75172	sp|P36578|RL4_HUMAN	60328804352	FALSE		1	FALSE	51				
579.0701294	723.4035645	61.73093	60S ribosomal protein L4 OS=Homo sapiens GN=RPL4 PE=1 SV=5		0.39	IEEVPELPLVVEDKVEGYKK	IEEVPELPLVVEDKVEGYKK	4	y	1	6	61.75172	sp|P36578|RL4_HUMAN	60328804352	FALSE		1	FALSE	51				
579.0701294	624.335144	61.73093	60S ribosomal protein L4 OS=Homo sapiens GN=RPL4 PE=1 SV=5		0.35	IEEVPELPLVVEDKVEGYKK	IEEVPELPLVVEDKVEGYKK	4	y	1	5	61.75172	sp|P36578|RL4_HUMAN	60328804352	FALSE		1	FALSE	51				
579.0701294	1095.568115	61.73093	60S ribosomal protein L4 OS=Homo sapiens GN=RPL4 PE=1 SV=5		0.32	IEEVPELPLVVEDKVEGYKK	IEEVPELPLVVEDKVEGYKK	4	y	1	9	61.75172	sp|P36578|RL4_HUMAN	60328804352	FALSE		1	FALSE	51				
579.0701294	1194.636475	61.73093	60S ribosomal protein L4 OS=Homo sapiens GN=RPL4 PE=1 SV=5		0.29	IEEVPELPLVVEDKVEGYKK	IEEVPELPLVVEDKVEGYKK	4	y	1	10	61.75172	sp|P36578|RL4_HUMAN	60328804352	FALSE		1	FALSE	51				
466.2653503	640.3525391	56.06384	60S ribosomal protein L4 OS=Homo sapiens GN=RPL4 PE=1 SV=5		12.45	APIRPDIVNFVHTNLR	APIRPDIVNFVHTNLR	4	y	1	5	56.19048	sp|P36578|RL4_HUMAN	1.43E+15	FALSE		1	FALSE	51				
466.2653503	931.5233765	56.06384	60S ribosomal protein L4 OS=Homo sapiens GN=RPL4 PE=1 SV=5		7.72	APIRPDIVNFVHTNLR	APIRPDIVNFVHTNLR	4	y	2	16	56.19048	sp|P36578|RL4_HUMAN	1.43E+15	FALSE		1	FALSE	51				
466.2653503	503.2936096	56.06384	60S ribosomal protein L4 OS=Homo sapiens GN=RPL4 PE=1 SV=5		7.12	APIRPDIVNFVHTNLR	APIRPDIVNFVHTNLR	4	y	1	4	56.19048	sp|P36578|RL4_HUMAN	1.43E+15	FALSE		1	FALSE	51				
466.2653503	896.0048218	56.06384	60S ribosomal protein L4 OS=Homo sapiens GN=RPL4 PE=1 SV=5		5.93	APIRPDIVNFVHTNLR	APIRPDIVNFVHTNLR	4	y	2	15	56.19048	sp|P36578|RL4_HUMAN	1.43E+15	FALSE		1	FALSE	51				
466.2653503	597.6723022	56.06384	60S ribosomal protein L4 OS=Homo sapiens GN=RPL4 PE=1 SV=5		3.72	APIRPDIVNFVHTNLR	APIRPDIVNFVHTNLR	4	y	3	15	56.19048	sp|P36578|RL4_HUMAN	1.43E+15	FALSE		1	FALSE	51				
466.2653503	565.3214111	56.06384	60S ribosomal protein L4 OS=Homo sapiens GN=RPL4 PE=1 SV=5		2.7	APIRPDIVNFVHTNLR	APIRPDIVNFVHTNLR	4	y	3	14	56.19048	sp|P36578|RL4_HUMAN	1.43E+15	FALSE		1	FALSE	51				
466.2653503	739.4209595	56.06384	60S ribosomal protein L4 OS=Homo sapiens GN=RPL4 PE=1 SV=5		2.54	APIRPDIVNFVHTNLR	APIRPDIVNFVHTNLR	4	y	1	6	56.19048	sp|P36578|RL4_HUMAN	1.43E+15	FALSE		1	FALSE	51				
466.2653503	175.1189575	56.06384	60S ribosomal protein L4 OS=Homo sapiens GN=RPL4 PE=1 SV=5		2.01	APIRPDIVNFVHTNLR	APIRPDIVNFVHTNLR	4	y	1	1	56.19048	sp|P36578|RL4_HUMAN	1.43E+15	FALSE		1	FALSE	51				
466.2653503	402.2459412	56.06384	60S ribosomal protein L4 OS=Homo sapiens GN=RPL4 PE=1 SV=5		1.4	APIRPDIVNFVHTNLR	APIRPDIVNFVHTNLR	4	y	1	3	56.19048	sp|P36578|RL4_HUMAN	1.43E+15	FALSE		1	FALSE	51				
466.2653503	1099.600708	56.06384	60S ribosomal protein L4 OS=Homo sapiens GN=RPL4 PE=1 SV=5		1.04	APIRPDIVNFVHTNLR	APIRPDIVNFVHTNLR	4	y	1	9	56.19048	sp|P36578|RL4_HUMAN	1.43E+15	FALSE		1	FALSE	51				
466.2653503	370.2141113	56.06384	60S ribosomal protein L4 OS=Homo sapiens GN=RPL4 PE=1 SV=5		0.94	APIRPDIVNFVHTNLR	APIRPDIVNFVHTNLR	4	y	2	6	56.19048	sp|P36578|RL4_HUMAN	1.43E+15	FALSE		1	FALSE	51				
466.2653503	527.626709	56.06384	60S ribosomal protein L4 OS=Homo sapiens GN=RPL4 PE=1 SV=5		0.91	APIRPDIVNFVHTNLR	APIRPDIVNFVHTNLR	4	y	3	13	56.19048	sp|P36578|RL4_HUMAN	1.43E+15	FALSE		1	FALSE	51				
466.2653503	886.4893799	56.06384	60S ribosomal protein L4 OS=Homo sapiens GN=RPL4 PE=1 SV=5		0.86	APIRPDIVNFVHTNLR	APIRPDIVNFVHTNLR	4	y	1	7	56.19048	sp|P36578|RL4_HUMAN	1.43E+15	FALSE		1	FALSE	51				
466.2653503	650.3620605	56.06384	60S ribosomal protein L4 OS=Homo sapiens GN=RPL4 PE=1 SV=5		0.7	APIRPDIVNFVHTNLR	APIRPDIVNFVHTNLR	4	b	1	6	56.19048	sp|P36578|RL4_HUMAN	1.43E+15	FALSE		1	FALSE	51				
466.2653503	320.6799011	56.06384	60S ribosomal protein L4 OS=Homo sapiens GN=RPL4 PE=1 SV=5		0.62	APIRPDIVNFVHTNLR	APIRPDIVNFVHTNLR	4	y	2	5	56.19048	sp|P36578|RL4_HUMAN	1.43E+15	FALSE		1	FALSE	51				
466.2653503	1000.532288	56.06384	60S ribosomal protein L4 OS=Homo sapiens GN=RPL4 PE=1 SV=5		0.51	APIRPDIVNFVHTNLR	APIRPDIVNFVHTNLR	4	y	1	8	56.19048	sp|P36578|RL4_HUMAN	1.43E+15	FALSE		1	FALSE	51				
466.2653503	214.1223602	56.06384	60S ribosomal protein L4 OS=Homo sapiens GN=RPL4 PE=1 SV=5		0.35	APIRPDIVNFVHTNLR	APIRPDIVNFVHTNLR	4	y	3	5	56.19048	sp|P36578|RL4_HUMAN	1.43E+15	FALSE		1	FALSE	51				
803.4006958	1065.521118	49.85575	60S ribosomal protein L4 OS=Homo sapiens GN=RPL4 PE=1 SV=5		3.74	GPCIIYNEDNGIIK	GPC[CAM]IIYNEDNGIIK	2	y	1	9	49.89213	sp|P36578|RL4_HUMAN	1.29044E+14	FALSE		0.999899983	FALSE	51				
803.4006958	1178.605225	49.85575	60S ribosomal protein L4 OS=Homo sapiens GN=RPL4 PE=1 SV=5		2.21	GPCIIYNEDNGIIK	GPC[CAM]IIYNEDNGIIK	2	y	1	10	49.89213	sp|P36578|RL4_HUMAN	1.29044E+14	FALSE		0.999899983	FALSE	51				
803.4006958	803.4006958	49.85575	60S ribosomal protein L4 OS=Homo sapiens GN=RPL4 PE=1 SV=5		1.88	GPCIIYNEDNGIIK	GPC[CAM]IIYNEDNGIIK	2	y	2	14	49.89213	sp|P36578|RL4_HUMAN	1.29044E+14	FALSE		0.999899983	FALSE	51				
803.4006958	315.1121521	49.85575	60S ribosomal protein L4 OS=Homo sapiens GN=RPL4 PE=1 SV=5		1.83	GPCIIYNEDNGIIK	GPC[CAM]IIYNEDNGIIK	2	b	1	3	49.89213	sp|P36578|RL4_HUMAN	1.29044E+14	FALSE		0.999899983	FALSE	51				
803.4006958	1291.689209	49.85575	60S ribosomal protein L4 OS=Homo sapiens GN=RPL4 PE=1 SV=5		1.83	GPCIIYNEDNGIIK	GPC[CAM]IIYNEDNGIIK	2	y	1	11	49.89213	sp|P36578|RL4_HUMAN	1.29044E+14	FALSE		0.999899983	FALSE	51				
803.4006958	155.0814972	49.85575	60S ribosomal protein L4 OS=Homo sapiens GN=RPL4 PE=1 SV=5		0.89	GPCIIYNEDNGIIK	GPC[CAM]IIYNEDNGIIK	2	b	1	2	49.89213	sp|P36578|RL4_HUMAN	1.29044E+14	FALSE		0.999899983	FALSE	51				
803.4006958	1451.719849	49.85575	60S ribosomal protein L4 OS=Homo sapiens GN=RPL4 PE=1 SV=5		0.89	GPCIIYNEDNGIIK	GPC[CAM]IIYNEDNGIIK	2	y	1	12	49.89213	sp|P36578|RL4_HUMAN	1.29044E+14	FALSE		0.999899983	FALSE	51				
803.4006958	541.2802734	49.85575	60S ribosomal protein L4 OS=Homo sapiens GN=RPL4 PE=1 SV=5		0.81	GPCIIYNEDNGIIK	GPC[CAM]IIYNEDNGIIK	2	b	1	5	49.89213	sp|P36578|RL4_HUMAN	1.29044E+14	FALSE		0.999899983	FALSE	51				
803.4006958	544.3453369	49.85575	60S ribosomal protein L4 OS=Homo sapiens GN=RPL4 PE=1 SV=5		0.81	GPCIIYNEDNGIIK	GPC[CAM]IIYNEDNGIIK	2	y	1	5	49.89213	sp|P36578|RL4_HUMAN	1.29044E+14	FALSE		0.999899983	FALSE	51				
803.4006958	902.4577637	49.85575	60S ribosomal protein L4 OS=Homo sapiens GN=RPL4 PE=1 SV=5		0.79	GPCIIYNEDNGIIK	GPC[CAM]IIYNEDNGIIK	2	y	1	8	49.89213	sp|P36578|RL4_HUMAN	1.29044E+14	FALSE		0.999899983	FALSE	51				
803.4006958	260.1968689	49.85575	60S ribosomal protein L4 OS=Homo sapiens GN=RPL4 PE=1 SV=5		0.63	GPCIIYNEDNGIIK	GPC[CAM]IIYNEDNGIIK	2	y	1	2	49.89213	sp|P36578|RL4_HUMAN	1.29044E+14	FALSE		0.999899983	FALSE	51				
803.4006958	147.1128082	49.85575	60S ribosomal protein L4 OS=Homo sapiens GN=RPL4 PE=1 SV=5		0.58	GPCIIYNEDNGIIK	GPC[CAM]IIYNEDNGIIK	2	y	1	1	49.89213	sp|P36578|RL4_HUMAN	1.29044E+14	FALSE		0.999899983	FALSE	51				
778.364624	1051.476685	46.88045	60S ribosomal protein L4 OS=Homo sapiens GN=RPL4 PE=1 SV=5		4.06	QPYAVSELAGHQTSAESWGTGR	Q[Dea]PYAVSELAGHQTSAESWGTGR	3	b	2	20	46.68622	sp|P36578|RL4_HUMAN		FALSE		0.999899983	FALSE	51		Deamidated		
778.364624	772.361084	46.88045	60S ribosomal protein L4 OS=Homo sapiens GN=RPL4 PE=1 SV=5		2.43	QPYAVSELAGHQTSAESWGTGR	Q[Dea]PYAVSELAGHQTSAESWGTGR	3	b	3	22	46.68622	sp|P36578|RL4_HUMAN		FALSE		0.999899983	FALSE	51		Deamidated		
778.364624	950.4326172	46.88045	60S ribosomal protein L4 OS=Homo sapiens GN=RPL4 PE=1 SV=5		2.42	QPYAVSELAGHQTSAESWGTGR	Q[Dea]PYAVSELAGHQTSAESWGTGR	3	y	1	9	46.68622	sp|P36578|RL4_HUMAN		FALSE		0.999899983	FALSE	51		Deamidated		
778.364624	1179.53894	46.88045	60S ribosomal protein L4 OS=Homo sapiens GN=RPL4 PE=1 SV=5		2.29	QPYAVSELAGHQTSAESWGTGR	Q[Dea]PYAVSELAGHQTSAESWGTGR	3	y	1	11	46.68622	sp|P36578|RL4_HUMAN		FALSE		0.999899983	FALSE	51		Deamidated		
778.364624	1773.815063	46.88045	60S ribosomal protein L4 OS=Homo sapiens GN=RPL4 PE=1 SV=5		1.98	QPYAVSELAGHQTSAESWGTGR	Q[Dea]PYAVSELAGHQTSAESWGTGR	3	y	1	17	46.68622	sp|P36578|RL4_HUMAN		FALSE		0.999899983	FALSE	51		Deamidated		
778.364624	792.3634644	46.88045	60S ribosomal protein L4 OS=Homo sapiens GN=RPL4 PE=1 SV=5		1.39	QPYAVSELAGHQTSAESWGTGR	Q[Dea]PYAVSELAGHQTSAESWGTGR	3	y	1	7	46.68622	sp|P36578|RL4_HUMAN		FALSE		0.999899983	FALSE	51		Deamidated		
778.364624	778.364624	46.88045	60S ribosomal protein L4 OS=Homo sapiens GN=RPL4 PE=1 SV=5		1.04	QPYAVSELAGHQTSAESWGTGR	Q[Dea]PYAVSELAGHQTSAESWGTGR	3	y	3	22	46.68622	sp|P36578|RL4_HUMAN		FALSE		0.999899983	FALSE	51		Deamidated		
778.364624	663.3209229	46.88045	60S ribosomal protein L4 OS=Homo sapiens GN=RPL4 PE=1 SV=5		0.98	QPYAVSELAGHQTSAESWGTGR	Q[Dea]PYAVSELAGHQTSAESWGTGR	3	y	1	6	46.68622	sp|P36578|RL4_HUMAN		FALSE		0.999899983	FALSE	51		Deamidated		
778.364624	390.2095642	46.88045	60S ribosomal protein L4 OS=Homo sapiens GN=RPL4 PE=1 SV=5		0.75	QPYAVSELAGHQTSAESWGTGR	Q[Dea]PYAVSELAGHQTSAESWGTGR	3	y	1	4	46.68622	sp|P36578|RL4_HUMAN		FALSE		0.999899983	FALSE	51		Deamidated		
778.364624	779.3738403	46.88045	60S ribosomal protein L4 OS=Homo sapiens GN=RPL4 PE=1 SV=5		0.64	QPYAVSELAGHQTSAESWGTGR	Q[Dea]PYAVSELAGHQTSAESWGTGR	3	y	2	15	46.68622	sp|P36578|RL4_HUMAN		FALSE		0.999899983	FALSE	51		Deamidated		
778.364624	576.2888794	46.88045	60S ribosomal protein L4 OS=Homo sapiens GN=RPL4 PE=1 SV=5		0.5	QPYAVSELAGHQTSAESWGTGR	Q[Dea]PYAVSELAGHQTSAESWGTGR	3	y	1	5	46.68622	sp|P36578|RL4_HUMAN		FALSE		0.999899983	FALSE	51		Deamidated		
778.364624	232.1404114	46.88045	60S ribosomal protein L4 OS=Homo sapiens GN=RPL4 PE=1 SV=5		0.49	QPYAVSELAGHQTSAESWGTGR	Q[Dea]PYAVSELAGHQTSAESWGTGR	3	y	1	2	46.68622	sp|P36578|RL4_HUMAN		FALSE		0.999899983	FALSE	51		Deamidated		
778.364624	863.4006348	46.88045	60S ribosomal protein L4 OS=Homo sapiens GN=RPL4 PE=1 SV=5		0.46	QPYAVSELAGHQTSAESWGTGR	Q[Dea]PYAVSELAGHQTSAESWGTGR	3	y	1	8	46.68622	sp|P36578|RL4_HUMAN		FALSE		0.999899983	FALSE	51		Deamidated		
778.364624	1444.656372	46.88045	60S ribosomal protein L4 OS=Homo sapiens GN=RPL4 PE=1 SV=5		0.42	QPYAVSELAGHQTSAESWGTGR	Q[Dea]PYAVSELAGHQTSAESWGTGR	3	y	1	14	46.68622	sp|P36578|RL4_HUMAN		FALSE		0.999899983	FALSE	51		Deamidated		
778.364624	1053.995605	46.88045	60S ribosomal protein L4 OS=Homo sapiens GN=RPL4 PE=1 SV=5		0.38	QPYAVSELAGHQTSAESWGTGR	Q[Dea]PYAVSELAGHQTSAESWGTGR	3	y	2	20	46.68622	sp|P36578|RL4_HUMAN		FALSE		0.999899983	FALSE	51		Deamidated		
778.364624	1373.619263	46.88045	60S ribosomal protein L4 OS=Homo sapiens GN=RPL4 PE=1 SV=5		0.33	QPYAVSELAGHQTSAESWGTGR	Q[Dea]PYAVSELAGHQTSAESWGTGR	3	y	1	13	46.68622	sp|P36578|RL4_HUMAN		FALSE		0.999899983	FALSE	51		Deamidated		
778.364624	175.1189575	46.88045	60S ribosomal protein L4 OS=Homo sapiens GN=RPL4 PE=1 SV=5		0.06	QPYAVSELAGHQTSAESWGTGR	Q[Dea]PYAVSELAGHQTSAESWGTGR	3	y	1	1	46.68622	sp|P36578|RL4_HUMAN		FALSE		0.999899983	FALSE	51		Deamidated		
679.8259888	390.1905823	42.54206	60S ribosomal protein L4 OS=Homo sapiens GN=RPL4 PE=1 SV=5		7.23	NNRQPYAVSELAGHQTSAESWGTGR	NNRQPYAVSELAGHQTSAESWGTGR	4	y	4	15	42.3681	sp|P36578|RL4_HUMAN		FALSE		0.999899983	FALSE	51				
679.8259888	663.3209229	42.54206	60S ribosomal protein L4 OS=Homo sapiens GN=RPL4 PE=1 SV=5		7.01	NNRQPYAVSELAGHQTSAESWGTGR	NNRQPYAVSELAGHQTSAESWGTGR	4	y	1	6	42.3681	sp|P36578|RL4_HUMAN		FALSE		0.999899983	FALSE	51				
679.8259888	844.4060059	42.54206	60S ribosomal protein L4 OS=Homo sapiens GN=RPL4 PE=1 SV=5		6.35	NNRQPYAVSELAGHQTSAESWGTGR	NNRQPYAVSELAGHQTSAESWGTGR	4	b	1	7	42.3681	sp|P36578|RL4_HUMAN		FALSE		0.999899983	FALSE	51				
679.8259888	576.2888794	42.54206	60S ribosomal protein L4 OS=Homo sapiens GN=RPL4 PE=1 SV=5		4.85	NNRQPYAVSELAGHQTSAESWGTGR	NNRQPYAVSELAGHQTSAESWGTGR	4	y	1	5	42.3681	sp|P36578|RL4_HUMAN		FALSE		0.999899983	FALSE	51				
679.8259888	513.2550659	42.54206	60S ribosomal protein L4 OS=Homo sapiens GN=RPL4 PE=1 SV=5		4.6	NNRQPYAVSELAGHQTSAESWGTGR	NNRQPYAVSELAGHQTSAESWGTGR	4	b	3	14	42.3681	sp|P36578|RL4_HUMAN		FALSE		0.999899983	FALSE	51				
679.8259888	1051.480347	42.54206	60S ribosomal protein L4 OS=Homo sapiens GN=RPL4 PE=1 SV=5		3.5	NNRQPYAVSELAGHQTSAESWGTGR	NNRQPYAVSELAGHQTSAESWGTGR	4	y	1	10	42.3681	sp|P36578|RL4_HUMAN		FALSE		0.999899983	FALSE	51				
679.8259888	1179.53894	42.54206	60S ribosomal protein L4 OS=Homo sapiens GN=RPL4 PE=1 SV=5		3.3	NNRQPYAVSELAGHQTSAESWGTGR	NNRQPYAVSELAGHQTSAESWGTGR	4	y	1	11	42.3681	sp|P36578|RL4_HUMAN		FALSE		0.999899983	FALSE	51				
679.8259888	1773.815063	42.54206	60S ribosomal protein L4 OS=Homo sapiens GN=RPL4 PE=1 SV=5		2.8	NNRQPYAVSELAGHQTSAESWGTGR	NNRQPYAVSELAGHQTSAESWGTGR	4	y	1	17	42.3681	sp|P36578|RL4_HUMAN		FALSE		0.999899983	FALSE	51				
679.8259888	950.4326172	42.54206	60S ribosomal protein L4 OS=Homo sapiens GN=RPL4 PE=1 SV=5		2.65	NNRQPYAVSELAGHQTSAESWGTGR	NNRQPYAVSELAGHQTSAESWGTGR	4	y	1	9	42.3681	sp|P36578|RL4_HUMAN		FALSE		0.999899983	FALSE	51				
679.8259888	792.3634644	42.54206	60S ribosomal protein L4 OS=Homo sapiens GN=RPL4 PE=1 SV=5		2.63	NNRQPYAVSELAGHQTSAESWGTGR	NNRQPYAVSELAGHQTSAESWGTGR	4	y	1	7	42.3681	sp|P36578|RL4_HUMAN		FALSE		0.999899983	FALSE	51				
679.8259888	1027.487915	42.54206	60S ribosomal protein L4 OS=Homo sapiens GN=RPL4 PE=1 SV=5		2.58	NNRQPYAVSELAGHQTSAESWGTGR	NNRQPYAVSELAGHQTSAESWGTGR	4	b	2	19	42.3681	sp|P36578|RL4_HUMAN		FALSE		0.999899983	FALSE	51				
679.8259888	943.4744263	42.54206	60S ribosomal protein L4 OS=Homo sapiens GN=RPL4 PE=1 SV=5		2.23	NNRQPYAVSELAGHQTSAESWGTGR	NNRQPYAVSELAGHQTSAESWGTGR	4	b	1	8	42.3681	sp|P36578|RL4_HUMAN		FALSE		0.999899983	FALSE	51				
679.8259888	385.1931152	42.54206	60S ribosomal protein L4 OS=Homo sapiens GN=RPL4 PE=1 SV=5		2.12	NNRQPYAVSELAGHQTSAESWGTGR	NNRQPYAVSELAGHQTSAESWGTGR	4	b	4	14	42.3681	sp|P36578|RL4_HUMAN		FALSE		0.999899983	FALSE	51				
679.8259888	1373.619263	42.54206	60S ribosomal protein L4 OS=Homo sapiens GN=RPL4 PE=1 SV=5		1.7	NNRQPYAVSELAGHQTSAESWGTGR	NNRQPYAVSELAGHQTSAESWGTGR	4	y	1	13	42.3681	sp|P36578|RL4_HUMAN		FALSE		0.999899983	FALSE	51				
679.8259888	422.706665	42.54206	60S ribosomal protein L4 OS=Homo sapiens GN=RPL4 PE=1 SV=5		1.65	NNRQPYAVSELAGHQTSAESWGTGR	NNRQPYAVSELAGHQTSAESWGTGR	4	b	2	7	42.3681	sp|P36578|RL4_HUMAN		FALSE		0.999899983	FALSE	51				
679.8259888	2053.968506	42.54206	60S ribosomal protein L4 OS=Homo sapiens GN=RPL4 PE=1 SV=5		1.26	NNRQPYAVSELAGHQTSAESWGTGR	NNRQPYAVSELAGHQTSAESWGTGR	4	b	1	19	42.3681	sp|P36578|RL4_HUMAN		FALSE		0.999899983	FALSE	51				
679.8259888	472.2408447	42.54206	60S ribosomal protein L4 OS=Homo sapiens GN=RPL4 PE=1 SV=5		1.23	NNRQPYAVSELAGHQTSAESWGTGR	NNRQPYAVSELAGHQTSAESWGTGR	4	b	2	8	42.3681	sp|P36578|RL4_HUMAN		FALSE		0.999899983	FALSE	51				
679.8259888	863.4006348	42.54206	60S ribosomal protein L4 OS=Homo sapiens GN=RPL4 PE=1 SV=5		1.12	NNRQPYAVSELAGHQTSAESWGTGR	NNRQPYAVSELAGHQTSAESWGTGR	4	y	1	8	42.3681	sp|P36578|RL4_HUMAN		FALSE		0.999899983	FALSE	51				
679.8259888	1557.740479	42.54206	60S ribosomal protein L4 OS=Homo sapiens GN=RPL4 PE=1 SV=5		0.99	NNRQPYAVSELAGHQTSAESWGTGR	NNRQPYAVSELAGHQTSAESWGTGR	4	y	1	15	42.3681	sp|P36578|RL4_HUMAN		FALSE		0.999899983	FALSE	51				
679.8259888	927.4480591	42.54206	60S ribosomal protein L4 OS=Homo sapiens GN=RPL4 PE=1 SV=5		0.91	NNRQPYAVSELAGHQTSAESWGTGR	NNRQPYAVSELAGHQTSAESWGTGR	4	b	2	17	42.3681	sp|P36578|RL4_HUMAN		FALSE		0.999899983	FALSE	51				
679.8259888	722.8318481	42.54206	60S ribosomal protein L4 OS=Homo sapiens GN=RPL4 PE=1 SV=5		0.88	NNRQPYAVSELAGHQTSAESWGTGR	NNRQPYAVSELAGHQTSAESWGTGR	4	y	2	14	42.3681	sp|P36578|RL4_HUMAN		FALSE		0.999899983	FALSE	51				
679.8259888	833.4082642	42.54206	60S ribosomal protein L4 OS=Homo sapiens GN=RPL4 PE=1 SV=5		0.74	NNRQPYAVSELAGHQTSAESWGTGR	NNRQPYAVSELAGHQTSAESWGTGR	4	b	2	15	42.3681	sp|P36578|RL4_HUMAN		FALSE		0.999899983	FALSE	51				
679.8259888	387.1878662	42.54206	60S ribosomal protein L4 OS=Homo sapiens GN=RPL4 PE=1 SV=5		0.61	NNRQPYAVSELAGHQTSAESWGTGR	NNRQPYAVSELAGHQTSAESWGTGR	4	b	3	10	42.3681	sp|P36578|RL4_HUMAN		FALSE		0.999899983	FALSE	51				
679.8259888	232.1404114	42.54206	60S ribosomal protein L4 OS=Homo sapiens GN=RPL4 PE=1 SV=5		0.58	NNRQPYAVSELAGHQTSAESWGTGR	NNRQPYAVSELAGHQTSAESWGTGR	4	y	1	2	42.3681	sp|P36578|RL4_HUMAN		FALSE		0.999899983	FALSE	51				
679.8259888	773.3688965	42.54206	60S ribosomal protein L4 OS=Homo sapiens GN=RPL4 PE=1 SV=5		0.55	NNRQPYAVSELAGHQTSAESWGTGR	NNRQPYAVSELAGHQTSAESWGTGR	4	b	1	6	42.3681	sp|P36578|RL4_HUMAN		FALSE		0.999899983	FALSE	51				
679.8259888	972.4639282	42.54206	60S ribosomal protein L4 OS=Homo sapiens GN=RPL4 PE=1 SV=5		0.47	NNRQPYAVSELAGHQTSAESWGTGR	NNRQPYAVSELAGHQTSAESWGTGR	4	y	2	19	42.3681	sp|P36578|RL4_HUMAN		FALSE		0.999899983	FALSE	51				
679.8259888	610.305603	42.54206	60S ribosomal protein L4 OS=Homo sapiens GN=RPL4 PE=1 SV=5		0.46	NNRQPYAVSELAGHQTSAESWGTGR	NNRQPYAVSELAGHQTSAESWGTGR	4	b	1	5	42.3681	sp|P36578|RL4_HUMAN		FALSE		0.999899983	FALSE	51				
679.8259888	714.3383789	42.54206	60S ribosomal protein L4 OS=Homo sapiens GN=RPL4 PE=1 SV=5		0.43	NNRQPYAVSELAGHQTSAESWGTGR	NNRQPYAVSELAGHQTSAESWGTGR	4	b	3	20	42.3681	sp|P36578|RL4_HUMAN		FALSE		0.999899983	FALSE	51				
679.8259888	1400.69165	42.54206	60S ribosomal protein L4 OS=Homo sapiens GN=RPL4 PE=1 SV=5		0.42	NNRQPYAVSELAGHQTSAESWGTGR	NNRQPYAVSELAGHQTSAESWGTGR	4	b	1	13	42.3681	sp|P36578|RL4_HUMAN		FALSE		0.999899983	FALSE	51				
679.8259888	962.9666748	42.54206	60S ribosomal protein L4 OS=Homo sapiens GN=RPL4 PE=1 SV=5		0.34	NNRQPYAVSELAGHQTSAESWGTGR	NNRQPYAVSELAGHQTSAESWGTGR	4	b	2	18	42.3681	sp|P36578|RL4_HUMAN		FALSE		0.999899983	FALSE	51				
679.8259888	1343.670288	42.54206	60S ribosomal protein L4 OS=Homo sapiens GN=RPL4 PE=1 SV=5		0.13	NNRQPYAVSELAGHQTSAESWGTGR	NNRQPYAVSELAGHQTSAESWGTGR	4	b	1	12	42.3681	sp|P36578|RL4_HUMAN		FALSE		0.999899983	FALSE	51				
679.8259888	1159.549072	42.54206	60S ribosomal protein L4 OS=Homo sapiens GN=RPL4 PE=1 SV=5		0.11	NNRQPYAVSELAGHQTSAESWGTGR	NNRQPYAVSELAGHQTSAESWGTGR	4	b	1	10	42.3681	sp|P36578|RL4_HUMAN		FALSE		0.999899983	FALSE	51				
778.0366211	1051.480347	46.88045	60S ribosomal protein L4 OS=Homo sapiens GN=RPL4 PE=1 SV=5		4.06	QPYAVSELAGHQTSAESWGTGR	QPYAVSELAGHQTSAESWGTGR	3	y	1	10	46.68622	sp|P36578|RL4_HUMAN		FALSE		0.999800026	FALSE	51				
778.0366211	950.4326172	46.88045	60S ribosomal protein L4 OS=Homo sapiens GN=RPL4 PE=1 SV=5		2.42	QPYAVSELAGHQTSAESWGTGR	QPYAVSELAGHQTSAESWGTGR	3	y	1	9	46.68622	sp|P36578|RL4_HUMAN		FALSE		0.999800026	FALSE	51				
778.0366211	1179.53894	46.88045	60S ribosomal protein L4 OS=Homo sapiens GN=RPL4 PE=1 SV=5		2.29	QPYAVSELAGHQTSAESWGTGR	QPYAVSELAGHQTSAESWGTGR	3	y	1	11	46.68622	sp|P36578|RL4_HUMAN		FALSE		0.999800026	FALSE	51				
778.0366211	1773.815063	46.88045	60S ribosomal protein L4 OS=Homo sapiens GN=RPL4 PE=1 SV=5		1.98	QPYAVSELAGHQTSAESWGTGR	QPYAVSELAGHQTSAESWGTGR	3	y	1	17	46.68622	sp|P36578|RL4_HUMAN		FALSE		0.999800026	FALSE	51				
778.0366211	772.0330811	46.88045	60S ribosomal protein L4 OS=Homo sapiens GN=RPL4 PE=1 SV=5		1.69	QPYAVSELAGHQTSAESWGTGR	QPYAVSELAGHQTSAESWGTGR	3	b	3	22	46.68622	sp|P36578|RL4_HUMAN		FALSE		0.999800026	FALSE	51				
778.0366211	792.3634644	46.88045	60S ribosomal protein L4 OS=Homo sapiens GN=RPL4 PE=1 SV=5		1.39	QPYAVSELAGHQTSAESWGTGR	QPYAVSELAGHQTSAESWGTGR	3	y	1	7	46.68622	sp|P36578|RL4_HUMAN		FALSE		0.999800026	FALSE	51				
778.0366211	663.3209229	46.88045	60S ribosomal protein L4 OS=Homo sapiens GN=RPL4 PE=1 SV=5		0.98	QPYAVSELAGHQTSAESWGTGR	QPYAVSELAGHQTSAESWGTGR	3	y	1	6	46.68622	sp|P36578|RL4_HUMAN		FALSE		0.999800026	FALSE	51				
778.0366211	390.2095642	46.88045	60S ribosomal protein L4 OS=Homo sapiens GN=RPL4 PE=1 SV=5		0.75	QPYAVSELAGHQTSAESWGTGR	QPYAVSELAGHQTSAESWGTGR	3	y	1	4	46.68622	sp|P36578|RL4_HUMAN		FALSE		0.999800026	FALSE	51				
778.0366211	779.3738403	46.88045	60S ribosomal protein L4 OS=Homo sapiens GN=RPL4 PE=1 SV=5		0.64	QPYAVSELAGHQTSAESWGTGR	QPYAVSELAGHQTSAESWGTGR	3	y	2	15	46.68622	sp|P36578|RL4_HUMAN		FALSE		0.999800026	FALSE	51				
778.0366211	514.2512207	46.88045	60S ribosomal protein L4 OS=Homo sapiens GN=RPL4 PE=1 SV=5		0.53	QPYAVSELAGHQTSAESWGTGR	QPYAVSELAGHQTSAESWGTGR	3	b	3	15	46.68622	sp|P36578|RL4_HUMAN		FALSE		0.999800026	FALSE	51				
778.0366211	576.2888794	46.88045	60S ribosomal protein L4 OS=Homo sapiens GN=RPL4 PE=1 SV=5		0.5	QPYAVSELAGHQTSAESWGTGR	QPYAVSELAGHQTSAESWGTGR	3	y	1	5	46.68622	sp|P36578|RL4_HUMAN		FALSE		0.999800026	FALSE	51				
778.0366211	232.1404114	46.88045	60S ribosomal protein L4 OS=Homo sapiens GN=RPL4 PE=1 SV=5		0.49	QPYAVSELAGHQTSAESWGTGR	QPYAVSELAGHQTSAESWGTGR	3	y	1	2	46.68622	sp|P36578|RL4_HUMAN		FALSE		0.999800026	FALSE	51				
778.0366211	863.4006348	46.88045	60S ribosomal protein L4 OS=Homo sapiens GN=RPL4 PE=1 SV=5		0.46	QPYAVSELAGHQTSAESWGTGR	QPYAVSELAGHQTSAESWGTGR	3	y	1	8	46.68622	sp|P36578|RL4_HUMAN		FALSE		0.999800026	FALSE	51				
778.0366211	1444.656372	46.88045	60S ribosomal protein L4 OS=Homo sapiens GN=RPL4 PE=1 SV=5		0.42	QPYAVSELAGHQTSAESWGTGR	QPYAVSELAGHQTSAESWGTGR	3	y	1	14	46.68622	sp|P36578|RL4_HUMAN		FALSE		0.999800026	FALSE	51				
778.0366211	1053.995605	46.88045	60S ribosomal protein L4 OS=Homo sapiens GN=RPL4 PE=1 SV=5		0.38	QPYAVSELAGHQTSAESWGTGR	QPYAVSELAGHQTSAESWGTGR	3	y	2	20	46.68622	sp|P36578|RL4_HUMAN		FALSE		0.999800026	FALSE	51				
778.0366211	1373.619263	46.88045	60S ribosomal protein L4 OS=Homo sapiens GN=RPL4 PE=1 SV=5		0.33	QPYAVSELAGHQTSAESWGTGR	QPYAVSELAGHQTSAESWGTGR	3	y	1	13	46.68622	sp|P36578|RL4_HUMAN		FALSE		0.999800026	FALSE	51				
778.0366211	559.2874756	46.88045	60S ribosomal protein L4 OS=Homo sapiens GN=RPL4 PE=1 SV=5		0.27	QPYAVSELAGHQTSAESWGTGR	QPYAVSELAGHQTSAESWGTGR	3	b	1	5	46.68622	sp|P36578|RL4_HUMAN		FALSE		0.999800026	FALSE	51				
778.0366211	226.1186218	46.88045	60S ribosomal protein L4 OS=Homo sapiens GN=RPL4 PE=1 SV=5		0.07	QPYAVSELAGHQTSAESWGTGR	QPYAVSELAGHQTSAESWGTGR	3	b	1	2	46.68622	sp|P36578|RL4_HUMAN		FALSE		0.999800026	FALSE	51				
778.0366211	175.1189575	46.88045	60S ribosomal protein L4 OS=Homo sapiens GN=RPL4 PE=1 SV=5		0.06	QPYAVSELAGHQTSAESWGTGR	QPYAVSELAGHQTSAESWGTGR	3	y	1	1	46.68622	sp|P36578|RL4_HUMAN		FALSE		0.999800026	FALSE	51				
634.8822632	228.1342621	63.13289	60S ribosomal protein L4 OS=Homo sapiens GN=RPL4 PE=1 SV=5		50.99	NIPGITLLNVSK	NIPGITLLNVSK	2	b	1	2	62.8627	sp|P36578|RL4_HUMAN		FALSE		0.999800026	FALSE	51				
634.8822632	1041.630249	63.13289	60S ribosomal protein L4 OS=Homo sapiens GN=RPL4 PE=1 SV=5		50.99	NIPGITLLNVSK	NIPGITLLNVSK	2	y	1	10	62.8627	sp|P36578|RL4_HUMAN		FALSE		0.999800026	FALSE	51				
634.8822632	774.4719849	63.13289	60S ribosomal protein L4 OS=Homo sapiens GN=RPL4 PE=1 SV=5		14.16	NIPGITLLNVSK	NIPGITLLNVSK	2	y	1	7	62.8627	sp|P36578|RL4_HUMAN		FALSE		0.999800026	FALSE	51				
634.8822632	325.1870422	63.13289	60S ribosomal protein L4 OS=Homo sapiens GN=RPL4 PE=1 SV=5		10.52	NIPGITLLNVSK	NIPGITLLNVSK	2	b	1	3	62.8627	sp|P36578|RL4_HUMAN		FALSE		0.999800026	FALSE	51				
634.8822632	944.5775146	63.13289	60S ribosomal protein L4 OS=Homo sapiens GN=RPL4 PE=1 SV=5		10.52	NIPGITLLNVSK	NIPGITLLNVSK	2	y	1	9	62.8627	sp|P36578|RL4_HUMAN		FALSE		0.999800026	FALSE	51				
634.8822632	560.34021	63.13289	60S ribosomal protein L4 OS=Homo sapiens GN=RPL4 PE=1 SV=5		6.03	NIPGITLLNVSK	NIPGITLLNVSK	2	y	1	5	62.8627	sp|P36578|RL4_HUMAN		FALSE		0.999800026	FALSE	51				
634.8822632	709.4243164	63.13289	60S ribosomal protein L4 OS=Homo sapiens GN=RPL4 PE=1 SV=5		6.03	NIPGITLLNVSK	NIPGITLLNVSK	2	b	1	7	62.8627	sp|P36578|RL4_HUMAN		FALSE		0.999800026	FALSE	51				
634.8822632	447.2561646	63.13289	60S ribosomal protein L4 OS=Homo sapiens GN=RPL4 PE=1 SV=5		3.76	NIPGITLLNVSK	NIPGITLLNVSK	2	y	1	4	62.8627	sp|P36578|RL4_HUMAN		FALSE		0.999800026	FALSE	51				
634.8822632	596.34021	63.13289	60S ribosomal protein L4 OS=Homo sapiens GN=RPL4 PE=1 SV=5		2.87	NIPGITLLNVSK	NIPGITLLNVSK	2	b	1	6	62.8627	sp|P36578|RL4_HUMAN		FALSE		0.999800026	FALSE	51				
634.8822632	673.4243164	63.13289	60S ribosomal protein L4 OS=Homo sapiens GN=RPL4 PE=1 SV=5		2.87	NIPGITLLNVSK	NIPGITLLNVSK	2	y	1	6	62.8627	sp|P36578|RL4_HUMAN		FALSE		0.999800026	FALSE	51				
634.8822632	887.5560303	63.13289	60S ribosomal protein L4 OS=Homo sapiens GN=RPL4 PE=1 SV=5		0.71	NIPGITLLNVSK	NIPGITLLNVSK	2	y	1	8	62.8627	sp|P36578|RL4_HUMAN		FALSE		0.999800026	FALSE	51				
634.8822632	333.2132568	63.13289	60S ribosomal protein L4 OS=Homo sapiens GN=RPL4 PE=1 SV=5		0.63	NIPGITLLNVSK	NIPGITLLNVSK	2	y	1	3	62.8627	sp|P36578|RL4_HUMAN		FALSE		0.999800026	FALSE	51				
485.7896423	410.2398071	55.36375	60S ribosomal protein L4 OS=Homo sapiens GN=RPL4 PE=1 SV=5		17.46	NVTLPAVFK	NVT[Dhy]LPAVFK	2	b	1	4	55.12987	sp|P36578|RL4_HUMAN		FALSE		0.999499977	FALSE	51		Dehydrated		
485.7896423	561.3395386	55.36375	60S ribosomal protein L4 OS=Homo sapiens GN=RPL4 PE=1 SV=5		17.46	NVTLPAVFK	NVT[Dhy]LPAVFK	2	y	1	5	55.12987	sp|P36578|RL4_HUMAN		FALSE		0.999499977	FALSE	51		Dehydrated		
485.7896423	297.1557312	55.36375	60S ribosomal protein L4 OS=Homo sapiens GN=RPL4 PE=1 SV=5		7.16	NVTLPAVFK	NVT[Dhy]LPAVFK	2	b	1	3	55.12987	sp|P36578|RL4_HUMAN		FALSE		0.999499977	FALSE	51		Dehydrated		
485.7896423	674.423584	55.36375	60S ribosomal protein L4 OS=Homo sapiens GN=RPL4 PE=1 SV=5		7.16	NVTLPAVFK	NVT[Dhy]LPAVFK	2	y	1	6	55.12987	sp|P36578|RL4_HUMAN		FALSE		0.999499977	FALSE	51		Dehydrated		
485.7896423	214.1186218	55.36375	60S ribosomal protein L4 OS=Homo sapiens GN=RPL4 PE=1 SV=5		6.71	NVTLPAVFK	NVT[Dhy]LPAVFK	2	b	1	2	55.12987	sp|P36578|RL4_HUMAN		FALSE		0.999499977	FALSE	51		Dehydrated		
485.7896423	485.7896423	55.36375	60S ribosomal protein L4 OS=Homo sapiens GN=RPL4 PE=1 SV=5		3.86	NVTLPAVFK	NVT[Dhy]LPAVFK	2	y	2	9	55.12987	sp|P36578|RL4_HUMAN		FALSE		0.999499977	FALSE	51		Dehydrated		
485.7896423	294.1812134	55.36375	60S ribosomal protein L4 OS=Homo sapiens GN=RPL4 PE=1 SV=5		2.75	NVTLPAVFK	NVT[Dhy]LPAVFK	2	y	1	2	55.12987	sp|P36578|RL4_HUMAN		FALSE		0.999499977	FALSE	51		Dehydrated		
485.7896423	677.3980713	55.36375	60S ribosomal protein L4 OS=Homo sapiens GN=RPL4 PE=1 SV=5		2.75	NVTLPAVFK	NVT[Dhy]LPAVFK	2	b	1	7	55.12987	sp|P36578|RL4_HUMAN		FALSE		0.999499977	FALSE	51		Dehydrated		
485.7896423	379.2339783	55.36375	60S ribosomal protein L4 OS=Homo sapiens GN=RPL4 PE=1 SV=5		1.46	NVTLPAVFK	NVT[Dhy]LPAVFK	2	y	2	7	55.12987	sp|P36578|RL4_HUMAN		FALSE		0.999499977	FALSE	51		Dehydrated		
485.7896423	393.2496338	55.36375	60S ribosomal protein L4 OS=Homo sapiens GN=RPL4 PE=1 SV=5		0.74	NVTLPAVFK	NVT[Dhy]LPAVFK	2	y	1	3	55.12987	sp|P36578|RL4_HUMAN		FALSE		0.999499977	FALSE	51		Dehydrated		
694.3492432	694.3492432	43.07439	60S ribosomal protein L4 OS=Homo sapiens GN=RPL4 PE=1 SV=5		23.73	ACARPLISVYSEKGESSGK	[1Ac]-AC[CAM]ARPLISVYSEKGESSGK	3	y	3	19	42.89795	sp|P36578|RL4_HUMAN		FALSE		0.995800018	FALSE	51		Protein Terminal Acetyl	1Ac	
694.3492432	1173.608521	43.07439	60S ribosomal protein L4 OS=Homo sapiens GN=RPL4 PE=1 SV=5		11.3	ACARPLISVYSEKGESSGK	[1Ac]-AC[CAM]ARPLISVYSEKGESSGK	3	b	1	10	42.89795	sp|P36578|RL4_HUMAN		FALSE		0.995800018	FALSE	51		Protein Terminal Acetyl	1Ac	
694.3492432	1010.545166	43.07439	60S ribosomal protein L4 OS=Homo sapiens GN=RPL4 PE=1 SV=5		9.19	ACARPLISVYSEKGESSGK	[1Ac]-AC[CAM]ARPLISVYSEKGESSGK	3	b	1	9	42.89795	sp|P36578|RL4_HUMAN		FALSE		0.995800018	FALSE	51		Protein Terminal Acetyl	1Ac	
694.3492432	1071.495239	43.07439	60S ribosomal protein L4 OS=Homo sapiens GN=RPL4 PE=1 SV=5		9.19	ACARPLISVYSEKGESSGK	[1Ac]-AC[CAM]ARPLISVYSEKGESSGK	3	y	1	10	42.89795	sp|P36578|RL4_HUMAN		FALSE		0.995800018	FALSE	51		Protein Terminal Acetyl	1Ac	
694.3492432	911.4767456	43.07439	60S ribosomal protein L4 OS=Homo sapiens GN=RPL4 PE=1 SV=5		8.54	ACARPLISVYSEKGESSGK	[1Ac]-AC[CAM]ARPLISVYSEKGESSGK	3	b	1	8	42.89795	sp|P36578|RL4_HUMAN		FALSE		0.995800018	FALSE	51		Protein Terminal Acetyl	1Ac	
694.3492432	1170.563721	43.07439	60S ribosomal protein L4 OS=Homo sapiens GN=RPL4 PE=1 SV=5		8.54	ACARPLISVYSEKGESSGK	[1Ac]-AC[CAM]ARPLISVYSEKGESSGK	3	y	1	11	42.89795	sp|P36578|RL4_HUMAN		FALSE		0.995800018	FALSE	51		Protein Terminal Acetyl	1Ac	
694.3492432	564.2623901	43.07439	60S ribosomal protein L4 OS=Homo sapiens GN=RPL4 PE=1 SV=5		8.11	ACARPLISVYSEKGESSGK	[1Ac]-AC[CAM]ARPLISVYSEKGESSGK	3	y	1	6	42.89795	sp|P36578|RL4_HUMAN		FALSE		0.995800018	FALSE	51		Protein Terminal Acetyl	1Ac	
694.3492432	711.3606567	43.07439	60S ribosomal protein L4 OS=Homo sapiens GN=RPL4 PE=1 SV=5		8.01	ACARPLISVYSEKGESSGK	[1Ac]-AC[CAM]ARPLISVYSEKGESSGK	3	b	1	6	42.89795	sp|P36578|RL4_HUMAN		FALSE		0.995800018	FALSE	51		Protein Terminal Acetyl	1Ac	
694.3492432	692.3573608	43.07439	60S ribosomal protein L4 OS=Homo sapiens GN=RPL4 PE=1 SV=5		5.83	ACARPLISVYSEKGESSGK	[1Ac]-AC[CAM]ARPLISVYSEKGESSGK	3	y	1	7	42.89795	sp|P36578|RL4_HUMAN		FALSE		0.995800018	FALSE	51		Protein Terminal Acetyl	1Ac	
694.3492432	1389.683105	43.07439	60S ribosomal protein L4 OS=Homo sapiens GN=RPL4 PE=1 SV=5		5.83	ACARPLISVYSEKGESSGK	[1Ac]-AC[CAM]ARPLISVYSEKGESSGK	3	b	1	12	42.89795	sp|P36578|RL4_HUMAN		FALSE		0.995800018	FALSE	51		Protein Terminal Acetyl	1Ac	
694.3492432	824.4447021	43.07439	60S ribosomal protein L4 OS=Homo sapiens GN=RPL4 PE=1 SV=5		5.16	ACARPLISVYSEKGESSGK	[1Ac]-AC[CAM]ARPLISVYSEKGESSGK	3	b	1	7	42.89795	sp|P36578|RL4_HUMAN		FALSE		0.995800018	FALSE	51		Protein Terminal Acetyl	1Ac	
694.3492432	1257.595703	43.07439	60S ribosomal protein L4 OS=Homo sapiens GN=RPL4 PE=1 SV=5		5.16	ACARPLISVYSEKGESSGK	[1Ac]-AC[CAM]ARPLISVYSEKGESSGK	3	y	1	12	42.89795	sp|P36578|RL4_HUMAN		FALSE		0.995800018	FALSE	51		Protein Terminal Acetyl	1Ac	
694.3492432	501.2238159	43.07439	60S ribosomal protein L4 OS=Homo sapiens GN=RPL4 PE=1 SV=5		4.66	ACARPLISVYSEKGESSGK	[1Ac]-AC[CAM]ARPLISVYSEKGESSGK	3	b	1	4	42.89795	sp|P36578|RL4_HUMAN		FALSE		0.995800018	FALSE	51		Protein Terminal Acetyl	1Ac	
694.3492432	378.1983337	43.07439	60S ribosomal protein L4 OS=Homo sapiens GN=RPL4 PE=1 SV=5		3.17	ACARPLISVYSEKGESSGK	[1Ac]-AC[CAM]ARPLISVYSEKGESSGK	3	y	1	4	42.89795	sp|P36578|RL4_HUMAN		FALSE		0.995800018	FALSE	51		Protein Terminal Acetyl	1Ac	
694.3492432	821.3999634	43.07439	60S ribosomal protein L4 OS=Homo sapiens GN=RPL4 PE=1 SV=5		1.82	ACARPLISVYSEKGESSGK	[1Ac]-AC[CAM]ARPLISVYSEKGESSGK	3	y	1	8	42.89795	sp|P36578|RL4_HUMAN		FALSE		0.995800018	FALSE	51		Protein Terminal Acetyl	1Ac	
694.3492432	1260.640503	43.07439	60S ribosomal protein L4 OS=Homo sapiens GN=RPL4 PE=1 SV=5		1.82	ACARPLISVYSEKGESSGK	[1Ac]-AC[CAM]ARPLISVYSEKGESSGK	3	b	1	11	42.89795	sp|P36578|RL4_HUMAN		FALSE		0.995800018	FALSE	51		Protein Terminal Acetyl	1Ac	
694.3492432	536.2512817	43.07439	60S ribosomal protein L4 OS=Homo sapiens GN=RPL4 PE=1 SV=5		1.19	ACARPLISVYSEKGESSGK	[1Ac]-AC[CAM]ARPLISVYSEKGESSGK	3	y	2	10	42.89795	sp|P36578|RL4_HUMAN		FALSE		0.995800018	FALSE	51		Protein Terminal Acetyl	1Ac	
694.3492432	274.0856018	43.07439	60S ribosomal protein L4 OS=Homo sapiens GN=RPL4 PE=1 SV=5		1.12	ACARPLISVYSEKGESSGK	[1Ac]-AC[CAM]ARPLISVYSEKGESSGK	3	b	1	2	42.89795	sp|P36578|RL4_HUMAN		FALSE		0.995800018	FALSE	51		Protein Terminal Acetyl	1Ac	
694.3492432	291.1662903	43.07439	60S ribosomal protein L4 OS=Homo sapiens GN=RPL4 PE=1 SV=5		1.07	ACARPLISVYSEKGESSGK	[1Ac]-AC[CAM]ARPLISVYSEKGESSGK	3	y	1	3	42.89795	sp|P36578|RL4_HUMAN		FALSE		0.995800018	FALSE	51		Protein Terminal Acetyl	1Ac	
694.3492432	688.3457031	43.07439	60S ribosomal protein L4 OS=Homo sapiens GN=RPL4 PE=1 SV=5		1.03	ACARPLISVYSEKGESSGK	[1Ac]-AC[CAM]ARPLISVYSEKGESSGK	3	b	3	19	42.89795	sp|P36578|RL4_HUMAN		FALSE		0.995800018	FALSE	51		Protein Terminal Acetyl	1Ac	
694.3492432	908.4319458	43.07439	60S ribosomal protein L4 OS=Homo sapiens GN=RPL4 PE=1 SV=5		0.74	ACARPLISVYSEKGESSGK	[1Ac]-AC[CAM]ARPLISVYSEKGESSGK	3	y	1	9	42.89795	sp|P36578|RL4_HUMAN		FALSE		0.995800018	FALSE	51		Protein Terminal Acetyl	1Ac	
694.3492432	204.1342621	43.07439	60S ribosomal protein L4 OS=Homo sapiens GN=RPL4 PE=1 SV=5		0.72	ACARPLISVYSEKGESSGK	[1Ac]-AC[CAM]ARPLISVYSEKGESSGK	3	y	1	2	42.89795	sp|P36578|RL4_HUMAN		FALSE		0.995800018	FALSE	51		Protein Terminal Acetyl	1Ac	
658.8082275	896.4260864	64.59579	60S ribosomal protein L4 OS=Homo sapiens GN=RPL4 PE=1 SV=5		18.85	FCIWTESAFR	FC[CAM]IWTESAFR	2	y	1	7	64.31876	sp|P36578|RL4_HUMAN		FALSE		0.995700002	FALSE	51				
658.8082275	1009.510132	64.59579	60S ribosomal protein L4 OS=Homo sapiens GN=RPL4 PE=1 SV=5		11.63	FCIWTESAFR	FC[CAM]IWTESAFR	2	y	1	8	64.31876	sp|P36578|RL4_HUMAN		FALSE		0.995700002	FALSE	51				
658.8082275	710.3468018	64.59579	60S ribosomal protein L4 OS=Homo sapiens GN=RPL4 PE=1 SV=5		8.09	FCIWTESAFR	FC[CAM]IWTESAFR	2	y	1	6	64.31876	sp|P36578|RL4_HUMAN		FALSE		0.995700002	FALSE	51				
658.8082275	308.1063538	64.59579	60S ribosomal protein L4 OS=Homo sapiens GN=RPL4 PE=1 SV=5		5.46	FCIWTESAFR	FC[CAM]IWTESAFR	2	b	1	2	64.31876	sp|P36578|RL4_HUMAN		FALSE		0.995700002	FALSE	51				
658.8082275	480.2565002	64.59579	60S ribosomal protein L4 OS=Homo sapiens GN=RPL4 PE=1 SV=5		2.39	FCIWTESAFR	FC[CAM]IWTESAFR	2	y	1	4	64.31876	sp|P36578|RL4_HUMAN		FALSE		0.995700002	FALSE	51				
658.8082275	609.2990723	64.59579	60S ribosomal protein L4 OS=Homo sapiens GN=RPL4 PE=1 SV=5		2.06	FCIWTESAFR	FC[CAM]IWTESAFR	2	y	1	5	64.31876	sp|P36578|RL4_HUMAN		FALSE		0.995700002	FALSE	51				
658.8082275	421.1903992	64.59579	60S ribosomal protein L4 OS=Homo sapiens GN=RPL4 PE=1 SV=5		1.21	FCIWTESAFR	FC[CAM]IWTESAFR	2	b	1	3	64.31876	sp|P36578|RL4_HUMAN		FALSE		0.995700002	FALSE	51				
658.8082275	197.1158752	64.59579	60S ribosomal protein L4 OS=Homo sapiens GN=RPL4 PE=1 SV=5		0.57	FCIWTESAFR	FC[CAM]IWTESAFR	2	y	2	3	64.31876	sp|P36578|RL4_HUMAN		FALSE		0.995700002	FALSE	51				
658.8082275	305.1531982	64.59579	60S ribosomal protein L4 OS=Homo sapiens GN=RPL4 PE=1 SV=5		0.5	FCIWTESAFR	FC[CAM]IWTESAFR	2	y	2	5	64.31876	sp|P36578|RL4_HUMAN		FALSE		0.995700002	FALSE	51				
658.8082275	175.1189575	64.59579	60S ribosomal protein L4 OS=Homo sapiens GN=RPL4 PE=1 SV=5		0.46	FCIWTESAFR	FC[CAM]IWTESAFR	2	y	1	1	64.31876	sp|P36578|RL4_HUMAN		FALSE		0.995700002	FALSE	51				
658.8082275	393.2244873	64.59579	60S ribosomal protein L4 OS=Homo sapiens GN=RPL4 PE=1 SV=5		0.42	FCIWTESAFR	FC[CAM]IWTESAFR	2	y	1	3	64.31876	sp|P36578|RL4_HUMAN		FALSE		0.995700002	FALSE	51				
658.8082275	322.1873779	64.59579	60S ribosomal protein L4 OS=Homo sapiens GN=RPL4 PE=1 SV=5		0.26	FCIWTESAFR	FC[CAM]IWTESAFR	2	y	1	2	64.31876	sp|P36578|RL4_HUMAN		FALSE		0.995700002	FALSE	51				
494.7949219	775.4712524	56.11047	60S ribosomal protein L4 OS=Homo sapiens GN=RPL4 PE=1 SV=5		20.74	NVTLPAVFK	NVTLPAVFK	2	y	1	7	55.8731	sp|P36578|RL4_HUMAN		FALSE		0.995599985	FALSE	51				
494.7949219	561.3395386	56.11047	60S ribosomal protein L4 OS=Homo sapiens GN=RPL4 PE=1 SV=5		6.49	NVTLPAVFK	NVTLPAVFK	2	y	1	5	55.8731	sp|P36578|RL4_HUMAN		FALSE		0.995599985	FALSE	51				
494.7949219	214.1186218	56.11047	60S ribosomal protein L4 OS=Homo sapiens GN=RPL4 PE=1 SV=5		3.34	NVTLPAVFK	NVTLPAVFK	2	b	1	2	55.8731	sp|P36578|RL4_HUMAN		FALSE		0.995599985	FALSE	51				
494.7949219	674.423584	56.11047	60S ribosomal protein L4 OS=Homo sapiens GN=RPL4 PE=1 SV=5		3.16	NVTLPAVFK	NVTLPAVFK	2	y	1	6	55.8731	sp|P36578|RL4_HUMAN		FALSE		0.995599985	FALSE	51				
494.7949219	294.1812134	56.11047	60S ribosomal protein L4 OS=Homo sapiens GN=RPL4 PE=1 SV=5		0.71	NVTLPAVFK	NVTLPAVFK	2	y	1	2	55.8731	sp|P36578|RL4_HUMAN		FALSE		0.995599985	FALSE	51				
494.7949219	315.1662903	56.11047	60S ribosomal protein L4 OS=Homo sapiens GN=RPL4 PE=1 SV=5		0.41	NVTLPAVFK	NVTLPAVFK	2	b	1	3	55.8731	sp|P36578|RL4_HUMAN		FALSE		0.995599985	FALSE	51				
494.7949219	494.7949219	56.11047	60S ribosomal protein L4 OS=Homo sapiens GN=RPL4 PE=1 SV=5		0.41	NVTLPAVFK	NVTLPAVFK	2	y	2	9	55.8731	sp|P36578|RL4_HUMAN		FALSE		0.995599985	FALSE	51				
494.7949219	393.2496338	56.11047	60S ribosomal protein L4 OS=Homo sapiens GN=RPL4 PE=1 SV=5		0.36	NVTLPAVFK	NVTLPAVFK	2	y	1	3	55.8731	sp|P36578|RL4_HUMAN		FALSE		0.995599985	FALSE	51				
494.7949219	428.2503662	56.11047	60S ribosomal protein L4 OS=Homo sapiens GN=RPL4 PE=1 SV=5		0.11	NVTLPAVFK	NVTLPAVFK	2	b	1	4	55.8731	sp|P36578|RL4_HUMAN		FALSE		0.995599985	FALSE	51				
494.7949219	596.34021	56.11047	60S ribosomal protein L4 OS=Homo sapiens GN=RPL4 PE=1 SV=5		0.09	NVTLPAVFK	NVTLPAVFK	2	b	1	6	55.8731	sp|P36578|RL4_HUMAN		FALSE		0.995599985	FALSE	51				
427.5592957	519.267395	45.22578	60S ribosomal protein L4 OS=Homo sapiens GN=RPL4 PE=1 SV=5		30.9	KLDELYGTWR	KLDELYGTWR	3	y	1	4	45.03928	sp|P36578|RL4_HUMAN		FALSE		0.995299995	FALSE	51				
427.5592957	762.4032593	45.22578	60S ribosomal protein L4 OS=Homo sapiens GN=RPL4 PE=1 SV=5		30.9	KLDELYGTWR	KLDELYGTWR	3	b	1	6	45.03928	sp|P36578|RL4_HUMAN		FALSE		0.995299995	FALSE	51				
427.5592957	599.3399048	45.22578	60S ribosomal protein L4 OS=Homo sapiens GN=RPL4 PE=1 SV=5		17.85	KLDELYGTWR	KLDELYGTWR	3	b	1	5	45.03928	sp|P36578|RL4_HUMAN		FALSE		0.995299995	FALSE	51				
427.5592957	682.3307495	45.22578	60S ribosomal protein L4 OS=Homo sapiens GN=RPL4 PE=1 SV=5		17.85	KLDELYGTWR	KLDELYGTWR	3	y	1	5	45.03928	sp|P36578|RL4_HUMAN		FALSE		0.995299995	FALSE	51				
427.5592957	486.2558289	45.22578	60S ribosomal protein L4 OS=Homo sapiens GN=RPL4 PE=1 SV=5		9.29	KLDELYGTWR	KLDELYGTWR	3	b	1	4	45.03928	sp|P36578|RL4_HUMAN		FALSE		0.995299995	FALSE	51				
427.5592957	361.1982727	45.22578	60S ribosomal protein L4 OS=Homo sapiens GN=RPL4 PE=1 SV=5		4.21	KLDELYGTWR	KLDELYGTWR	3	y	1	2	45.03928	sp|P36578|RL4_HUMAN		FALSE		0.995299995	FALSE	51				
427.5592957	357.2132568	45.22578	60S ribosomal protein L4 OS=Homo sapiens GN=RPL4 PE=1 SV=5		1.4	KLDELYGTWR	KLDELYGTWR	3	b	1	3	45.03928	sp|P36578|RL4_HUMAN		FALSE		0.995299995	FALSE	51				
427.5592957	421.5557861	45.22578	60S ribosomal protein L4 OS=Homo sapiens GN=RPL4 PE=1 SV=5		1.03	KLDELYGTWR	KLDELYGTWR	3	b	3	10	45.03928	sp|P36578|RL4_HUMAN		FALSE		0.995299995	FALSE	51				
427.5592957	819.4246826	45.22578	60S ribosomal protein L4 OS=Homo sapiens GN=RPL4 PE=1 SV=5		0.56	KLDELYGTWR	KLDELYGTWR	3	b	1	7	45.03928	sp|P36578|RL4_HUMAN		FALSE		0.995299995	FALSE	51				
688.3457031	1010.545166	43.07098	60S ribosomal protein L4 OS=Homo sapiens GN=RPL4 PE=1 SV=5		4.63	ACARPLISVYSEKGESSGK	[1Ac]-AC[CAM]ARPLISVYS[Dhy]EKGESSGK	3	b	1	9	42.89455	sp|P36578|RL4_HUMAN		FALSE		0.989300013	FALSE	51		"Dehydrated,Protein Terminal Acetyl"	1Ac	
688.3457031	1053.484741	43.07098	60S ribosomal protein L4 OS=Homo sapiens GN=RPL4 PE=1 SV=5		4.63	ACARPLISVYSEKGESSGK	[1Ac]-AC[CAM]ARPLISVYS[Dhy]EKGESSGK	3	y	1	10	42.89455	sp|P36578|RL4_HUMAN		FALSE		0.989300013	FALSE	51		"Dehydrated,Protein Terminal Acetyl"	1Ac	
688.3457031	890.4213867	43.07098	60S ribosomal protein L4 OS=Homo sapiens GN=RPL4 PE=1 SV=5		4.45	ACARPLISVYSEKGESSGK	[1Ac]-AC[CAM]ARPLISVYS[Dhy]EKGESSGK	3	y	1	9	42.89455	sp|P36578|RL4_HUMAN		FALSE		0.989300013	FALSE	51		"Dehydrated,Protein Terminal Acetyl"	1Ac	
688.3457031	1173.608521	43.07098	60S ribosomal protein L4 OS=Homo sapiens GN=RPL4 PE=1 SV=5		4.45	ACARPLISVYSEKGESSGK	[1Ac]-AC[CAM]ARPLISVYS[Dhy]EKGESSGK	3	b	1	10	42.89455	sp|P36578|RL4_HUMAN		FALSE		0.989300013	FALSE	51		"Dehydrated,Protein Terminal Acetyl"	1Ac	
688.3457031	692.3573608	43.07098	60S ribosomal protein L4 OS=Homo sapiens GN=RPL4 PE=1 SV=5		3.22	ACARPLISVYSEKGESSGK	[1Ac]-AC[CAM]ARPLISVYS[Dhy]EKGESSGK	3	y	1	7	42.89455	sp|P36578|RL4_HUMAN		FALSE		0.989300013	FALSE	51		"Dehydrated,Protein Terminal Acetyl"	1Ac	
688.3457031	688.3457031	43.07098	60S ribosomal protein L4 OS=Homo sapiens GN=RPL4 PE=1 SV=5		2.91	ACARPLISVYSEKGESSGK	[1Ac]-AC[CAM]ARPLISVYS[Dhy]EKGESSGK	3	y	3	19	42.89455	sp|P36578|RL4_HUMAN		FALSE		0.989300013	FALSE	51		"Dehydrated,Protein Terminal Acetyl"	1Ac	
688.3457031	911.4767456	43.07098	60S ribosomal protein L4 OS=Homo sapiens GN=RPL4 PE=1 SV=5		2.74	ACARPLISVYSEKGESSGK	[1Ac]-AC[CAM]ARPLISVYS[Dhy]EKGESSGK	3	b	1	8	42.89455	sp|P36578|RL4_HUMAN		FALSE		0.989300013	FALSE	51		"Dehydrated,Protein Terminal Acetyl"	1Ac	
688.3457031	824.4447021	43.07098	60S ribosomal protein L4 OS=Homo sapiens GN=RPL4 PE=1 SV=5		2.69	ACARPLISVYSEKGESSGK	[1Ac]-AC[CAM]ARPLISVYS[Dhy]EKGESSGK	3	b	1	7	42.89455	sp|P36578|RL4_HUMAN		FALSE		0.989300013	FALSE	51		"Dehydrated,Protein Terminal Acetyl"	1Ac	
688.3457031	711.3606567	43.07098	60S ribosomal protein L4 OS=Homo sapiens GN=RPL4 PE=1 SV=5		2.52	ACARPLISVYSEKGESSGK	[1Ac]-AC[CAM]ARPLISVYS[Dhy]EKGESSGK	3	b	1	6	42.89455	sp|P36578|RL4_HUMAN		FALSE		0.989300013	FALSE	51		"Dehydrated,Protein Terminal Acetyl"	1Ac	
688.3457031	564.2623901	43.07098	60S ribosomal protein L4 OS=Homo sapiens GN=RPL4 PE=1 SV=5		2.22	ACARPLISVYSEKGESSGK	[1Ac]-AC[CAM]ARPLISVYS[Dhy]EKGESSGK	3	y	1	6	42.89455	sp|P36578|RL4_HUMAN		FALSE		0.989300013	FALSE	51		"Dehydrated,Protein Terminal Acetyl"	1Ac	
688.3457031	378.1983337	43.07098	60S ribosomal protein L4 OS=Homo sapiens GN=RPL4 PE=1 SV=5		1.58	ACARPLISVYSEKGESSGK	[1Ac]-AC[CAM]ARPLISVYS[Dhy]EKGESSGK	3	y	1	4	42.89455	sp|P36578|RL4_HUMAN		FALSE		0.989300013	FALSE	51		"Dehydrated,Protein Terminal Acetyl"	1Ac	
688.3457031	501.2238159	43.07098	60S ribosomal protein L4 OS=Homo sapiens GN=RPL4 PE=1 SV=5		0.79	ACARPLISVYSEKGESSGK	[1Ac]-AC[CAM]ARPLISVYS[Dhy]EKGESSGK	3	b	1	4	42.89455	sp|P36578|RL4_HUMAN		FALSE		0.989300013	FALSE	51		"Dehydrated,Protein Terminal Acetyl"	1Ac	
688.3457031	274.0856018	43.07098	60S ribosomal protein L4 OS=Homo sapiens GN=RPL4 PE=1 SV=5		0.51	ACARPLISVYSEKGESSGK	[1Ac]-AC[CAM]ARPLISVYS[Dhy]EKGESSGK	3	b	1	2	42.89455	sp|P36578|RL4_HUMAN		FALSE		0.989300013	FALSE	51		"Dehydrated,Protein Terminal Acetyl"	1Ac	
688.3457031	204.1342621	43.07098	60S ribosomal protein L4 OS=Homo sapiens GN=RPL4 PE=1 SV=5		0.39	ACARPLISVYSEKGESSGK	[1Ac]-AC[CAM]ARPLISVYS[Dhy]EKGESSGK	3	y	1	2	42.89455	sp|P36578|RL4_HUMAN		FALSE		0.989300013	FALSE	51		"Dehydrated,Protein Terminal Acetyl"	1Ac	
527.6104126	527.6104126	33.97228	60S ribosomal protein L4 OS=Homo sapiens GN=RPL4 PE=1 SV=5		9.23	PLISVYSEKGESSGK	PLISVYSEKGESSGK	3	y	3	15	33.83838	sp|P36578|RL4_HUMAN		FALSE		0.978999972	FALSE	51				
527.6104126	211.144104	33.97228	60S ribosomal protein L4 OS=Homo sapiens GN=RPL4 PE=1 SV=5		4.24	PLISVYSEKGESSGK	PLISVYSEKGESSGK	3	b	1	2	33.83838	sp|P36578|RL4_HUMAN		FALSE		0.978999972	FALSE	51				
527.6104126	1370.67981	33.97228	60S ribosomal protein L4 OS=Homo sapiens GN=RPL4 PE=1 SV=5		4.24	PLISVYSEKGESSGK	PLISVYSEKGESSGK	3	y	1	13	33.83838	sp|P36578|RL4_HUMAN		FALSE		0.978999972	FALSE	51				
527.6104126	1071.495239	33.97228	60S ribosomal protein L4 OS=Homo sapiens GN=RPL4 PE=1 SV=5		3.7	PLISVYSEKGESSGK	PLISVYSEKGESSGK	3	y	1	10	33.83838	sp|P36578|RL4_HUMAN		FALSE		0.978999972	FALSE	51				
527.6104126	1257.595703	33.97228	60S ribosomal protein L4 OS=Homo sapiens GN=RPL4 PE=1 SV=5		3.21	PLISVYSEKGESSGK	PLISVYSEKGESSGK	3	y	1	12	33.83838	sp|P36578|RL4_HUMAN		FALSE		0.978999972	FALSE	51				
527.6104126	908.4319458	33.97228	60S ribosomal protein L4 OS=Homo sapiens GN=RPL4 PE=1 SV=5		2.27	PLISVYSEKGESSGK	PLISVYSEKGESSGK	3	y	1	9	33.83838	sp|P36578|RL4_HUMAN		FALSE		0.978999972	FALSE	51				
527.6104126	821.3999634	33.97228	60S ribosomal protein L4 OS=Homo sapiens GN=RPL4 PE=1 SV=5		1.85	PLISVYSEKGESSGK	PLISVYSEKGESSGK	3	y	1	8	33.83838	sp|P36578|RL4_HUMAN		FALSE		0.978999972	FALSE	51				
527.6104126	564.2623901	33.97228	60S ribosomal protein L4 OS=Homo sapiens GN=RPL4 PE=1 SV=5		1.81	PLISVYSEKGESSGK	PLISVYSEKGESSGK	3	y	1	6	33.83838	sp|P36578|RL4_HUMAN		FALSE		0.978999972	FALSE	51				
527.6104126	1483.763916	33.97228	60S ribosomal protein L4 OS=Homo sapiens GN=RPL4 PE=1 SV=5		0.7	PLISVYSEKGESSGK	PLISVYSEKGESSGK	3	y	1	14	33.83838	sp|P36578|RL4_HUMAN		FALSE		0.978999972	FALSE	51				
527.6104126	378.1983337	33.97228	60S ribosomal protein L4 OS=Homo sapiens GN=RPL4 PE=1 SV=5		0.12	PLISVYSEKGESSGK	PLISVYSEKGESSGK	3	y	1	4	33.83838	sp|P36578|RL4_HUMAN		FALSE		0.978999972	FALSE	51				
768.3979492	824.4447021	49.49053	60S ribosomal protein L4 OS=Homo sapiens GN=RPL4 PE=1 SV=5		1.95	ACARPLISVYSEK	[1Ac]-AC[CAM]ARPLISVYSEK	2	b	1	7	49.2841	sp|P36578|RL4_HUMAN		FALSE		0.969500005	FALSE	51		Protein Terminal Acetyl	1Ac	
768.3979492	526.2507324	49.49053	60S ribosomal protein L4 OS=Homo sapiens GN=RPL4 PE=1 SV=5		1.09	ACARPLISVYSEK	[1Ac]-AC[CAM]ARPLISVYSEK	2	y	1	4	49.2841	sp|P36578|RL4_HUMAN		FALSE		0.969500005	FALSE	51		Protein Terminal Acetyl	1Ac	
768.3979492	1010.545166	49.49053	60S ribosomal protein L4 OS=Homo sapiens GN=RPL4 PE=1 SV=5		1.09	ACARPLISVYSEK	[1Ac]-AC[CAM]ARPLISVYSEK	2	b	1	9	49.2841	sp|P36578|RL4_HUMAN		FALSE		0.969500005	FALSE	51		Protein Terminal Acetyl	1Ac	
768.3979492	501.2238159	49.49053	60S ribosomal protein L4 OS=Homo sapiens GN=RPL4 PE=1 SV=5		0.98	ACARPLISVYSEK	[1Ac]-AC[CAM]ARPLISVYSEK	2	b	1	4	49.2841	sp|P36578|RL4_HUMAN		FALSE		0.969500005	FALSE	51		Protein Terminal Acetyl	1Ac	
768.3979492	147.1128082	49.49053	60S ribosomal protein L4 OS=Homo sapiens GN=RPL4 PE=1 SV=5		0.68	ACARPLISVYSEK	[1Ac]-AC[CAM]ARPLISVYSEK	2	y	1	1	49.2841	sp|P36578|RL4_HUMAN		FALSE		0.969500005	FALSE	51		Protein Terminal Acetyl	1Ac	
768.3979492	1389.683105	49.49053	60S ribosomal protein L4 OS=Homo sapiens GN=RPL4 PE=1 SV=5		0.68	ACARPLISVYSEK	[1Ac]-AC[CAM]ARPLISVYSEK	2	b	1	12	49.2841	sp|P36578|RL4_HUMAN		FALSE		0.969500005	FALSE	51		Protein Terminal Acetyl	1Ac	
768.3979492	363.187439	49.49053	60S ribosomal protein L4 OS=Homo sapiens GN=RPL4 PE=1 SV=5		0.6	ACARPLISVYSEK	[1Ac]-AC[CAM]ARPLISVYSEK	2	y	1	3	49.2841	sp|P36578|RL4_HUMAN		FALSE		0.969500005	FALSE	51		Protein Terminal Acetyl	1Ac	
768.3979492	1173.608521	49.49053	60S ribosomal protein L4 OS=Homo sapiens GN=RPL4 PE=1 SV=5		0.6	ACARPLISVYSEK	[1Ac]-AC[CAM]ARPLISVYSEK	2	b	1	10	49.2841	sp|P36578|RL4_HUMAN		FALSE		0.969500005	FALSE	51		Protein Terminal Acetyl	1Ac	
768.3979492	911.4767456	49.49053	60S ribosomal protein L4 OS=Homo sapiens GN=RPL4 PE=1 SV=5		0.39	ACARPLISVYSEK	[1Ac]-AC[CAM]ARPLISVYSEK	2	b	1	8	49.2841	sp|P36578|RL4_HUMAN		FALSE		0.969500005	FALSE	51		Protein Terminal Acetyl	1Ac	
768.3979492	1260.640503	49.49053	60S ribosomal protein L4 OS=Homo sapiens GN=RPL4 PE=1 SV=5		0.24	ACARPLISVYSEK	[1Ac]-AC[CAM]ARPLISVYSEK	2	b	1	11	49.2841	sp|P36578|RL4_HUMAN		FALSE		0.969500005	FALSE	51		Protein Terminal Acetyl	1Ac	
518.2896729	211.144104	40.99068	60S ribosomal protein L4 OS=Homo sapiens GN=RPL4 PE=1 SV=5		7.55	PLISVYSEK	PLISVYSEK	2	b	1	2	40.82398	sp|P36578|RL4_HUMAN		FALSE		0.965600014	FALSE	51				
518.2896729	825.4352417	40.99068	60S ribosomal protein L4 OS=Homo sapiens GN=RPL4 PE=1 SV=5		7.55	PLISVYSEK	PLISVYSEK	2	y	1	7	40.82398	sp|P36578|RL4_HUMAN		FALSE		0.965600014	FALSE	51				
518.2896729	712.3511963	40.99068	60S ribosomal protein L4 OS=Homo sapiens GN=RPL4 PE=1 SV=5		4.18	PLISVYSEK	PLISVYSEK	2	y	1	6	40.82398	sp|P36578|RL4_HUMAN		FALSE		0.965600014	FALSE	51				
518.2896729	526.2507324	40.99068	60S ribosomal protein L4 OS=Homo sapiens GN=RPL4 PE=1 SV=5		1.38	PLISVYSEK	PLISVYSEK	2	y	1	4	40.82398	sp|P36578|RL4_HUMAN		FALSE		0.965600014	FALSE	51				
518.2896729	363.187439	40.99068	60S ribosomal protein L4 OS=Homo sapiens GN=RPL4 PE=1 SV=5		1.11	PLISVYSEK	PLISVYSEK	2	y	1	3	40.82398	sp|P36578|RL4_HUMAN		FALSE		0.965600014	FALSE	51				
518.2896729	147.1128082	40.99068	60S ribosomal protein L4 OS=Homo sapiens GN=RPL4 PE=1 SV=5		1.05	PLISVYSEK	PLISVYSEK	2	y	1	1	40.82398	sp|P36578|RL4_HUMAN		FALSE		0.965600014	FALSE	51				
518.2896729	889.4665527	40.99068	60S ribosomal protein L4 OS=Homo sapiens GN=RPL4 PE=1 SV=5		1.05	PLISVYSEK	PLISVYSEK	2	b	1	8	40.82398	sp|P36578|RL4_HUMAN		FALSE		0.965600014	FALSE	51				
518.2896729	938.5193481	40.99068	60S ribosomal protein L4 OS=Homo sapiens GN=RPL4 PE=1 SV=5		0.57	PLISVYSEK	PLISVYSEK	2	y	1	8	40.82398	sp|P36578|RL4_HUMAN		FALSE		0.965600014	FALSE	51				
635.3742676	1041.630249	63.18626	60S ribosomal protein L4 OS=Homo sapiens GN=RPL4 PE=1 SV=5		23.73	NIPGITLLNVSK	N[Dea]IPGITLLNVSK	2	y	1	10	62.91582	sp|P36578|RL4_HUMAN		FALSE		0.956099987	FALSE	51		Deamidated		
635.3742676	774.4719849	63.18626	60S ribosomal protein L4 OS=Homo sapiens GN=RPL4 PE=1 SV=5		13.5	NIPGITLLNVSK	N[Dea]IPGITLLNVSK	2	y	1	7	62.91582	sp|P36578|RL4_HUMAN		FALSE		0.956099987	FALSE	51		Deamidated		
635.3742676	944.5775146	63.18626	60S ribosomal protein L4 OS=Homo sapiens GN=RPL4 PE=1 SV=5		8.66	NIPGITLLNVSK	N[Dea]IPGITLLNVSK	2	y	1	9	62.91582	sp|P36578|RL4_HUMAN		FALSE		0.956099987	FALSE	51		Deamidated		
635.3742676	673.4243164	63.18626	60S ribosomal protein L4 OS=Homo sapiens GN=RPL4 PE=1 SV=5		4.51	NIPGITLLNVSK	N[Dea]IPGITLLNVSK	2	y	1	6	62.91582	sp|P36578|RL4_HUMAN		FALSE		0.956099987	FALSE	51		Deamidated		
635.3742676	560.34021	63.18626	60S ribosomal protein L4 OS=Homo sapiens GN=RPL4 PE=1 SV=5		4.18	NIPGITLLNVSK	N[Dea]IPGITLLNVSK	2	y	1	5	62.91582	sp|P36578|RL4_HUMAN		FALSE		0.956099987	FALSE	51		Deamidated		
635.3742676	447.2561646	63.18626	60S ribosomal protein L4 OS=Homo sapiens GN=RPL4 PE=1 SV=5		3.05	NIPGITLLNVSK	N[Dea]IPGITLLNVSK	2	y	1	4	62.91582	sp|P36578|RL4_HUMAN		FALSE		0.956099987	FALSE	51		Deamidated		
635.3742676	887.5560303	63.18626	60S ribosomal protein L4 OS=Homo sapiens GN=RPL4 PE=1 SV=5		0.73	NIPGITLLNVSK	N[Dea]IPGITLLNVSK	2	y	1	8	62.91582	sp|P36578|RL4_HUMAN		FALSE		0.956099987	FALSE	51		Deamidated		
635.3742676	626.3690186	63.18626	60S ribosomal protein L4 OS=Homo sapiens GN=RPL4 PE=1 SV=5		0.5	NIPGITLLNVSK	N[Dea]IPGITLLNVSK	2	b	2	12	62.91582	sp|P36578|RL4_HUMAN		FALSE		0.956099987	FALSE	51		Deamidated		
433.5857544	601.3667603	29.6021	60S ribosomal protein L4 OS=Homo sapiens GN=RPL4 PE=1 SV=5		1.86	VDKAAAAAAALQAK	VDKAAAAAAALQAK	3	y	1	6	29.48862	sp|P36578|RL4_HUMAN		FALSE		0.925700009	FALSE	51				
433.5857544	698.3831787	29.6021	60S ribosomal protein L4 OS=Homo sapiens GN=RPL4 PE=1 SV=5		1.86	VDKAAAAAAALQAK	VDKAAAAAAALQAK	3	b	1	8	29.48862	sp|P36578|RL4_HUMAN		FALSE		0.925700009	FALSE	51				
433.5857544	627.3460693	29.6021	60S ribosomal protein L4 OS=Homo sapiens GN=RPL4 PE=1 SV=5		0.92	VDKAAAAAAALQAK	VDKAAAAAAALQAK	3	b	1	7	29.48862	sp|P36578|RL4_HUMAN		FALSE		0.925700009	FALSE	51				
433.5857544	672.4039307	29.6021	60S ribosomal protein L4 OS=Homo sapiens GN=RPL4 PE=1 SV=5		0.92	VDKAAAAAAALQAK	VDKAAAAAAALQAK	3	y	1	7	29.48862	sp|P36578|RL4_HUMAN		FALSE		0.925700009	FALSE	51				
433.5857544	530.3296509	29.6021	60S ribosomal protein L4 OS=Homo sapiens GN=RPL4 PE=1 SV=5		0.69	VDKAAAAAAALQAK	VDKAAAAAAALQAK	3	y	1	5	29.48862	sp|P36578|RL4_HUMAN		FALSE		0.925700009	FALSE	51				
433.5857544	414.2347107	29.6021	60S ribosomal protein L4 OS=Homo sapiens GN=RPL4 PE=1 SV=5		0.56	VDKAAAAAAALQAK	VDKAAAAAAALQAK	3	b	1	4	29.48862	sp|P36578|RL4_HUMAN		FALSE		0.925700009	FALSE	51				
433.5857544	362.2206116	29.6021	60S ribosomal protein L4 OS=Homo sapiens GN=RPL4 PE=1 SV=5		0.42	VDKAAAAAAALQAK	VDKAAAAAAALQAK	3	y	3	12	29.48862	sp|P36578|RL4_HUMAN		FALSE		0.925700009	FALSE	51				
433.5857544	346.2084961	29.6021	60S ribosomal protein L4 OS=Homo sapiens GN=RPL4 PE=1 SV=5		0.25	VDKAAAAAAALQAK	VDKAAAAAAALQAK	3	y	1	3	29.48862	sp|P36578|RL4_HUMAN		FALSE		0.925700009	FALSE	51				
433.5857544	840.4573975	29.6021	60S ribosomal protein L4 OS=Homo sapiens GN=RPL4 PE=1 SV=5		0.17	VDKAAAAAAALQAK	VDKAAAAAAALQAK	3	b	1	10	29.48862	sp|P36578|RL4_HUMAN		FALSE		0.925700009	FALSE	51				
433.5857544	272.1642151	29.6021	60S ribosomal protein L4 OS=Homo sapiens GN=RPL4 PE=1 SV=5		0.12	VDKAAAAAAALQAK	VDKAAAAAAALQAK	3	y	3	9	29.48862	sp|P36578|RL4_HUMAN		FALSE		0.925700009	FALSE	51				
495.2869568	775.4712524	55.46802	60S ribosomal protein L4 OS=Homo sapiens GN=RPL4 PE=1 SV=5		16.94	NVTLPAVFK	N[Dea]VTLPAVFK	2	y	1	7	55.23365	sp|P36578|RL4_HUMAN		FALSE		0.818400025	FALSE	51		Deamidated		
495.2869568	429.234375	55.46802	60S ribosomal protein L4 OS=Homo sapiens GN=RPL4 PE=1 SV=5		5.43	NVTLPAVFK	N[Dea]VTLPAVFK	2	b	1	4	55.23365	sp|P36578|RL4_HUMAN		FALSE		0.818400025	FALSE	51		Deamidated		
495.2869568	561.3395386	55.46802	60S ribosomal protein L4 OS=Homo sapiens GN=RPL4 PE=1 SV=5		5.43	NVTLPAVFK	N[Dea]VTLPAVFK	2	y	1	5	55.23365	sp|P36578|RL4_HUMAN		FALSE		0.818400025	FALSE	51		Deamidated		
495.2869568	674.423584	55.46802	60S ribosomal protein L4 OS=Homo sapiens GN=RPL4 PE=1 SV=5		2.12	NVTLPAVFK	N[Dea]VTLPAVFK	2	y	1	6	55.23365	sp|P36578|RL4_HUMAN		FALSE		0.818400025	FALSE	51		Deamidated		
495.2869568	294.1812134	55.46802	60S ribosomal protein L4 OS=Homo sapiens GN=RPL4 PE=1 SV=5		0.49	NVTLPAVFK	N[Dea]VTLPAVFK	2	y	1	2	55.23365	sp|P36578|RL4_HUMAN		FALSE		0.818400025	FALSE	51		Deamidated		
495.2869568	393.2496338	55.46802	60S ribosomal protein L4 OS=Homo sapiens GN=RPL4 PE=1 SV=5		0.19	NVTLPAVFK	N[Dea]VTLPAVFK	2	y	1	3	55.23365	sp|P36578|RL4_HUMAN		FALSE		0.818400025	FALSE	51		Deamidated		
778.020752	1051.480347	46.84294	60S ribosomal protein L4 OS=Homo sapiens GN=RPL4 PE=1 SV=5		3.04	QPYAVSELAGHQTSAESWGTGR	[PGQ]-QPYAVSELAGH[Oxi]Q[Dea]TSAESWGTGR	3	y	1	10	46.64888	sp|P36578|RL4_HUMAN		FALSE		0.534399986	FALSE	51		"Oxidation,Deamidated,Gln->pyro-Glu"	PGQ	
778.020752	443.1925049	46.84294	60S ribosomal protein L4 OS=Homo sapiens GN=RPL4 PE=1 SV=5		2.98	QPYAVSELAGHQTSAESWGTGR	[PGQ]-QPYAVSELAGH[Oxi]Q[Dea]TSAESWGTGR	3	b	1	4	46.64888	sp|P36578|RL4_HUMAN		FALSE		0.534399986	FALSE	51		"Oxidation,Deamidated,Gln->pyro-Glu"	PGQ	
778.020752	950.4326172	46.84294	60S ribosomal protein L4 OS=Homo sapiens GN=RPL4 PE=1 SV=5		2.28	QPYAVSELAGHQTSAESWGTGR	[PGQ]-QPYAVSELAGH[Oxi]Q[Dea]TSAESWGTGR	3	y	1	9	46.64888	sp|P36578|RL4_HUMAN		FALSE		0.534399986	FALSE	51		"Oxidation,Deamidated,Gln->pyro-Glu"	PGQ	
778.020752	663.3209229	46.84294	60S ribosomal protein L4 OS=Homo sapiens GN=RPL4 PE=1 SV=5		1.96	QPYAVSELAGHQTSAESWGTGR	[PGQ]-QPYAVSELAGH[Oxi]Q[Dea]TSAESWGTGR	3	y	1	6	46.64888	sp|P36578|RL4_HUMAN		FALSE		0.534399986	FALSE	51		"Oxidation,Deamidated,Gln->pyro-Glu"	PGQ	
778.020752	999.4782104	46.84294	60S ribosomal protein L4 OS=Homo sapiens GN=RPL4 PE=1 SV=5		1.53	QPYAVSELAGHQTSAESWGTGR	[PGQ]-QPYAVSELAGH[Oxi]Q[Dea]TSAESWGTGR	3	b	1	10	46.64888	sp|P36578|RL4_HUMAN		FALSE		0.534399986	FALSE	51		"Oxidation,Deamidated,Gln->pyro-Glu"	PGQ	
778.020752	792.3634644	46.84294	60S ribosomal protein L4 OS=Homo sapiens GN=RPL4 PE=1 SV=5		1.19	QPYAVSELAGHQTSAESWGTGR	[PGQ]-QPYAVSELAGH[Oxi]Q[Dea]TSAESWGTGR	3	y	1	7	46.64888	sp|P36578|RL4_HUMAN		FALSE		0.534399986	FALSE	51		"Oxidation,Deamidated,Gln->pyro-Glu"	PGQ	
778.020752	372.1553955	46.84294	60S ribosomal protein L4 OS=Homo sapiens GN=RPL4 PE=1 SV=5		1.15	QPYAVSELAGHQTSAESWGTGR	[PGQ]-QPYAVSELAGH[Oxi]Q[Dea]TSAESWGTGR	3	b	1	3	46.64888	sp|P36578|RL4_HUMAN		FALSE		0.534399986	FALSE	51		"Oxidation,Deamidated,Gln->pyro-Glu"	PGQ	
778.020752	772.0172119	46.84294	60S ribosomal protein L4 OS=Homo sapiens GN=RPL4 PE=1 SV=5		1.13	QPYAVSELAGHQTSAESWGTGR	[PGQ]-QPYAVSELAGH[Oxi]Q[Dea]TSAESWGTGR	3	b	3	22	46.64888	sp|P36578|RL4_HUMAN		FALSE		0.534399986	FALSE	51		"Oxidation,Deamidated,Gln->pyro-Glu"	PGQ	
778.020752	863.4006348	46.84294	60S ribosomal protein L4 OS=Homo sapiens GN=RPL4 PE=1 SV=5		0.76	QPYAVSELAGHQTSAESWGTGR	[PGQ]-QPYAVSELAGH[Oxi]Q[Dea]TSAESWGTGR	3	y	1	8	46.64888	sp|P36578|RL4_HUMAN		FALSE		0.534399986	FALSE	51		"Oxidation,Deamidated,Gln->pyro-Glu"	PGQ	
778.020752	514.2353516	46.84294	60S ribosomal protein L4 OS=Homo sapiens GN=RPL4 PE=1 SV=5		0.62	QPYAVSELAGHQTSAESWGTGR	[PGQ]-QPYAVSELAGH[Oxi]Q[Dea]TSAESWGTGR	3	b	3	15	46.64888	sp|P36578|RL4_HUMAN		FALSE		0.534399986	FALSE	51		"Oxidation,Deamidated,Gln->pyro-Glu"	PGQ	
778.020752	209.0920715	46.84294	60S ribosomal protein L4 OS=Homo sapiens GN=RPL4 PE=1 SV=5		0.4	QPYAVSELAGHQTSAESWGTGR	[PGQ]-QPYAVSELAGH[Oxi]Q[Dea]TSAESWGTGR	3	b	1	2	46.64888	sp|P36578|RL4_HUMAN		FALSE		0.534399986	FALSE	51		"Oxidation,Deamidated,Gln->pyro-Glu"	PGQ	
778.020752	432.203949	46.84294	60S ribosomal protein L4 OS=Homo sapiens GN=RPL4 PE=1 SV=5		0.39	QPYAVSELAGHQTSAESWGTGR	[PGQ]-QPYAVSELAGH[Oxi]Q[Dea]TSAESWGTGR	3	y	2	8	46.64888	sp|P36578|RL4_HUMAN		FALSE		0.534399986	FALSE	51		"Oxidation,Deamidated,Gln->pyro-Glu"	PGQ	
778.020752	175.1189575	46.84294	60S ribosomal protein L4 OS=Homo sapiens GN=RPL4 PE=1 SV=5		0.36	QPYAVSELAGHQTSAESWGTGR	[PGQ]-QPYAVSELAGH[Oxi]Q[Dea]TSAESWGTGR	3	y	1	1	46.64888	sp|P36578|RL4_HUMAN		FALSE		0.534399986	FALSE	51		"Oxidation,Deamidated,Gln->pyro-Glu"	PGQ	
778.020752	576.2888794	46.84294	60S ribosomal protein L4 OS=Homo sapiens GN=RPL4 PE=1 SV=5		0.35	QPYAVSELAGHQTSAESWGTGR	[PGQ]-QPYAVSELAGH[Oxi]Q[Dea]TSAESWGTGR	3	y	1	5	46.64888	sp|P36578|RL4_HUMAN		FALSE		0.534399986	FALSE	51		"Oxidation,Deamidated,Gln->pyro-Glu"	PGQ	
778.020752	390.2095642	46.84294	60S ribosomal protein L4 OS=Homo sapiens GN=RPL4 PE=1 SV=5		0.34	QPYAVSELAGHQTSAESWGTGR	[PGQ]-QPYAVSELAGH[Oxi]Q[Dea]TSAESWGTGR	3	y	1	4	46.64888	sp|P36578|RL4_HUMAN		FALSE		0.534399986	FALSE	51		"Oxidation,Deamidated,Gln->pyro-Glu"	PGQ	
778.020752	542.2609253	46.84294	60S ribosomal protein L4 OS=Homo sapiens GN=RPL4 PE=1 SV=5		0.26	QPYAVSELAGHQTSAESWGTGR	[PGQ]-QPYAVSELAGH[Oxi]Q[Dea]TSAESWGTGR	3	b	1	5	46.64888	sp|P36578|RL4_HUMAN		FALSE		0.534399986	FALSE	51		"Oxidation,Deamidated,Gln->pyro-Glu"	PGQ	
648.6450195	663.3209229	35.76285	60S ribosomal protein L4 OS=Homo sapiens GN=RPL4 PE=1 SV=5		1.69	AVSELAGHQTSAESWGTGR	AVSELAGHQTSAESWGTGR	3	y	1	6	35.62058	sp|P36578|RL4_HUMAN		FALSE		0.396299988	FALSE	51				
648.6450195	950.4326172	35.76285	60S ribosomal protein L4 OS=Homo sapiens GN=RPL4 PE=1 SV=5		1.37	AVSELAGHQTSAESWGTGR	AVSELAGHQTSAESWGTGR	3	y	1	9	35.62058	sp|P36578|RL4_HUMAN		FALSE		0.396299988	FALSE	51				
648.6450195	628.3300781	35.76285	60S ribosomal protein L4 OS=Homo sapiens GN=RPL4 PE=1 SV=5		0.75	AVSELAGHQTSAESWGTGR	AVSELAGHQTSAESWGTGR	3	b	1	7	35.62058	sp|P36578|RL4_HUMAN		FALSE		0.396299988	FALSE	51				
648.6450195	792.3634644	35.76285	60S ribosomal protein L4 OS=Homo sapiens GN=RPL4 PE=1 SV=5		0.75	AVSELAGHQTSAESWGTGR	AVSELAGHQTSAESWGTGR	3	y	1	7	35.62058	sp|P36578|RL4_HUMAN		FALSE		0.396299988	FALSE	51				
648.6450195	887.4111938	35.76285	60S ribosomal protein L4 OS=Homo sapiens GN=RPL4 PE=1 SV=5		0.75	AVSELAGHQTSAESWGTGR	AVSELAGHQTSAESWGTGR	3	y	2	17	35.62058	sp|P36578|RL4_HUMAN		FALSE		0.396299988	FALSE	51				
648.6450195	1179.53894	35.76285	60S ribosomal protein L4 OS=Homo sapiens GN=RPL4 PE=1 SV=5		0.75	AVSELAGHQTSAESWGTGR	AVSELAGHQTSAESWGTGR	3	y	1	11	35.62058	sp|P36578|RL4_HUMAN		FALSE		0.396299988	FALSE	51				
648.6450195	500.2714844	35.76285	60S ribosomal protein L4 OS=Homo sapiens GN=RPL4 PE=1 SV=5		0.52	AVSELAGHQTSAESWGTGR	AVSELAGHQTSAESWGTGR	3	b	1	5	35.62058	sp|P36578|RL4_HUMAN		FALSE		0.396299988	FALSE	51				
648.6450195	390.2095642	35.76285	60S ribosomal protein L4 OS=Homo sapiens GN=RPL4 PE=1 SV=5		0.46	AVSELAGHQTSAESWGTGR	AVSELAGHQTSAESWGTGR	3	y	1	4	35.62058	sp|P36578|RL4_HUMAN		FALSE		0.396299988	FALSE	51				
648.6450195	232.1404114	35.76285	60S ribosomal protein L4 OS=Homo sapiens GN=RPL4 PE=1 SV=5		0.32	AVSELAGHQTSAESWGTGR	AVSELAGHQTSAESWGTGR	3	y	1	2	35.62058	sp|P36578|RL4_HUMAN		FALSE		0.396299988	FALSE	51				
486.2816467	775.4712524	55.51919	60S ribosomal protein L4 OS=Homo sapiens GN=RPL4 PE=1 SV=5		35.99	NVTLPAVFK	N[dAm]VTLPAVFK	2	y	1	7	55.28458	sp|P36578|RL4_HUMAN		FALSE		0.206900001	FALSE	51		Ammonia-loss		
486.2816467	411.2238159	55.51919	60S ribosomal protein L4 OS=Homo sapiens GN=RPL4 PE=1 SV=5		11.16	NVTLPAVFK	N[dAm]VTLPAVFK	2	b	1	4	55.28458	sp|P36578|RL4_HUMAN		FALSE		0.206900001	FALSE	51		Ammonia-loss		
486.2816467	561.3395386	55.51919	60S ribosomal protein L4 OS=Homo sapiens GN=RPL4 PE=1 SV=5		11.16	NVTLPAVFK	N[dAm]VTLPAVFK	2	y	1	5	55.28458	sp|P36578|RL4_HUMAN		FALSE		0.206900001	FALSE	51		Ammonia-loss		
486.2816467	674.423584	55.51919	60S ribosomal protein L4 OS=Homo sapiens GN=RPL4 PE=1 SV=5		4.09	NVTLPAVFK	N[dAm]VTLPAVFK	2	y	1	6	55.28458	sp|P36578|RL4_HUMAN		FALSE		0.206900001	FALSE	51		Ammonia-loss		
486.2816467	486.2816467	55.51919	60S ribosomal protein L4 OS=Homo sapiens GN=RPL4 PE=1 SV=5		3.66	NVTLPAVFK	N[dAm]VTLPAVFK	2	y	2	9	55.28458	sp|P36578|RL4_HUMAN		FALSE		0.206900001	FALSE	51		Ammonia-loss		
486.2816467	294.1812134	55.51919	60S ribosomal protein L4 OS=Homo sapiens GN=RPL4 PE=1 SV=5		1.71	NVTLPAVFK	N[dAm]VTLPAVFK	2	y	1	2	55.28458	sp|P36578|RL4_HUMAN		FALSE		0.206900001	FALSE	51		Ammonia-loss		
486.2816467	413.2288818	55.51919	60S ribosomal protein L4 OS=Homo sapiens GN=RPL4 PE=1 SV=5		1.65	NVTLPAVFK	N[dAm]VTLPAVFK	2	b	2	8	55.28458	sp|P36578|RL4_HUMAN		FALSE		0.206900001	FALSE	51		Ammonia-loss		
486.2816467	393.2496338	55.51919	60S ribosomal protein L4 OS=Homo sapiens GN=RPL4 PE=1 SV=5		1.07	NVTLPAVFK	N[dAm]VTLPAVFK	2	y	1	3	55.28458	sp|P36578|RL4_HUMAN		FALSE		0.206900001	FALSE	51		Ammonia-loss		
568.2543335	301.1506348	45.07485	60S ribosomal protein L5 OS=Homo sapiens GN=RPL5 PE=1 SV=3		9.88	NSVTPDMMEEMYKK	NSVTPDMMEEMYKK	3	b	1	3	45.37603	sp|P46777|RL5_HUMAN	3.29693E+13	FALSE		1	FALSE	105				
568.2543335	1402.605103	45.07485	60S ribosomal protein L5 OS=Homo sapiens GN=RPL5 PE=1 SV=3		9.88	NSVTPDMMEEMYKK	NSVTPDMMEEMYKK	3	y	1	11	45.37603	sp|P46777|RL5_HUMAN	3.29693E+13	FALSE		1	FALSE	105				
568.2543335	402.1730652	45.07485	60S ribosomal protein L5 OS=Homo sapiens GN=RPL5 PE=1 SV=3		9.65	NSVTPDMMEEMYKK	NSVTPDMMEEMYKK	3	y	3	9	45.37603	sp|P46777|RL5_HUMAN	3.29693E+13	FALSE		1	FALSE	105				
568.2543335	1301.557495	45.07485	60S ribosomal protein L5 OS=Homo sapiens GN=RPL5 PE=1 SV=3		9.65	NSVTPDMMEEMYKK	NSVTPDMMEEMYKK	3	y	1	10	45.37603	sp|P46777|RL5_HUMAN	3.29693E+13	FALSE		1	FALSE	105				
568.2543335	958.4372559	45.07485	60S ribosomal protein L5 OS=Homo sapiens GN=RPL5 PE=1 SV=3		5.33	NSVTPDMMEEMYKK	NSVTPDMMEEMYKK	3	y	1	7	45.37603	sp|P46777|RL5_HUMAN	3.29693E+13	FALSE		1	FALSE	105				
568.2543335	827.3967896	45.07485	60S ribosomal protein L5 OS=Homo sapiens GN=RPL5 PE=1 SV=3		5.31	NSVTPDMMEEMYKK	NSVTPDMMEEMYKK	3	y	1	6	45.37603	sp|P46777|RL5_HUMAN	3.29693E+13	FALSE		1	FALSE	105				
568.2543335	202.0822296	45.07485	60S ribosomal protein L5 OS=Homo sapiens GN=RPL5 PE=1 SV=3		2.6	NSVTPDMMEEMYKK	NSVTPDMMEEMYKK	3	b	1	2	45.37603	sp|P46777|RL5_HUMAN	3.29693E+13	FALSE		1	FALSE	105				
568.2543335	1501.673584	45.07485	60S ribosomal protein L5 OS=Homo sapiens GN=RPL5 PE=1 SV=3		2.6	NSVTPDMMEEMYKK	NSVTPDMMEEMYKK	3	y	1	12	45.37603	sp|P46777|RL5_HUMAN	3.29693E+13	FALSE		1	FALSE	105				
568.2543335	569.3115845	45.07485	60S ribosomal protein L5 OS=Homo sapiens GN=RPL5 PE=1 SV=3		2.26	NSVTPDMMEEMYKK	NSVTPDMMEEMYKK	3	y	1	4	45.37603	sp|P46777|RL5_HUMAN	3.29693E+13	FALSE		1	FALSE	105				
568.2543335	438.2710876	45.07485	60S ribosomal protein L5 OS=Homo sapiens GN=RPL5 PE=1 SV=3		1.77	NSVTPDMMEEMYKK	NSVTPDMMEEMYKK	3	y	1	3	45.37603	sp|P46777|RL5_HUMAN	3.29693E+13	FALSE		1	FALSE	105				
568.2543335	698.354187	45.07485	60S ribosomal protein L5 OS=Homo sapiens GN=RPL5 PE=1 SV=3		1.16	NSVTPDMMEEMYKK	NSVTPDMMEEMYKK	3	y	1	5	45.37603	sp|P46777|RL5_HUMAN	3.29693E+13	FALSE		1	FALSE	105				
568.2543335	275.2077637	45.07485	60S ribosomal protein L5 OS=Homo sapiens GN=RPL5 PE=1 SV=3		1.07	NSVTPDMMEEMYKK	NSVTPDMMEEMYKK	3	y	1	2	45.37603	sp|P46777|RL5_HUMAN	3.29693E+13	FALSE		1	FALSE	105				
568.2543335	1204.504639	45.07485	60S ribosomal protein L5 OS=Homo sapiens GN=RPL5 PE=1 SV=3		1.07	NSVTPDMMEEMYKK	NSVTPDMMEEMYKK	3	y	1	9	45.37603	sp|P46777|RL5_HUMAN	3.29693E+13	FALSE		1	FALSE	105				
568.2543335	562.2508545	45.07485	60S ribosomal protein L5 OS=Homo sapiens GN=RPL5 PE=1 SV=3		1.04	NSVTPDMMEEMYKK	NSVTPDMMEEMYKK	3	b	3	14	45.37603	sp|P46777|RL5_HUMAN	3.29693E+13	FALSE		1	FALSE	105				
568.2543335	1089.477783	45.07485	60S ribosomal protein L5 OS=Homo sapiens GN=RPL5 PE=1 SV=3		0.69	NSVTPDMMEEMYKK	NSVTPDMMEEMYKK	3	y	1	8	45.37603	sp|P46777|RL5_HUMAN	3.29693E+13	FALSE		1	FALSE	105				
564.9664917	480.2565002	48.53188	60S ribosomal protein L5 OS=Homo sapiens GN=RPL5 PE=1 SV=3		4.54	VTNRDIICQIAYAR	VTNRDIIC[CAM]QIAYAR	3	y	1	4	48.5259	sp|P46777|RL5_HUMAN	5.38587E+12	FALSE		1	FALSE	105				
564.9664917	812.4624634	48.53188	60S ribosomal protein L5 OS=Homo sapiens GN=RPL5 PE=1 SV=3		4.39	VTNRDIICQIAYAR	VTNRDIIC[CAM]QIAYAR	3	b	1	7	48.5259	sp|P46777|RL5_HUMAN	5.38587E+12	FALSE		1	FALSE	105				
564.9664917	881.4298096	48.53188	60S ribosomal protein L5 OS=Homo sapiens GN=RPL5 PE=1 SV=3		4.39	VTNRDIICQIAYAR	VTNRDIIC[CAM]QIAYAR	3	y	1	7	48.5259	sp|P46777|RL5_HUMAN	5.38587E+12	FALSE		1	FALSE	105				
564.9664917	721.3991699	48.53188	60S ribosomal protein L5 OS=Homo sapiens GN=RPL5 PE=1 SV=3		3.53	VTNRDIICQIAYAR	VTNRDIIC[CAM]QIAYAR	3	y	1	6	48.5259	sp|P46777|RL5_HUMAN	5.38587E+12	FALSE		1	FALSE	105				
564.9664917	972.493103	48.53188	60S ribosomal protein L5 OS=Homo sapiens GN=RPL5 PE=1 SV=3		3.53	VTNRDIICQIAYAR	VTNRDIIC[CAM]QIAYAR	3	b	1	8	48.5259	sp|P46777|RL5_HUMAN	5.38587E+12	FALSE		1	FALSE	105				
564.9664917	586.2943726	48.53188	60S ribosomal protein L5 OS=Homo sapiens GN=RPL5 PE=1 SV=3		3.03	VTNRDIICQIAYAR	VTNRDIIC[CAM]QIAYAR	3	b	1	5	48.5259	sp|P46777|RL5_HUMAN	5.38587E+12	FALSE		1	FALSE	105				
564.9664917	593.3405762	48.53188	60S ribosomal protein L5 OS=Homo sapiens GN=RPL5 PE=1 SV=3		2.75	VTNRDIICQIAYAR	VTNRDIIC[CAM]QIAYAR	3	y	1	5	48.5259	sp|P46777|RL5_HUMAN	5.38587E+12	FALSE		1	FALSE	105				
564.9664917	699.378418	48.53188	60S ribosomal protein L5 OS=Homo sapiens GN=RPL5 PE=1 SV=3		2.14	VTNRDIICQIAYAR	VTNRDIIC[CAM]QIAYAR	3	b	1	6	48.5259	sp|P46777|RL5_HUMAN	5.38587E+12	FALSE		1	FALSE	105				
564.9664917	409.2193909	48.53188	60S ribosomal protein L5 OS=Homo sapiens GN=RPL5 PE=1 SV=3		1.68	VTNRDIICQIAYAR	VTNRDIIC[CAM]QIAYAR	3	y	1	3	48.5259	sp|P46777|RL5_HUMAN	5.38587E+12	FALSE		1	FALSE	105				
564.9664917	101.0653229	48.53188	60S ribosomal protein L5 OS=Homo sapiens GN=RPL5 PE=1 SV=3		0.92	VTNRDIICQIAYAR	VTNRDIIC[CAM]QIAYAR	3	b	2	2	48.5259	sp|P46777|RL5_HUMAN	5.38587E+12	FALSE		1	FALSE	105				
643.0083618	642.4297485	71.43253	60S ribosomal protein L5 OS=Homo sapiens GN=RPL5 PE=1 SV=3		9.17	VGLTNYAAAYCTGLLLAR	VGLTNYAAAYC[CAM]TGLLLAR	3	y	1	6	71.47153	sp|P46777|RL5_HUMAN	8.4355E+14	FALSE		0.999800026	FALSE	105				
643.0083618	743.477417	71.43253	60S ribosomal protein L5 OS=Homo sapiens GN=RPL5 PE=1 SV=3		9.16	VGLTNYAAAYCTGLLLAR	VGLTNYAAAYC[CAM]TGLLLAR	3	y	1	7	71.47153	sp|P46777|RL5_HUMAN	8.4355E+14	FALSE		0.999800026	FALSE	105				
643.0083618	1184.540527	71.43253	60S ribosomal protein L5 OS=Homo sapiens GN=RPL5 PE=1 SV=3		9.16	VGLTNYAAAYCTGLLLAR	VGLTNYAAAYC[CAM]TGLLLAR	3	b	1	11	71.47153	sp|P46777|RL5_HUMAN	8.4355E+14	FALSE		0.999800026	FALSE	105				
643.0083618	903.5080566	71.43253	60S ribosomal protein L5 OS=Homo sapiens GN=RPL5 PE=1 SV=3		4.8	VGLTNYAAAYCTGLLLAR	VGLTNYAAAYC[CAM]TGLLLAR	3	y	1	8	71.47153	sp|P46777|RL5_HUMAN	8.4355E+14	FALSE		0.999800026	FALSE	105				
643.0083618	1024.509766	71.43253	60S ribosomal protein L5 OS=Homo sapiens GN=RPL5 PE=1 SV=3		4.8	VGLTNYAAAYCTGLLLAR	VGLTNYAAAYC[CAM]TGLLLAR	3	b	1	10	71.47153	sp|P46777|RL5_HUMAN	8.4355E+14	FALSE		0.999800026	FALSE	105				
643.0083618	472.3241882	71.43253	60S ribosomal protein L5 OS=Homo sapiens GN=RPL5 PE=1 SV=3		4.41	VGLTNYAAAYCTGLLLAR	VGLTNYAAAYC[CAM]TGLLLAR	3	y	1	4	71.47153	sp|P46777|RL5_HUMAN	8.4355E+14	FALSE		0.999800026	FALSE	105				
643.0083618	861.4464722	71.43253	60S ribosomal protein L5 OS=Homo sapiens GN=RPL5 PE=1 SV=3		4.19	VGLTNYAAAYCTGLLLAR	VGLTNYAAAYC[CAM]TGLLLAR	3	b	1	9	71.47153	sp|P46777|RL5_HUMAN	8.4355E+14	FALSE		0.999800026	FALSE	105				
643.0083618	359.2401428	71.43253	60S ribosomal protein L5 OS=Homo sapiens GN=RPL5 PE=1 SV=3		2.67	VGLTNYAAAYCTGLLLAR	VGLTNYAAAYC[CAM]TGLLLAR	3	y	1	3	71.47153	sp|P46777|RL5_HUMAN	8.4355E+14	FALSE		0.999800026	FALSE	105				
643.0083618	790.4093628	71.43253	60S ribosomal protein L5 OS=Homo sapiens GN=RPL5 PE=1 SV=3		2.37	VGLTNYAAAYCTGLLLAR	VGLTNYAAAYC[CAM]TGLLLAR	3	b	1	8	71.47153	sp|P46777|RL5_HUMAN	8.4355E+14	FALSE		0.999800026	FALSE	105				
643.0083618	1137.608521	71.43253	60S ribosomal protein L5 OS=Homo sapiens GN=RPL5 PE=1 SV=3		2.37	VGLTNYAAAYCTGLLLAR	VGLTNYAAAYC[CAM]TGLLLAR	3	y	1	10	71.47153	sp|P46777|RL5_HUMAN	8.4355E+14	FALSE		0.999800026	FALSE	105				
643.0083618	485.2718201	71.43253	60S ribosomal protein L5 OS=Homo sapiens GN=RPL5 PE=1 SV=3		1.55	VGLTNYAAAYCTGLLLAR	VGLTNYAAAYC[CAM]TGLLLAR	3	b	1	5	71.47153	sp|P46777|RL5_HUMAN	8.4355E+14	FALSE		0.999800026	FALSE	105				
643.0083618	585.4082642	71.43253	60S ribosomal protein L5 OS=Homo sapiens GN=RPL5 PE=1 SV=3		1.49	VGLTNYAAAYCTGLLLAR	VGLTNYAAAYC[CAM]TGLLLAR	3	y	1	5	71.47153	sp|P46777|RL5_HUMAN	8.4355E+14	FALSE		0.999800026	FALSE	105				
643.0083618	175.1189575	71.43253	60S ribosomal protein L5 OS=Homo sapiens GN=RPL5 PE=1 SV=3		0.96	VGLTNYAAAYCTGLLLAR	VGLTNYAAAYC[CAM]TGLLLAR	3	y	1	1	71.47153	sp|P46777|RL5_HUMAN	8.4355E+14	FALSE		0.999800026	FALSE	105				
643.0083618	553.2837524	71.43253	60S ribosomal protein L5 OS=Homo sapiens GN=RPL5 PE=1 SV=3		0.86	VGLTNYAAAYCTGLLLAR	VGLTNYAAAYC[CAM]TGLLLAR	3	y	3	15	71.47153	sp|P46777|RL5_HUMAN	8.4355E+14	FALSE		0.999800026	FALSE	105				
643.0083618	728.3504639	71.43253	60S ribosomal protein L5 OS=Homo sapiens GN=RPL5 PE=1 SV=3		0.83	VGLTNYAAAYCTGLLLAR	VGLTNYAAAYC[CAM]TGLLLAR	3	b	2	14	71.47153	sp|P46777|RL5_HUMAN	8.4355E+14	FALSE		0.999800026	FALSE	105				
643.0083618	1208.64563	71.43253	60S ribosomal protein L5 OS=Homo sapiens GN=RPL5 PE=1 SV=3		0.58	VGLTNYAAAYCTGLLLAR	VGLTNYAAAYC[CAM]TGLLLAR	3	y	1	11	71.47153	sp|P46777|RL5_HUMAN	8.4355E+14	FALSE		0.999800026	FALSE	105				
643.3363647	642.4297485	71.43011	60S ribosomal protein L5 OS=Homo sapiens GN=RPL5 PE=1 SV=3		3.23	VGLTNYAAAYCTGLLLAR	VGLTN[Dea]YAAAYC[CAM]TGLLLAR	3	y	1	6	71.72128	sp|P46777|RL5_HUMAN	4.49359E+13	FALSE		0.998399973	FALSE	105		Deamidated		
643.3363647	743.477417	71.43011	60S ribosomal protein L5 OS=Homo sapiens GN=RPL5 PE=1 SV=3		3.08	VGLTNYAAAYCTGLLLAR	VGLTN[Dea]YAAAYC[CAM]TGLLLAR	3	y	1	7	71.72128	sp|P46777|RL5_HUMAN	4.49359E+13	FALSE		0.998399973	FALSE	105		Deamidated		
643.3363647	903.5080566	71.43011	60S ribosomal protein L5 OS=Homo sapiens GN=RPL5 PE=1 SV=3		2.07	VGLTNYAAAYCTGLLLAR	VGLTN[Dea]YAAAYC[CAM]TGLLLAR	3	y	1	8	71.72128	sp|P46777|RL5_HUMAN	4.49359E+13	FALSE		0.998399973	FALSE	105		Deamidated		
643.3363647	486.2307434	71.43011	60S ribosomal protein L5 OS=Homo sapiens GN=RPL5 PE=1 SV=3		1.97	VGLTNYAAAYCTGLLLAR	VGLTN[Dea]YAAAYC[CAM]TGLLLAR	3	b	3	14	71.72128	sp|P46777|RL5_HUMAN	4.49359E+13	FALSE		0.998399973	FALSE	105		Deamidated		
643.3363647	791.3933716	71.43011	60S ribosomal protein L5 OS=Homo sapiens GN=RPL5 PE=1 SV=3		1.69	VGLTNYAAAYCTGLLLAR	VGLTN[Dea]YAAAYC[CAM]TGLLLAR	3	b	1	8	71.72128	sp|P46777|RL5_HUMAN	4.49359E+13	FALSE		0.998399973	FALSE	105		Deamidated		
643.3363647	472.3241882	71.43011	60S ribosomal protein L5 OS=Homo sapiens GN=RPL5 PE=1 SV=3		1.25	VGLTNYAAAYCTGLLLAR	VGLTN[Dea]YAAAYC[CAM]TGLLLAR	3	y	1	4	71.72128	sp|P46777|RL5_HUMAN	4.49359E+13	FALSE		0.998399973	FALSE	105		Deamidated		
643.3363647	359.2401428	71.43011	60S ribosomal protein L5 OS=Homo sapiens GN=RPL5 PE=1 SV=3		0.27	VGLTNYAAAYCTGLLLAR	VGLTN[Dea]YAAAYC[CAM]TGLLLAR	3	y	1	3	71.72128	sp|P46777|RL5_HUMAN	4.49359E+13	FALSE		0.998399973	FALSE	105		Deamidated		
643.3363647	649.3191528	71.43011	60S ribosomal protein L5 OS=Homo sapiens GN=RPL5 PE=1 SV=3		0.22	VGLTNYAAAYCTGLLLAR	VGLTN[Dea]YAAAYC[CAM]TGLLLAR	3	b	1	6	71.72128	sp|P46777|RL5_HUMAN	4.49359E+13	FALSE		0.998399973	FALSE	105		Deamidated		
643.3363647	1066.571411	71.43011	60S ribosomal protein L5 OS=Homo sapiens GN=RPL5 PE=1 SV=3		0.19	VGLTNYAAAYCTGLLLAR	VGLTN[Dea]YAAAYC[CAM]TGLLLAR	3	y	1	9	71.72128	sp|P46777|RL5_HUMAN	4.49359E+13	FALSE		0.998399973	FALSE	105		Deamidated		
643.3363647	371.2288818	71.43011	60S ribosomal protein L5 OS=Homo sapiens GN=RPL5 PE=1 SV=3		0.13	VGLTNYAAAYCTGLLLAR	VGLTN[Dea]YAAAYC[CAM]TGLLLAR	3	b	1	4	71.72128	sp|P46777|RL5_HUMAN	4.49359E+13	FALSE		0.998399973	FALSE	105		Deamidated		
639.6463623	1674.797852	55.34188	60S ribosomal protein L5 OS=Homo sapiens GN=RPL5 PE=1 SV=3		4.28	IEGDMIVCAAYAHELPK	IEGDMIVC[CAM]AAYAHELPK	3	y	1	15	55.31857	sp|P46777|RL5_HUMAN	8.64861E+11	FALSE		0.997699976	FALSE	105				
639.6463623	243.1339264	55.34188	60S ribosomal protein L5 OS=Homo sapiens GN=RPL5 PE=1 SV=3		3.89	IEGDMIVCAAYAHELPK	IEGDMIVC[CAM]AAYAHELPK	3	b	1	2	55.31857	sp|P46777|RL5_HUMAN	8.64861E+11	FALSE		0.997699976	FALSE	105				
639.6463623	1258.624878	55.34188	60S ribosomal protein L5 OS=Homo sapiens GN=RPL5 PE=1 SV=3		3.74	IEGDMIVCAAYAHELPK	IEGDMIVC[CAM]AAYAHELPK	3	y	1	11	55.31857	sp|P46777|RL5_HUMAN	8.64861E+11	FALSE		0.997699976	FALSE	105				
639.6463623	1803.840454	55.34188	60S ribosomal protein L5 OS=Homo sapiens GN=RPL5 PE=1 SV=3		2.67	IEGDMIVCAAYAHELPK	IEGDMIVC[CAM]AAYAHELPK	3	y	1	16	55.31857	sp|P46777|RL5_HUMAN	8.64861E+11	FALSE		0.997699976	FALSE	105				
639.6463623	694.3882446	55.34188	60S ribosomal protein L5 OS=Homo sapiens GN=RPL5 PE=1 SV=3		2.21	IEGDMIVCAAYAHELPK	IEGDMIVC[CAM]AAYAHELPK	3	y	1	6	55.31857	sp|P46777|RL5_HUMAN	8.64861E+11	FALSE		0.997699976	FALSE	105				
639.6463623	623.3511353	55.34188	60S ribosomal protein L5 OS=Homo sapiens GN=RPL5 PE=1 SV=3		2.03	IEGDMIVCAAYAHELPK	IEGDMIVC[CAM]AAYAHELPK	3	y	1	5	55.31857	sp|P46777|RL5_HUMAN	8.64861E+11	FALSE		0.997699976	FALSE	105				
639.6463623	546.2228394	55.34188	60S ribosomal protein L5 OS=Homo sapiens GN=RPL5 PE=1 SV=3		1.51	IEGDMIVCAAYAHELPK	IEGDMIVC[CAM]AAYAHELPK	3	b	1	5	55.31857	sp|P46777|RL5_HUMAN	8.64861E+11	FALSE		0.997699976	FALSE	105				
639.6463623	857.4515991	55.34188	60S ribosomal protein L5 OS=Homo sapiens GN=RPL5 PE=1 SV=3		1.27	IEGDMIVCAAYAHELPK	IEGDMIVC[CAM]AAYAHELPK	3	y	1	7	55.31857	sp|P46777|RL5_HUMAN	8.64861E+11	FALSE		0.997699976	FALSE	105				
639.6463623	415.1823425	55.34188	60S ribosomal protein L5 OS=Homo sapiens GN=RPL5 PE=1 SV=3		1.07	IEGDMIVCAAYAHELPK	IEGDMIVC[CAM]AAYAHELPK	3	b	1	4	55.31857	sp|P46777|RL5_HUMAN	8.64861E+11	FALSE		0.997699976	FALSE	105				
639.6463623	999.5258179	55.34188	60S ribosomal protein L5 OS=Homo sapiens GN=RPL5 PE=1 SV=3		1.06	IEGDMIVCAAYAHELPK	IEGDMIVC[CAM]AAYAHELPK	3	y	1	9	55.31857	sp|P46777|RL5_HUMAN	8.64861E+11	FALSE		0.997699976	FALSE	105				
639.6463623	659.3068848	55.34188	60S ribosomal protein L5 OS=Homo sapiens GN=RPL5 PE=1 SV=3		1.02	IEGDMIVCAAYAHELPK	IEGDMIVC[CAM]AAYAHELPK	3	b	1	6	55.31857	sp|P46777|RL5_HUMAN	8.64861E+11	FALSE		0.997699976	FALSE	105				
639.6463623	686.3580933	55.34188	60S ribosomal protein L5 OS=Homo sapiens GN=RPL5 PE=1 SV=3		0.9	IEGDMIVCAAYAHELPK	IEGDMIVC[CAM]AAYAHELPK	3	y	2	12	55.31857	sp|P46777|RL5_HUMAN	8.64861E+11	FALSE		0.997699976	FALSE	105				
639.6463623	1159.556396	55.34188	60S ribosomal protein L5 OS=Homo sapiens GN=RPL5 PE=1 SV=3		0.74	IEGDMIVCAAYAHELPK	IEGDMIVC[CAM]AAYAHELPK	3	y	1	10	55.31857	sp|P46777|RL5_HUMAN	8.64861E+11	FALSE		0.997699976	FALSE	105				
639.6463623	928.4887085	55.34188	60S ribosomal protein L5 OS=Homo sapiens GN=RPL5 PE=1 SV=3		0.51	IEGDMIVCAAYAHELPK	IEGDMIVC[CAM]AAYAHELPK	3	y	1	8	55.31857	sp|P46777|RL5_HUMAN	8.64861E+11	FALSE		0.997699976	FALSE	105				
639.6463623	147.1128082	55.34188	60S ribosomal protein L5 OS=Homo sapiens GN=RPL5 PE=1 SV=3		0.12	IEGDMIVCAAYAHELPK	IEGDMIVC[CAM]AAYAHELPK	3	y	1	1	55.31857	sp|P46777|RL5_HUMAN	8.64861E+11	FALSE		0.997699976	FALSE	105				
479.2200928	655.2868042	40.58168	60S ribosomal protein L5 OS=Homo sapiens GN=RPL5 PE=1 SV=3		53.35	HIMGQNVADYMR	HIMGQN[Dea]VADYMR	3	y	1	5	40.63237	sp|P46777|RL5_HUMAN	2.3366E+12	FALSE		0.997500002	FALSE	105		Deamidated		
479.2200928	584.2496948	40.58168	60S ribosomal protein L5 OS=Homo sapiens GN=RPL5 PE=1 SV=3		21.9	HIMGQNVADYMR	HIMGQN[Dea]VADYMR	3	y	1	4	40.63237	sp|P46777|RL5_HUMAN	2.3366E+12	FALSE		0.997500002	FALSE	105		Deamidated		
479.2200928	852.4032593	40.58168	60S ribosomal protein L5 OS=Homo sapiens GN=RPL5 PE=1 SV=3		21.9	HIMGQNVADYMR	HIMGQN[Dea]VADYMR	3	b	1	8	40.63237	sp|P46777|RL5_HUMAN	2.3366E+12	FALSE		0.997500002	FALSE	105		Deamidated		
479.2200928	469.2227783	40.58168	60S ribosomal protein L5 OS=Homo sapiens GN=RPL5 PE=1 SV=3		16.21	HIMGQNVADYMR	HIMGQN[Dea]VADYMR	3	y	1	3	40.63237	sp|P46777|RL5_HUMAN	2.3366E+12	FALSE		0.997500002	FALSE	105		Deamidated		
479.2200928	567.270752	40.58168	60S ribosomal protein L5 OS=Homo sapiens GN=RPL5 PE=1 SV=3		15.28	HIMGQNVADYMR	HIMGQN[Dea]VADYMR	3	b	1	5	40.63237	sp|P46777|RL5_HUMAN	2.3366E+12	FALSE		0.997500002	FALSE	105		Deamidated		
479.2200928	869.3822021	40.58168	60S ribosomal protein L5 OS=Homo sapiens GN=RPL5 PE=1 SV=3		15.28	HIMGQNVADYMR	HIMGQN[Dea]VADYMR	3	y	1	7	40.63237	sp|P46777|RL5_HUMAN	2.3366E+12	FALSE		0.997500002	FALSE	105		Deamidated		
479.2200928	382.1907349	40.58168	60S ribosomal protein L5 OS=Homo sapiens GN=RPL5 PE=1 SV=3		5.54	HIMGQNVADYMR	HIMGQN[Dea]VADYMR	3	b	1	3	40.63237	sp|P46777|RL5_HUMAN	2.3366E+12	FALSE		0.997500002	FALSE	105		Deamidated		
479.2200928	251.1502533	40.58168	60S ribosomal protein L5 OS=Homo sapiens GN=RPL5 PE=1 SV=3		5.05	HIMGQNVADYMR	HIMGQN[Dea]VADYMR	3	b	1	2	40.63237	sp|P46777|RL5_HUMAN	2.3366E+12	FALSE		0.997500002	FALSE	105		Deamidated		
479.2200928	439.2121887	40.58168	60S ribosomal protein L5 OS=Homo sapiens GN=RPL5 PE=1 SV=3		4.82	HIMGQNVADYMR	HIMGQN[Dea]VADYMR	3	b	1	4	40.63237	sp|P46777|RL5_HUMAN	2.3366E+12	FALSE		0.997500002	FALSE	105		Deamidated		
479.2200928	754.3552246	40.58168	60S ribosomal protein L5 OS=Homo sapiens GN=RPL5 PE=1 SV=3		2.13	HIMGQNVADYMR	HIMGQN[Dea]VADYMR	3	y	1	6	40.63237	sp|P46777|RL5_HUMAN	2.3366E+12	FALSE		0.997500002	FALSE	105		Deamidated		
479.2200928	306.1594238	40.58168	60S ribosomal protein L5 OS=Homo sapiens GN=RPL5 PE=1 SV=3		1.03	HIMGQNVADYMR	HIMGQN[Dea]VADYMR	3	y	1	2	40.63237	sp|P46777|RL5_HUMAN	2.3366E+12	FALSE		0.997500002	FALSE	105		Deamidated		
479.2200928	175.1189575	40.58168	60S ribosomal protein L5 OS=Homo sapiens GN=RPL5 PE=1 SV=3		0.77	HIMGQNVADYMR	HIMGQN[Dea]VADYMR	3	y	1	1	40.63237	sp|P46777|RL5_HUMAN	2.3366E+12	FALSE		0.997500002	FALSE	105		Deamidated		
479.2200928	235.1150208	40.58168	60S ribosomal protein L5 OS=Homo sapiens GN=RPL5 PE=1 SV=3		0.72	HIMGQNVADYMR	HIMGQN[Dea]VADYMR	3	y	2	3	40.63237	sp|P46777|RL5_HUMAN	2.3366E+12	FALSE		0.997500002	FALSE	105		Deamidated		
479.2200928	228.1040955	40.58168	60S ribosomal protein L5 OS=Homo sapiens GN=RPL5 PE=1 SV=3		0.61	HIMGQNVADYMR	HIMGQN[Dea]VADYMR	3	b	3	6	40.63237	sp|P46777|RL5_HUMAN	2.3366E+12	FALSE		0.997500002	FALSE	105		Deamidated		
478.8920593	655.2868042	40.76128	60S ribosomal protein L5 OS=Homo sapiens GN=RPL5 PE=1 SV=3		60.1	HIMGQNVADYMR	HIMGQNVADYMR	3	y	1	5	40.59565	sp|P46777|RL5_HUMAN		FALSE		0.997500002	FALSE	105				
478.8920593	780.3821411	40.76128	60S ribosomal protein L5 OS=Homo sapiens GN=RPL5 PE=1 SV=3		60.1	HIMGQNVADYMR	HIMGQNVADYMR	3	b	1	7	40.59565	sp|P46777|RL5_HUMAN		FALSE		0.997500002	FALSE	105				
478.8920593	584.2496948	40.76128	60S ribosomal protein L5 OS=Homo sapiens GN=RPL5 PE=1 SV=3		24.82	HIMGQNVADYMR	HIMGQNVADYMR	3	y	1	4	40.59565	sp|P46777|RL5_HUMAN		FALSE		0.997500002	FALSE	105				
478.8920593	469.2227783	40.76128	60S ribosomal protein L5 OS=Homo sapiens GN=RPL5 PE=1 SV=3		18.52	HIMGQNVADYMR	HIMGQNVADYMR	3	y	1	3	40.59565	sp|P46777|RL5_HUMAN		FALSE		0.997500002	FALSE	105				
478.8920593	567.270752	40.76128	60S ribosomal protein L5 OS=Homo sapiens GN=RPL5 PE=1 SV=3		17.16	HIMGQNVADYMR	HIMGQNVADYMR	3	b	1	5	40.59565	sp|P46777|RL5_HUMAN		FALSE		0.997500002	FALSE	105				
478.8920593	868.3981934	40.76128	60S ribosomal protein L5 OS=Homo sapiens GN=RPL5 PE=1 SV=3		17.16	HIMGQNVADYMR	HIMGQNVADYMR	3	y	1	7	40.59565	sp|P46777|RL5_HUMAN		FALSE		0.997500002	FALSE	105				
478.8920593	382.1907349	40.76128	60S ribosomal protein L5 OS=Homo sapiens GN=RPL5 PE=1 SV=3		7.09	HIMGQNVADYMR	HIMGQNVADYMR	3	b	1	3	40.59565	sp|P46777|RL5_HUMAN		FALSE		0.997500002	FALSE	105				
478.8920593	251.1502533	40.76128	60S ribosomal protein L5 OS=Homo sapiens GN=RPL5 PE=1 SV=3		6.18	HIMGQNVADYMR	HIMGQNVADYMR	3	b	1	2	40.59565	sp|P46777|RL5_HUMAN		FALSE		0.997500002	FALSE	105				
478.8920593	439.2121887	40.76128	60S ribosomal protein L5 OS=Homo sapiens GN=RPL5 PE=1 SV=3		5.69	HIMGQNVADYMR	HIMGQNVADYMR	3	b	1	4	40.59565	sp|P46777|RL5_HUMAN		FALSE		0.997500002	FALSE	105				
478.8920593	175.1189575	40.76128	60S ribosomal protein L5 OS=Homo sapiens GN=RPL5 PE=1 SV=3		3.1	HIMGQNVADYMR	HIMGQNVADYMR	3	y	1	1	40.59565	sp|P46777|RL5_HUMAN		FALSE		0.997500002	FALSE	105				
478.8920593	681.3137207	40.76128	60S ribosomal protein L5 OS=Homo sapiens GN=RPL5 PE=1 SV=3		3.04	HIMGQNVADYMR	HIMGQNVADYMR	3	b	1	6	40.59565	sp|P46777|RL5_HUMAN		FALSE		0.997500002	FALSE	105				
478.8920593	754.3552246	40.76128	60S ribosomal protein L5 OS=Homo sapiens GN=RPL5 PE=1 SV=3		3.04	HIMGQNVADYMR	HIMGQNVADYMR	3	y	1	6	40.59565	sp|P46777|RL5_HUMAN		FALSE		0.997500002	FALSE	105				
478.8920593	433.20578	40.76128	60S ribosomal protein L5 OS=Homo sapiens GN=RPL5 PE=1 SV=3		1.29	HIMGQNVADYMR	HIMGQNVADYMR	3	y	3	11	40.59565	sp|P46777|RL5_HUMAN		FALSE		0.997500002	FALSE	105				
478.8920593	306.1594238	40.76128	60S ribosomal protein L5 OS=Homo sapiens GN=RPL5 PE=1 SV=3		1.24	HIMGQNVADYMR	HIMGQNVADYMR	3	y	1	2	40.59565	sp|P46777|RL5_HUMAN		FALSE		0.997500002	FALSE	105				
478.8920593	390.6947021	40.76128	60S ribosomal protein L5 OS=Homo sapiens GN=RPL5 PE=1 SV=3		1.05	HIMGQNVADYMR	HIMGQNVADYMR	3	b	2	7	40.59565	sp|P46777|RL5_HUMAN		FALSE		0.997500002	FALSE	105				
478.8920593	235.1150208	40.76128	60S ribosomal protein L5 OS=Homo sapiens GN=RPL5 PE=1 SV=3		0.9	HIMGQNVADYMR	HIMGQNVADYMR	3	y	2	3	40.59565	sp|P46777|RL5_HUMAN		FALSE		0.997500002	FALSE	105				
787.8303833	1173.462524	52.10626	60S ribosomal protein L5 OS=Homo sapiens GN=RPL5 PE=1 SV=3		4.15	NSVTPDMMEEMYK	NSVTPDMMEEMYK	2	y	1	9	51.8876	sp|P46777|RL5_HUMAN		FALSE		0.997399986	FALSE	105				
787.8303833	1274.510132	52.10626	60S ribosomal protein L5 OS=Homo sapiens GN=RPL5 PE=1 SV=3		2.22	NSVTPDMMEEMYK	NSVTPDMMEEMYK	2	y	1	10	51.8876	sp|P46777|RL5_HUMAN		FALSE		0.997399986	FALSE	105				
787.8303833	301.1506348	52.10626	60S ribosomal protein L5 OS=Homo sapiens GN=RPL5 PE=1 SV=3		1.14	NSVTPDMMEEMYK	NSVTPDMMEEMYK	2	b	1	3	51.8876	sp|P46777|RL5_HUMAN		FALSE		0.997399986	FALSE	105				
787.8303833	202.0822296	52.10626	60S ribosomal protein L5 OS=Homo sapiens GN=RPL5 PE=1 SV=3		0.59	NSVTPDMMEEMYK	NSVTPDMMEEMYK	2	b	1	2	51.8876	sp|P46777|RL5_HUMAN		FALSE		0.997399986	FALSE	105				
787.8303833	310.1761475	52.10626	60S ribosomal protein L5 OS=Homo sapiens GN=RPL5 PE=1 SV=3		0.47	NSVTPDMMEEMYK	NSVTPDMMEEMYK	2	y	1	2	51.8876	sp|P46777|RL5_HUMAN		FALSE		0.997399986	FALSE	105				
787.8303833	402.1983337	52.10626	60S ribosomal protein L5 OS=Homo sapiens GN=RPL5 PE=1 SV=3		0.47	NSVTPDMMEEMYK	NSVTPDMMEEMYK	2	b	1	4	51.8876	sp|P46777|RL5_HUMAN		FALSE		0.997399986	FALSE	105				
787.8303833	961.3827515	52.10626	60S ribosomal protein L5 OS=Homo sapiens GN=RPL5 PE=1 SV=3		0.25	NSVTPDMMEEMYK	NSVTPDMMEEMYK	2	y	1	7	51.8876	sp|P46777|RL5_HUMAN		FALSE		0.997399986	FALSE	105				
787.8303833	1373.578613	52.10626	60S ribosomal protein L5 OS=Homo sapiens GN=RPL5 PE=1 SV=3		0.24	NSVTPDMMEEMYK	NSVTPDMMEEMYK	2	y	1	11	51.8876	sp|P46777|RL5_HUMAN		FALSE		0.997399986	FALSE	105				
787.8303833	570.2592163	52.10626	60S ribosomal protein L5 OS=Homo sapiens GN=RPL5 PE=1 SV=3		0.23	NSVTPDMMEEMYK	NSVTPDMMEEMYK	2	y	1	4	51.8876	sp|P46777|RL5_HUMAN		FALSE		0.997399986	FALSE	105				
787.8303833	587.2348633	52.10626	60S ribosomal protein L5 OS=Homo sapiens GN=RPL5 PE=1 SV=3		0.11	NSVTPDMMEEMYK	NSVTPDMMEEMYK	2	y	2	9	51.8876	sp|P46777|RL5_HUMAN		FALSE		0.997399986	FALSE	105				
446.9052429	569.3041992	33.90936	60S ribosomal protein L5 OS=Homo sapiens GN=RPL5 PE=1 SV=3		60.39	GAVDGGLSIPHSTK	GAVDGGLSIPHSTK	3	y	1	5	33.77575	sp|P46777|RL5_HUMAN		FALSE		0.995500028	FALSE	105				
446.9052429	769.4202881	33.90936	60S ribosomal protein L5 OS=Homo sapiens GN=RPL5 PE=1 SV=3		31.08	GAVDGGLSIPHSTK	GAVDGGLSIPHSTK	3	y	1	7	33.77575	sp|P46777|RL5_HUMAN		FALSE		0.995500028	FALSE	105				
446.9052429	228.1342621	33.90936	60S ribosomal protein L5 OS=Homo sapiens GN=RPL5 PE=1 SV=3		23.03	GAVDGGLSIPHSTK	GAVDGGLSIPHSTK	3	y	3	6	33.77575	sp|P46777|RL5_HUMAN		FALSE		0.995500028	FALSE	105				
446.9052429	1111.574219	33.90936	60S ribosomal protein L5 OS=Homo sapiens GN=RPL5 PE=1 SV=3		23.03	GAVDGGLSIPHSTK	GAVDGGLSIPHSTK	3	y	1	11	33.77575	sp|P46777|RL5_HUMAN		FALSE		0.995500028	FALSE	105				
446.9052429	1210.642578	33.90936	60S ribosomal protein L5 OS=Homo sapiens GN=RPL5 PE=1 SV=3		17.57	GAVDGGLSIPHSTK	GAVDGGLSIPHSTK	3	y	1	12	33.77575	sp|P46777|RL5_HUMAN		FALSE		0.995500028	FALSE	105				
446.9052429	682.3882446	33.90936	60S ribosomal protein L5 OS=Homo sapiens GN=RPL5 PE=1 SV=3		10.64	GAVDGGLSIPHSTK	GAVDGGLSIPHSTK	3	y	1	6	33.77575	sp|P46777|RL5_HUMAN		FALSE		0.995500028	FALSE	105				
446.9052429	335.1925049	33.90936	60S ribosomal protein L5 OS=Homo sapiens GN=RPL5 PE=1 SV=3		7.53	GAVDGGLSIPHSTK	GAVDGGLSIPHSTK	3	y	1	3	33.77575	sp|P46777|RL5_HUMAN		FALSE		0.995500028	FALSE	105				
446.9052429	446.9052429	33.90936	60S ribosomal protein L5 OS=Homo sapiens GN=RPL5 PE=1 SV=3		7.5	GAVDGGLSIPHSTK	GAVDGGLSIPHSTK	3	y	3	14	33.77575	sp|P46777|RL5_HUMAN		FALSE		0.995500028	FALSE	105				
446.9052429	385.2137756	33.90936	60S ribosomal protein L5 OS=Homo sapiens GN=RPL5 PE=1 SV=3		3.59	GAVDGGLSIPHSTK	GAVDGGLSIPHSTK	3	y	2	7	33.77575	sp|P46777|RL5_HUMAN		FALSE		0.995500028	FALSE	105				
446.9052429	404.2190552	33.90936	60S ribosomal protein L5 OS=Homo sapiens GN=RPL5 PE=1 SV=3		3.27	GAVDGGLSIPHSTK	GAVDGGLSIPHSTK	3	y	3	12	33.77575	sp|P46777|RL5_HUMAN		FALSE		0.995500028	FALSE	105				
446.9052429	285.1557312	33.90936	60S ribosomal protein L5 OS=Homo sapiens GN=RPL5 PE=1 SV=3		2.3	GAVDGGLSIPHSTK	GAVDGGLSIPHSTK	3	y	2	5	33.77575	sp|P46777|RL5_HUMAN		FALSE		0.995500028	FALSE	105				
446.9052429	996.5472412	33.90936	60S ribosomal protein L5 OS=Homo sapiens GN=RPL5 PE=1 SV=3		2.02	GAVDGGLSIPHSTK	GAVDGGLSIPHSTK	3	y	1	10	33.77575	sp|P46777|RL5_HUMAN		FALSE		0.995500028	FALSE	105				
446.9052429	398.2033997	33.90936	60S ribosomal protein L5 OS=Homo sapiens GN=RPL5 PE=1 SV=3		2.01	GAVDGGLSIPHSTK	GAVDGGLSIPHSTK	3	b	3	13	33.77575	sp|P46777|RL5_HUMAN		FALSE		0.995500028	FALSE	105				
446.9052429	457.2041321	33.90936	60S ribosomal protein L5 OS=Homo sapiens GN=RPL5 PE=1 SV=3		1.99	GAVDGGLSIPHSTK	GAVDGGLSIPHSTK	3	b	1	6	33.77575	sp|P46777|RL5_HUMAN		FALSE		0.995500028	FALSE	105				
446.9052429	882.5043335	33.90936	60S ribosomal protein L5 OS=Homo sapiens GN=RPL5 PE=1 SV=3		1.99	GAVDGGLSIPHSTK	GAVDGGLSIPHSTK	3	y	1	8	33.77575	sp|P46777|RL5_HUMAN		FALSE		0.995500028	FALSE	105				
446.9052429	472.2514343	33.90936	60S ribosomal protein L5 OS=Homo sapiens GN=RPL5 PE=1 SV=3		1.42	GAVDGGLSIPHSTK	GAVDGGLSIPHSTK	3	y	1	4	33.77575	sp|P46777|RL5_HUMAN		FALSE		0.995500028	FALSE	105				
446.9052429	596.8014526	33.90936	60S ribosomal protein L5 OS=Homo sapiens GN=RPL5 PE=1 SV=3		1.31	GAVDGGLSIPHSTK	GAVDGGLSIPHSTK	3	b	2	13	33.77575	sp|P46777|RL5_HUMAN		FALSE		0.995500028	FALSE	105				
446.9052429	939.5258179	33.90936	60S ribosomal protein L5 OS=Homo sapiens GN=RPL5 PE=1 SV=3		0.52	GAVDGGLSIPHSTK	GAVDGGLSIPHSTK	3	y	1	9	33.77575	sp|P46777|RL5_HUMAN		FALSE		0.995500028	FALSE	105				
523.2177734	1257.530396	32.57	60S ribosomal protein L5 OS=Homo sapiens GN=RPL5 PE=1 SV=3		8.49	YLMEEDEDAYKK	Y[1Cl]LMEEDEDAYKK	3	y	1	10	32.44265	sp|P46777|RL5_HUMAN		FALSE		0.99150002	FALSE	105		Chloro		
523.2177734	997.4472656	32.57	60S ribosomal protein L5 OS=Homo sapiens GN=RPL5 PE=1 SV=3		3.1	YLMEEDEDAYKK	Y[1Cl]LMEEDEDAYKK	3	y	1	8	32.44265	sp|P46777|RL5_HUMAN		FALSE		0.99150002	FALSE	105		Chloro		
523.2177734	753.3777466	32.57	60S ribosomal protein L5 OS=Homo sapiens GN=RPL5 PE=1 SV=3		2.74	YLMEEDEDAYKK	Y[1Cl]LMEEDEDAYKK	3	y	1	6	32.44265	sp|P46777|RL5_HUMAN		FALSE		0.99150002	FALSE	105		Chloro		
523.2177734	1370.61438	32.57	60S ribosomal protein L5 OS=Homo sapiens GN=RPL5 PE=1 SV=3		2.53	YLMEEDEDAYKK	Y[1Cl]LMEEDEDAYKK	3	y	1	11	32.44265	sp|P46777|RL5_HUMAN		FALSE		0.99150002	FALSE	105		Chloro		
523.2177734	624.335144	32.57	60S ribosomal protein L5 OS=Homo sapiens GN=RPL5 PE=1 SV=3		1.46	YLMEEDEDAYKK	Y[1Cl]LMEEDEDAYKK	3	y	1	5	32.44265	sp|P46777|RL5_HUMAN		FALSE		0.99150002	FALSE	105		Chloro		
523.2177734	438.2710876	32.57	60S ribosomal protein L5 OS=Homo sapiens GN=RPL5 PE=1 SV=3		1.18	YLMEEDEDAYKK	Y[1Cl]LMEEDEDAYKK	3	y	1	3	32.44265	sp|P46777|RL5_HUMAN		FALSE		0.99150002	FALSE	105		Chloro		
523.2177734	1126.489868	32.57	60S ribosomal protein L5 OS=Homo sapiens GN=RPL5 PE=1 SV=3		0.83	YLMEEDEDAYKK	Y[1Cl]LMEEDEDAYKK	3	y	1	9	32.44265	sp|P46777|RL5_HUMAN		FALSE		0.99150002	FALSE	105		Chloro		
523.2177734	147.1128082	32.57	60S ribosomal protein L5 OS=Homo sapiens GN=RPL5 PE=1 SV=3		0.72	YLMEEDEDAYKK	Y[1Cl]LMEEDEDAYKK	3	y	1	1	32.44265	sp|P46777|RL5_HUMAN		FALSE		0.99150002	FALSE	105		Chloro		
523.2177734	509.308197	32.57	60S ribosomal protein L5 OS=Homo sapiens GN=RPL5 PE=1 SV=3		0.68	YLMEEDEDAYKK	Y[1Cl]LMEEDEDAYKK	3	y	1	4	32.44265	sp|P46777|RL5_HUMAN		FALSE		0.99150002	FALSE	105		Chloro		
523.2177734	275.2077637	32.57	60S ribosomal protein L5 OS=Homo sapiens GN=RPL5 PE=1 SV=3		0.63	YLMEEDEDAYKK	Y[1Cl]LMEEDEDAYKK	3	y	1	2	32.44265	sp|P46777|RL5_HUMAN		FALSE		0.99150002	FALSE	105		Chloro		
611.8161011	342.2023621	53.15325	60S ribosomal protein L5 OS=Homo sapiens GN=RPL5 PE=1 SV=3		4.92	DIICQIAYAR	DIIC[CAM]QIAYAR	2	b	1	3	52.9297	sp|P46777|RL5_HUMAN		FALSE		0.98150003	FALSE	105				
611.8161011	881.4298096	53.15325	60S ribosomal protein L5 OS=Homo sapiens GN=RPL5 PE=1 SV=3		4.92	DIICQIAYAR	DIIC[CAM]QIAYAR	2	y	1	7	52.9297	sp|P46777|RL5_HUMAN		FALSE		0.98150003	FALSE	105				
611.8161011	721.3991699	53.15325	60S ribosomal protein L5 OS=Homo sapiens GN=RPL5 PE=1 SV=3		2.18	DIICQIAYAR	DIIC[CAM]QIAYAR	2	y	1	6	52.9297	sp|P46777|RL5_HUMAN		FALSE		0.98150003	FALSE	105				
611.8161011	994.513855	53.15325	60S ribosomal protein L5 OS=Homo sapiens GN=RPL5 PE=1 SV=3		1.81	DIICQIAYAR	DIIC[CAM]QIAYAR	2	y	1	8	52.9297	sp|P46777|RL5_HUMAN		FALSE		0.98150003	FALSE	105				
611.8161011	480.2565002	53.15325	60S ribosomal protein L5 OS=Homo sapiens GN=RPL5 PE=1 SV=3		0.95	DIICQIAYAR	DIIC[CAM]QIAYAR	2	y	1	4	52.9297	sp|P46777|RL5_HUMAN		FALSE		0.98150003	FALSE	105				
611.8161011	743.3756104	53.15325	60S ribosomal protein L5 OS=Homo sapiens GN=RPL5 PE=1 SV=3		0.95	DIICQIAYAR	DIIC[CAM]QIAYAR	2	b	1	6	52.9297	sp|P46777|RL5_HUMAN		FALSE		0.98150003	FALSE	105				
611.8161011	593.3405762	53.15325	60S ribosomal protein L5 OS=Homo sapiens GN=RPL5 PE=1 SV=3		0.88	DIICQIAYAR	DIIC[CAM]QIAYAR	2	y	1	5	52.9297	sp|P46777|RL5_HUMAN		FALSE		0.98150003	FALSE	105				
611.8161011	630.2915649	53.15325	60S ribosomal protein L5 OS=Homo sapiens GN=RPL5 PE=1 SV=3		0.88	DIICQIAYAR	DIIC[CAM]QIAYAR	2	b	1	5	52.9297	sp|P46777|RL5_HUMAN		FALSE		0.98150003	FALSE	105				
611.8161011	554.3026123	53.15325	60S ribosomal protein L5 OS=Homo sapiens GN=RPL5 PE=1 SV=3		0.76	DIICQIAYAR	DIIC[CAM]QIAYAR	2	y	2	9	52.9297	sp|P46777|RL5_HUMAN		FALSE		0.98150003	FALSE	105				
611.8161011	175.1189575	53.15325	60S ribosomal protein L5 OS=Homo sapiens GN=RPL5 PE=1 SV=3		0.75	DIICQIAYAR	DIIC[CAM]QIAYAR	2	y	1	1	52.9297	sp|P46777|RL5_HUMAN		FALSE		0.98150003	FALSE	105				
427.8981018	569.3041992	33.35393	60S ribosomal protein L5 OS=Homo sapiens GN=RPL5 PE=1 SV=3		26.52	AVDGGLSIPHSTK	AVDGGLSIPHSTK	3	y	1	5	33.22292	sp|P46777|RL5_HUMAN		FALSE		0.953700006	FALSE	105				
427.8981018	1111.574219	33.35393	60S ribosomal protein L5 OS=Homo sapiens GN=RPL5 PE=1 SV=3		20.57	AVDGGLSIPHSTK	AVDGGLSIPHSTK	3	y	1	11	33.22292	sp|P46777|RL5_HUMAN		FALSE		0.953700006	FALSE	105				
427.8981018	769.4202881	33.35393	60S ribosomal protein L5 OS=Homo sapiens GN=RPL5 PE=1 SV=3		15.19	AVDGGLSIPHSTK	AVDGGLSIPHSTK	3	y	1	7	33.22292	sp|P46777|RL5_HUMAN		FALSE		0.953700006	FALSE	105				
427.8981018	682.3882446	33.35393	60S ribosomal protein L5 OS=Homo sapiens GN=RPL5 PE=1 SV=3		5.04	AVDGGLSIPHSTK	AVDGGLSIPHSTK	3	y	1	6	33.22292	sp|P46777|RL5_HUMAN		FALSE		0.953700006	FALSE	105				
427.8981018	1210.642578	33.35393	60S ribosomal protein L5 OS=Homo sapiens GN=RPL5 PE=1 SV=3		4.8	AVDGGLSIPHSTK	AVDGGLSIPHSTK	3	y	1	12	33.22292	sp|P46777|RL5_HUMAN		FALSE		0.953700006	FALSE	105				
427.8981018	385.2137756	33.35393	60S ribosomal protein L5 OS=Homo sapiens GN=RPL5 PE=1 SV=3		2.98	AVDGGLSIPHSTK	AVDGGLSIPHSTK	3	y	2	7	33.22292	sp|P46777|RL5_HUMAN		FALSE		0.953700006	FALSE	105				
427.8981018	335.1925049	33.35393	60S ribosomal protein L5 OS=Homo sapiens GN=RPL5 PE=1 SV=3		2.32	AVDGGLSIPHSTK	AVDGGLSIPHSTK	3	y	1	3	33.22292	sp|P46777|RL5_HUMAN		FALSE		0.953700006	FALSE	105				
427.8981018	285.1557312	33.35393	60S ribosomal protein L5 OS=Homo sapiens GN=RPL5 PE=1 SV=3		2.15	AVDGGLSIPHSTK	AVDGGLSIPHSTK	3	y	2	5	33.22292	sp|P46777|RL5_HUMAN		FALSE		0.953700006	FALSE	105				
427.8981018	470.2665405	33.35393	60S ribosomal protein L5 OS=Homo sapiens GN=RPL5 PE=1 SV=3		1.91	AVDGGLSIPHSTK	AVDGGLSIPHSTK	3	y	2	9	33.22292	sp|P46777|RL5_HUMAN		FALSE		0.953700006	FALSE	105				
427.8981018	404.2190552	33.35393	60S ribosomal protein L5 OS=Homo sapiens GN=RPL5 PE=1 SV=3		1.37	AVDGGLSIPHSTK	AVDGGLSIPHSTK	3	y	3	12	33.22292	sp|P46777|RL5_HUMAN		FALSE		0.953700006	FALSE	105				
427.8981018	882.5043335	33.35393	60S ribosomal protein L5 OS=Homo sapiens GN=RPL5 PE=1 SV=3		1.29	AVDGGLSIPHSTK	AVDGGLSIPHSTK	3	y	1	8	33.22292	sp|P46777|RL5_HUMAN		FALSE		0.953700006	FALSE	105				
427.8981018	472.2514343	33.35393	60S ribosomal protein L5 OS=Homo sapiens GN=RPL5 PE=1 SV=3		0.96	AVDGGLSIPHSTK	AVDGGLSIPHSTK	3	y	1	4	33.22292	sp|P46777|RL5_HUMAN		FALSE		0.953700006	FALSE	105				
427.8981018	228.1342621	33.35393	60S ribosomal protein L5 OS=Homo sapiens GN=RPL5 PE=1 SV=3		0.45	AVDGGLSIPHSTK	AVDGGLSIPHSTK	3	y	3	6	33.22292	sp|P46777|RL5_HUMAN		FALSE		0.953700006	FALSE	105				
427.8981018	996.5472412	33.35393	60S ribosomal protein L5 OS=Homo sapiens GN=RPL5 PE=1 SV=3		0.43	AVDGGLSIPHSTK	AVDGGLSIPHSTK	3	y	1	10	33.22292	sp|P46777|RL5_HUMAN		FALSE		0.953700006	FALSE	105				
494.2213135	655.2868042	41.55454	60S ribosomal protein L5 OS=Homo sapiens GN=RPL5 PE=1 SV=3		16.26	HIMGQNVADYMR	HIMGQN[MSH]VADYMR	3	y	1	5	41.3852	sp|P46777|RL5_HUMAN		FALSE		0.751699984	FALSE	105		Methylthio		
494.2213135	567.270752	41.55454	60S ribosomal protein L5 OS=Homo sapiens GN=RPL5 PE=1 SV=3		5.63	HIMGQNVADYMR	HIMGQN[MSH]VADYMR	3	b	1	5	41.3852	sp|P46777|RL5_HUMAN		FALSE		0.751699984	FALSE	105		Methylthio		
494.2213135	584.2496948	41.55454	60S ribosomal protein L5 OS=Homo sapiens GN=RPL5 PE=1 SV=3		5.03	HIMGQNVADYMR	HIMGQN[MSH]VADYMR	3	y	1	4	41.3852	sp|P46777|RL5_HUMAN		FALSE		0.751699984	FALSE	105		Methylthio		
494.2213135	469.2227783	41.55454	60S ribosomal protein L5 OS=Homo sapiens GN=RPL5 PE=1 SV=3		4.74	HIMGQNVADYMR	HIMGQN[MSH]VADYMR	3	y	1	3	41.3852	sp|P46777|RL5_HUMAN		FALSE		0.751699984	FALSE	105		Methylthio		
494.2213135	364.1543579	41.55454	60S ribosomal protein L5 OS=Homo sapiens GN=RPL5 PE=1 SV=3		1.72	HIMGQNVADYMR	HIMGQN[MSH]VADYMR	3	b	2	6	41.3852	sp|P46777|RL5_HUMAN		FALSE		0.751699984	FALSE	105		Methylthio		
494.2213135	175.1189575	41.55454	60S ribosomal protein L5 OS=Homo sapiens GN=RPL5 PE=1 SV=3		1.62	HIMGQNVADYMR	HIMGQN[MSH]VADYMR	3	y	1	1	41.3852	sp|P46777|RL5_HUMAN		FALSE		0.751699984	FALSE	105		Methylthio		
494.2213135	754.3552246	41.55454	60S ribosomal protein L5 OS=Homo sapiens GN=RPL5 PE=1 SV=3		1.51	HIMGQNVADYMR	HIMGQN[MSH]VADYMR	3	y	1	6	41.3852	sp|P46777|RL5_HUMAN		FALSE		0.751699984	FALSE	105		Methylthio		
494.2213135	439.2121887	41.55454	60S ribosomal protein L5 OS=Homo sapiens GN=RPL5 PE=1 SV=3		1.25	HIMGQNVADYMR	HIMGQN[MSH]VADYMR	3	b	1	4	41.3852	sp|P46777|RL5_HUMAN		FALSE		0.751699984	FALSE	105		Methylthio		
494.2213135	235.1150208	41.55454	60S ribosomal protein L5 OS=Homo sapiens GN=RPL5 PE=1 SV=3		0.99	HIMGQNVADYMR	HIMGQN[MSH]VADYMR	3	y	2	3	41.3852	sp|P46777|RL5_HUMAN		FALSE		0.751699984	FALSE	105		Methylthio		
494.2213135	219.1004639	41.55454	60S ribosomal protein L5 OS=Homo sapiens GN=RPL5 PE=1 SV=3		0.95	HIMGQNVADYMR	HIMGQN[MSH]VADYMR	3	y	3	5	41.3852	sp|P46777|RL5_HUMAN		FALSE		0.751699984	FALSE	105		Methylthio		
494.2213135	251.1502533	41.55454	60S ribosomal protein L5 OS=Homo sapiens GN=RPL5 PE=1 SV=3		0.93	HIMGQNVADYMR	HIMGQN[MSH]VADYMR	3	b	1	2	41.3852	sp|P46777|RL5_HUMAN		FALSE		0.751699984	FALSE	105		Methylthio		
494.2213135	306.1594238	41.55454	60S ribosomal protein L5 OS=Homo sapiens GN=RPL5 PE=1 SV=3		0.86	HIMGQNVADYMR	HIMGQN[MSH]VADYMR	3	y	1	2	41.3852	sp|P46777|RL5_HUMAN		FALSE		0.751699984	FALSE	105		Methylthio		
562.2508545	1301.557495	45.52681	60S ribosomal protein L5 OS=Homo sapiens GN=RPL5 PE=1 SV=3		5.14	NSVTPDMMEEMYKK	NSVT[Dhy]PDMMEEMYKK	3	y	1	10	45.3389	sp|P46777|RL5_HUMAN		FALSE		0.732599974	FALSE	105		Dehydrated		
562.2508545	958.4372559	45.52681	60S ribosomal protein L5 OS=Homo sapiens GN=RPL5 PE=1 SV=3		2.52	NSVTPDMMEEMYKK	NSVT[Dhy]PDMMEEMYKK	3	y	1	7	45.3389	sp|P46777|RL5_HUMAN		FALSE		0.732599974	FALSE	105		Dehydrated		
562.2508545	1089.477783	45.52681	60S ribosomal protein L5 OS=Homo sapiens GN=RPL5 PE=1 SV=3		2.2	NSVTPDMMEEMYKK	NSVT[Dhy]PDMMEEMYKK	3	y	1	8	45.3389	sp|P46777|RL5_HUMAN		FALSE		0.732599974	FALSE	105		Dehydrated		
562.2508545	202.0822296	45.52681	60S ribosomal protein L5 OS=Homo sapiens GN=RPL5 PE=1 SV=3		1.6	NSVTPDMMEEMYKK	NSVT[Dhy]PDMMEEMYKK	3	b	1	2	45.3389	sp|P46777|RL5_HUMAN		FALSE		0.732599974	FALSE	105		Dehydrated		
562.2508545	827.3967896	45.52681	60S ribosomal protein L5 OS=Homo sapiens GN=RPL5 PE=1 SV=3		1.56	NSVTPDMMEEMYKK	NSVT[Dhy]PDMMEEMYKK	3	y	1	6	45.3389	sp|P46777|RL5_HUMAN		FALSE		0.732599974	FALSE	105		Dehydrated		
562.2508545	692.8009033	45.52681	60S ribosomal protein L5 OS=Homo sapiens GN=RPL5 PE=1 SV=3		1.37	NSVTPDMMEEMYKK	NSVT[Dhy]PDMMEEMYKK	3	y	2	11	45.3389	sp|P46777|RL5_HUMAN		FALSE		0.732599974	FALSE	105		Dehydrated		
562.2508545	569.3115845	45.52681	60S ribosomal protein L5 OS=Homo sapiens GN=RPL5 PE=1 SV=3		1.32	NSVTPDMMEEMYKK	NSVT[Dhy]PDMMEEMYKK	3	y	1	4	45.3389	sp|P46777|RL5_HUMAN		FALSE		0.732599974	FALSE	105		Dehydrated		
562.2508545	275.2077637	45.52681	60S ribosomal protein L5 OS=Homo sapiens GN=RPL5 PE=1 SV=3		1.1	NSVTPDMMEEMYKK	NSVT[Dhy]PDMMEEMYKK	3	y	1	2	45.3389	sp|P46777|RL5_HUMAN		FALSE		0.732599974	FALSE	105		Dehydrated		
562.2508545	438.2710876	45.52681	60S ribosomal protein L5 OS=Homo sapiens GN=RPL5 PE=1 SV=3		0.86	NSVTPDMMEEMYKK	NSVT[Dhy]PDMMEEMYKK	3	y	1	3	45.3389	sp|P46777|RL5_HUMAN		FALSE		0.732599974	FALSE	105		Dehydrated		
562.2508545	1204.504639	45.52681	60S ribosomal protein L5 OS=Homo sapiens GN=RPL5 PE=1 SV=3		0.56	NSVTPDMMEEMYKK	NSVT[Dhy]PDMMEEMYKK	3	y	1	9	45.3389	sp|P46777|RL5_HUMAN		FALSE		0.732599974	FALSE	105		Dehydrated		
562.2508545	462.2030334	45.52681	60S ribosomal protein L5 OS=Homo sapiens GN=RPL5 PE=1 SV=3		0.45	NSVTPDMMEEMYKK	NSVT[Dhy]PDMMEEMYKK	3	y	3	11	45.3389	sp|P46777|RL5_HUMAN		FALSE		0.732599974	FALSE	105		Dehydrated		
562.2508545	301.1506348	45.52681	60S ribosomal protein L5 OS=Homo sapiens GN=RPL5 PE=1 SV=3		0.36	NSVTPDMMEEMYKK	NSVT[Dhy]PDMMEEMYKK	3	b	1	3	45.3389	sp|P46777|RL5_HUMAN		FALSE		0.732599974	FALSE	105		Dehydrated		
489.5553589	655.2868042	40.74426	60S ribosomal protein L5 OS=Homo sapiens GN=RPL5 PE=1 SV=3		52.22	HIMGQNVADYMR	HIM[2Ox]GQNVADYMR	3	y	1	5	40.5787	sp|P46777|RL5_HUMAN		FALSE		0.723800004	FALSE	105		Dioxidation		
489.5553589	584.2496948	40.74426	60S ribosomal protein L5 OS=Homo sapiens GN=RPL5 PE=1 SV=3		20.26	HIMGQNVADYMR	HIM[2Ox]GQNVADYMR	3	y	1	4	40.5787	sp|P46777|RL5_HUMAN		FALSE		0.723800004	FALSE	105		Dioxidation		
489.5553589	469.2227783	40.74426	60S ribosomal protein L5 OS=Homo sapiens GN=RPL5 PE=1 SV=3		16.23	HIMGQNVADYMR	HIM[2Ox]GQNVADYMR	3	y	1	3	40.5787	sp|P46777|RL5_HUMAN		FALSE		0.723800004	FALSE	105		Dioxidation		
489.5553589	251.1502533	40.74426	60S ribosomal protein L5 OS=Homo sapiens GN=RPL5 PE=1 SV=3		5.36	HIMGQNVADYMR	HIM[2Ox]GQNVADYMR	3	b	1	2	40.5787	sp|P46777|RL5_HUMAN		FALSE		0.723800004	FALSE	105		Dioxidation		
489.5553589	754.3552246	40.74426	60S ribosomal protein L5 OS=Homo sapiens GN=RPL5 PE=1 SV=3		2.75	HIMGQNVADYMR	HIM[2Ox]GQNVADYMR	3	y	1	6	40.5787	sp|P46777|RL5_HUMAN		FALSE		0.723800004	FALSE	105		Dioxidation		
489.5553589	306.1594238	40.74426	60S ribosomal protein L5 OS=Homo sapiens GN=RPL5 PE=1 SV=3		0.82	HIMGQNVADYMR	HIM[2Ox]GQNVADYMR	3	y	1	2	40.5787	sp|P46777|RL5_HUMAN		FALSE		0.723800004	FALSE	105		Dioxidation		
489.5553589	235.1150208	40.74426	60S ribosomal protein L5 OS=Homo sapiens GN=RPL5 PE=1 SV=3		0.63	HIMGQNVADYMR	HIM[2Ox]GQNVADYMR	3	y	2	3	40.5787	sp|P46777|RL5_HUMAN		FALSE		0.723800004	FALSE	105		Dioxidation		
489.5553589	175.1189575	40.74426	60S ribosomal protein L5 OS=Homo sapiens GN=RPL5 PE=1 SV=3		0.61	HIMGQNVADYMR	HIM[2Ox]GQNVADYMR	3	y	1	1	40.5787	sp|P46777|RL5_HUMAN		FALSE		0.723800004	FALSE	105		Dioxidation		
562.5788574	385.1717834	45.25961	60S ribosomal protein L5 OS=Homo sapiens GN=RPL5 PE=1 SV=3		6.45	NSVTPDMMEEMYKK	N[Dea]S[Dhy]VTPDMMEEMYKK	3	b	1	4	45.07295	sp|P46777|RL5_HUMAN		FALSE		0.697700024	FALSE	105		"Deamidated,Dehydrated"		
562.5788574	1301.557495	45.25961	60S ribosomal protein L5 OS=Homo sapiens GN=RPL5 PE=1 SV=3		6.45	NSVTPDMMEEMYKK	N[Dea]S[Dhy]VTPDMMEEMYKK	3	y	1	10	45.07295	sp|P46777|RL5_HUMAN		FALSE		0.697700024	FALSE	105		"Deamidated,Dehydrated"		
562.5788574	701.8062134	45.25961	60S ribosomal protein L5 OS=Homo sapiens GN=RPL5 PE=1 SV=3		4.36	NSVTPDMMEEMYKK	N[Dea]S[Dhy]VTPDMMEEMYKK	3	y	2	11	45.07295	sp|P46777|RL5_HUMAN		FALSE		0.697700024	FALSE	105		"Deamidated,Dehydrated"		
562.5788574	827.3967896	45.25961	60S ribosomal protein L5 OS=Homo sapiens GN=RPL5 PE=1 SV=3		2.33	NSVTPDMMEEMYKK	N[Dea]S[Dhy]VTPDMMEEMYKK	3	y	1	6	45.07295	sp|P46777|RL5_HUMAN		FALSE		0.697700024	FALSE	105		"Deamidated,Dehydrated"		
562.5788574	958.4372559	45.25961	60S ribosomal protein L5 OS=Homo sapiens GN=RPL5 PE=1 SV=3		2.1	NSVTPDMMEEMYKK	N[Dea]S[Dhy]VTPDMMEEMYKK	3	y	1	7	45.07295	sp|P46777|RL5_HUMAN		FALSE		0.697700024	FALSE	105		"Deamidated,Dehydrated"		
562.5788574	698.354187	45.25961	60S ribosomal protein L5 OS=Homo sapiens GN=RPL5 PE=1 SV=3		1.73	NSVTPDMMEEMYKK	N[Dea]S[Dhy]VTPDMMEEMYKK	3	y	1	5	45.07295	sp|P46777|RL5_HUMAN		FALSE		0.697700024	FALSE	105		"Deamidated,Dehydrated"		
562.5788574	562.5788574	45.25961	60S ribosomal protein L5 OS=Homo sapiens GN=RPL5 PE=1 SV=3		1.55	NSVTPDMMEEMYKK	N[Dea]S[Dhy]VTPDMMEEMYKK	3	y	3	14	45.07295	sp|P46777|RL5_HUMAN		FALSE		0.697700024	FALSE	105		"Deamidated,Dehydrated"		
562.5788574	1501.673584	45.25961	60S ribosomal protein L5 OS=Homo sapiens GN=RPL5 PE=1 SV=3		1.25	NSVTPDMMEEMYKK	N[Dea]S[Dhy]VTPDMMEEMYKK	3	y	1	12	45.07295	sp|P46777|RL5_HUMAN		FALSE		0.697700024	FALSE	105		"Deamidated,Dehydrated"		
562.5788574	524.2365112	45.25961	60S ribosomal protein L5 OS=Homo sapiens GN=RPL5 PE=1 SV=3		1.16	NSVTPDMMEEMYKK	N[Dea]S[Dhy]VTPDMMEEMYKK	3	y	3	13	45.07295	sp|P46777|RL5_HUMAN		FALSE		0.697700024	FALSE	105		"Deamidated,Dehydrated"		
562.5788574	147.1128082	45.25961	60S ribosomal protein L5 OS=Homo sapiens GN=RPL5 PE=1 SV=3		0.91	NSVTPDMMEEMYKK	N[Dea]S[Dhy]VTPDMMEEMYKK	3	y	1	1	45.07295	sp|P46777|RL5_HUMAN		FALSE		0.697700024	FALSE	105		"Deamidated,Dehydrated"		
562.5788574	193.0895233	45.25961	60S ribosomal protein L5 OS=Homo sapiens GN=RPL5 PE=1 SV=3		0.69	NSVTPDMMEEMYKK	N[Dea]S[Dhy]VTPDMMEEMYKK	3	b	2	4	45.07295	sp|P46777|RL5_HUMAN		FALSE		0.697700024	FALSE	105		"Deamidated,Dehydrated"		
562.5788574	438.2710876	45.25961	60S ribosomal protein L5 OS=Homo sapiens GN=RPL5 PE=1 SV=3		0.66	NSVTPDMMEEMYKK	N[Dea]S[Dhy]VTPDMMEEMYKK	3	y	1	3	45.07295	sp|P46777|RL5_HUMAN		FALSE		0.697700024	FALSE	105		"Deamidated,Dehydrated"		
562.5788574	275.2077637	45.25961	60S ribosomal protein L5 OS=Homo sapiens GN=RPL5 PE=1 SV=3		0.49	NSVTPDMMEEMYKK	N[Dea]S[Dhy]VTPDMMEEMYKK	3	y	1	2	45.07295	sp|P46777|RL5_HUMAN		FALSE		0.697700024	FALSE	105		"Deamidated,Dehydrated"		
562.5788574	1089.477783	45.25961	60S ribosomal protein L5 OS=Homo sapiens GN=RPL5 PE=1 SV=3		0.46	NSVTPDMMEEMYKK	N[Dea]S[Dhy]VTPDMMEEMYKK	3	y	1	8	45.07295	sp|P46777|RL5_HUMAN		FALSE		0.697700024	FALSE	105		"Deamidated,Dehydrated"		
562.5788574	1204.504639	45.25961	60S ribosomal protein L5 OS=Homo sapiens GN=RPL5 PE=1 SV=3		0.31	NSVTPDMMEEMYKK	N[Dea]S[Dhy]VTPDMMEEMYKK	3	y	1	9	45.07295	sp|P46777|RL5_HUMAN		FALSE		0.697700024	FALSE	105		"Deamidated,Dehydrated"		
562.9227295	827.3967896	45.52809	60S ribosomal protein L5 OS=Homo sapiens GN=RPL5 PE=1 SV=3		5.92	NSVTPDMMEEMYKK	NSVTPD[dOx]MMEEMYKK	3	y	1	6	45.34018	sp|P46777|RL5_HUMAN		FALSE		0.56400001	FALSE	105		Deoxy		
562.9227295	569.3115845	45.52809	60S ribosomal protein L5 OS=Homo sapiens GN=RPL5 PE=1 SV=3		2.59	NSVTPDMMEEMYKK	NSVTPD[dOx]MMEEMYKK	3	y	1	4	45.34018	sp|P46777|RL5_HUMAN		FALSE		0.56400001	FALSE	105		Deoxy		
562.9227295	562.9227295	45.52809	60S ribosomal protein L5 OS=Homo sapiens GN=RPL5 PE=1 SV=3		1.97	NSVTPDMMEEMYKK	NSVTPD[dOx]MMEEMYKK	3	y	3	14	45.34018	sp|P46777|RL5_HUMAN		FALSE		0.56400001	FALSE	105		Deoxy		
562.9227295	202.0822296	45.52809	60S ribosomal protein L5 OS=Homo sapiens GN=RPL5 PE=1 SV=3		1.25	NSVTPDMMEEMYKK	NSVTPD[dOx]MMEEMYKK	3	b	1	2	45.34018	sp|P46777|RL5_HUMAN		FALSE		0.56400001	FALSE	105		Deoxy		
562.9227295	958.4372559	45.52809	60S ribosomal protein L5 OS=Homo sapiens GN=RPL5 PE=1 SV=3		1.18	NSVTPDMMEEMYKK	NSVTPD[dOx]MMEEMYKK	3	y	1	7	45.34018	sp|P46777|RL5_HUMAN		FALSE		0.56400001	FALSE	105		Deoxy		
562.9227295	698.354187	45.52809	60S ribosomal protein L5 OS=Homo sapiens GN=RPL5 PE=1 SV=3		1.1	NSVTPDMMEEMYKK	NSVTPD[dOx]MMEEMYKK	3	y	1	5	45.34018	sp|P46777|RL5_HUMAN		FALSE		0.56400001	FALSE	105		Deoxy		
562.9227295	438.2710876	45.52809	60S ribosomal protein L5 OS=Homo sapiens GN=RPL5 PE=1 SV=3		1.04	NSVTPDMMEEMYKK	NSVTPD[dOx]MMEEMYKK	3	y	1	3	45.34018	sp|P46777|RL5_HUMAN		FALSE		0.56400001	FALSE	105		Deoxy		
562.9227295	402.1983337	45.52809	60S ribosomal protein L5 OS=Homo sapiens GN=RPL5 PE=1 SV=3		0.79	NSVTPDMMEEMYKK	NSVTPD[dOx]MMEEMYKK	3	b	1	4	45.34018	sp|P46777|RL5_HUMAN		FALSE		0.56400001	FALSE	105		Deoxy		
562.9227295	499.2510986	45.52809	60S ribosomal protein L5 OS=Homo sapiens GN=RPL5 PE=1 SV=3		0.45	NSVTPDMMEEMYKK	NSVTPD[dOx]MMEEMYKK	3	b	1	5	45.34018	sp|P46777|RL5_HUMAN		FALSE		0.56400001	FALSE	105		Deoxy		
562.9227295	301.1506348	45.52809	60S ribosomal protein L5 OS=Homo sapiens GN=RPL5 PE=1 SV=3		0.34	NSVTPDMMEEMYKK	NSVTPD[dOx]MMEEMYKK	3	b	1	3	45.34018	sp|P46777|RL5_HUMAN		FALSE		0.56400001	FALSE	105		Deoxy		
562.9227295	1089.477783	45.52809	60S ribosomal protein L5 OS=Homo sapiens GN=RPL5 PE=1 SV=3		0.27	NSVTPDMMEEMYKK	NSVTPD[dOx]MMEEMYKK	3	y	1	8	45.34018	sp|P46777|RL5_HUMAN		FALSE		0.56400001	FALSE	105		Deoxy		
562.9227295	275.2077637	45.52809	60S ribosomal protein L5 OS=Homo sapiens GN=RPL5 PE=1 SV=3		0.2	NSVTPDMMEEMYKK	NSVTPD[dOx]MMEEMYKK	3	y	1	2	45.34018	sp|P46777|RL5_HUMAN		FALSE		0.56400001	FALSE	105		Deoxy		
629.8161011	999.5258179	55.73912	60S ribosomal protein L5 OS=Homo sapiens GN=RPL5 PE=1 SV=3		2.34	VCAAYAHELPK	VC[CAM]AAYAHELPK	2	y	1	9	55.50348	sp|P46777|RL5_HUMAN		FALSE		0.458999991	FALSE	105				
629.8161011	1159.556396	55.73912	60S ribosomal protein L5 OS=Homo sapiens GN=RPL5 PE=1 SV=3		2.09	VCAAYAHELPK	VC[CAM]AAYAHELPK	2	y	1	10	55.50348	sp|P46777|RL5_HUMAN		FALSE		0.458999991	FALSE	105				
629.8161011	629.8161011	55.73912	60S ribosomal protein L5 OS=Homo sapiens GN=RPL5 PE=1 SV=3		2.04	VCAAYAHELPK	VC[CAM]AAYAHELPK	2	y	2	11	55.50348	sp|P46777|RL5_HUMAN		FALSE		0.458999991	FALSE	105				
629.8161011	500.2665405	55.73912	60S ribosomal protein L5 OS=Homo sapiens GN=RPL5 PE=1 SV=3		1.72	VCAAYAHELPK	VC[CAM]AAYAHELPK	2	y	2	9	55.50348	sp|P46777|RL5_HUMAN		FALSE		0.458999991	FALSE	105				
629.8161011	928.4887085	55.73912	60S ribosomal protein L5 OS=Homo sapiens GN=RPL5 PE=1 SV=3		1.57	VCAAYAHELPK	VC[CAM]AAYAHELPK	2	y	1	8	55.50348	sp|P46777|RL5_HUMAN		FALSE		0.458999991	FALSE	105				
629.8161011	857.4515991	55.73912	60S ribosomal protein L5 OS=Homo sapiens GN=RPL5 PE=1 SV=3		1.47	VCAAYAHELPK	VC[CAM]AAYAHELPK	2	y	1	7	55.50348	sp|P46777|RL5_HUMAN		FALSE		0.458999991	FALSE	105				
629.8161011	486.2922363	55.73912	60S ribosomal protein L5 OS=Homo sapiens GN=RPL5 PE=1 SV=3		0.82	VCAAYAHELPK	VC[CAM]AAYAHELPK	2	y	1	4	55.50348	sp|P46777|RL5_HUMAN		FALSE		0.458999991	FALSE	105				
629.8161011	244.1655731	55.73912	60S ribosomal protein L5 OS=Homo sapiens GN=RPL5 PE=1 SV=3		0.77	VCAAYAHELPK	VC[CAM]AAYAHELPK	2	y	1	2	55.50348	sp|P46777|RL5_HUMAN		FALSE		0.458999991	FALSE	105				
629.8161011	1015.466553	55.73912	60S ribosomal protein L5 OS=Homo sapiens GN=RPL5 PE=1 SV=3		0.77	VCAAYAHELPK	VC[CAM]AAYAHELPK	2	b	1	9	55.50348	sp|P46777|RL5_HUMAN		FALSE		0.458999991	FALSE	105				
629.8161011	623.3511353	55.73912	60S ribosomal protein L5 OS=Homo sapiens GN=RPL5 PE=1 SV=3		0.74	VCAAYAHELPK	VC[CAM]AAYAHELPK	2	y	1	5	55.50348	sp|P46777|RL5_HUMAN		FALSE		0.458999991	FALSE	105				
629.8161011	147.1128082	55.73912	60S ribosomal protein L5 OS=Homo sapiens GN=RPL5 PE=1 SV=3		0.59	VCAAYAHELPK	VC[CAM]AAYAHELPK	2	y	1	1	55.50348	sp|P46777|RL5_HUMAN		FALSE		0.458999991	FALSE	105				
484.2237244	671.2817383	29.67214	60S ribosomal protein L5 OS=Homo sapiens GN=RPL5 PE=1 SV=3		6.83	HIMGQNVADYMR	HIMGQNVADYM[Oxi]R	3	y	1	5	29.55833	sp|P46777|RL5_HUMAN		FALSE		0.405900002	FALSE	105		Oxidation		
484.2237244	681.3137207	29.67214	60S ribosomal protein L5 OS=Homo sapiens GN=RPL5 PE=1 SV=3		4.3	HIMGQNVADYMR	HIMGQNVADYM[Oxi]R	3	b	1	6	29.55833	sp|P46777|RL5_HUMAN		FALSE		0.405900002	FALSE	105		Oxidation		
484.2237244	567.270752	29.67214	60S ribosomal protein L5 OS=Homo sapiens GN=RPL5 PE=1 SV=3		2.2	HIMGQNVADYMR	HIMGQNVADYM[Oxi]R	3	b	1	5	29.55833	sp|P46777|RL5_HUMAN		FALSE		0.405900002	FALSE	105		Oxidation		
484.2237244	600.2446289	29.67214	60S ribosomal protein L5 OS=Homo sapiens GN=RPL5 PE=1 SV=3		1.25	HIMGQNVADYMR	HIMGQNVADYM[Oxi]R	3	y	1	4	29.55833	sp|P46777|RL5_HUMAN		FALSE		0.405900002	FALSE	105		Oxidation		
484.2237244	485.2176819	29.67214	60S ribosomal protein L5 OS=Homo sapiens GN=RPL5 PE=1 SV=3		0.88	HIMGQNVADYMR	HIMGQNVADYM[Oxi]R	3	y	1	3	29.55833	sp|P46777|RL5_HUMAN		FALSE		0.405900002	FALSE	105		Oxidation		
484.2237244	251.1502533	29.67214	60S ribosomal protein L5 OS=Homo sapiens GN=RPL5 PE=1 SV=3		0.64	HIMGQNVADYMR	HIMGQNVADYM[Oxi]R	3	b	1	2	29.55833	sp|P46777|RL5_HUMAN		FALSE		0.405900002	FALSE	105		Oxidation		
633.5914307	642.4297485	71.69652	60S ribosomal protein L5 OS=Homo sapiens GN=RPL5 PE=1 SV=3		7.52	YGVKVGLTNYAAAYCTGLLLAR	[+1R]-YGVKVGLTN[Dea]YAAAYC[CAM]TGLLLAR	4	y	1	6	71.3863	sp|P46777|RL5_HUMAN		FALSE		0.247899994	FALSE	105		"Deamidated,Arg-add"	+1R	
633.5914307	743.477417	71.69652	60S ribosomal protein L5 OS=Homo sapiens GN=RPL5 PE=1 SV=3		7.34	YGVKVGLTNYAAAYCTGLLLAR	[+1R]-YGVKVGLTN[Dea]YAAAYC[CAM]TGLLLAR	4	y	1	7	71.3863	sp|P46777|RL5_HUMAN		FALSE		0.247899994	FALSE	105		"Deamidated,Arg-add"	+1R	
633.5914307	903.5080566	71.69652	60S ribosomal protein L5 OS=Homo sapiens GN=RPL5 PE=1 SV=3		4.44	YGVKVGLTNYAAAYCTGLLLAR	[+1R]-YGVKVGLTN[Dea]YAAAYC[CAM]TGLLLAR	4	y	1	8	71.3863	sp|P46777|RL5_HUMAN		FALSE		0.247899994	FALSE	105		"Deamidated,Arg-add"	+1R	
633.5914307	472.3241882	71.69652	60S ribosomal protein L5 OS=Homo sapiens GN=RPL5 PE=1 SV=3		3.62	YGVKVGLTNYAAAYCTGLLLAR	[+1R]-YGVKVGLTN[Dea]YAAAYC[CAM]TGLLLAR	4	y	1	4	71.3863	sp|P46777|RL5_HUMAN		FALSE		0.247899994	FALSE	105		"Deamidated,Arg-add"	+1R	
633.5914307	359.2401428	71.69652	60S ribosomal protein L5 OS=Homo sapiens GN=RPL5 PE=1 SV=3		2.38	YGVKVGLTNYAAAYCTGLLLAR	[+1R]-YGVKVGLTN[Dea]YAAAYC[CAM]TGLLLAR	4	y	1	3	71.3863	sp|P46777|RL5_HUMAN		FALSE		0.247899994	FALSE	105		"Deamidated,Arg-add"	+1R	
633.5914307	844.4528198	71.69652	60S ribosomal protein L5 OS=Homo sapiens GN=RPL5 PE=1 SV=3		1.69	YGVKVGLTNYAAAYCTGLLLAR	[+1R]-YGVKVGLTN[Dea]YAAAYC[CAM]TGLLLAR	4	y	3	22	71.3863	sp|P46777|RL5_HUMAN		FALSE		0.247899994	FALSE	105		"Deamidated,Arg-add"	+1R	
633.5914307	585.4082642	71.69652	60S ribosomal protein L5 OS=Homo sapiens GN=RPL5 PE=1 SV=3		1.5	YGVKVGLTNYAAAYCTGLLLAR	[+1R]-YGVKVGLTN[Dea]YAAAYC[CAM]TGLLLAR	4	y	1	5	71.3863	sp|P46777|RL5_HUMAN		FALSE		0.247899994	FALSE	105		"Deamidated,Arg-add"	+1R	
633.5914307	1066.571411	71.69652	60S ribosomal protein L5 OS=Homo sapiens GN=RPL5 PE=1 SV=3		0.49	YGVKVGLTNYAAAYCTGLLLAR	[+1R]-YGVKVGLTN[Dea]YAAAYC[CAM]TGLLLAR	4	y	1	9	71.3863	sp|P46777|RL5_HUMAN		FALSE		0.247899994	FALSE	105		"Deamidated,Arg-add"	+1R	
633.5914307	175.1189575	71.69652	60S ribosomal protein L5 OS=Homo sapiens GN=RPL5 PE=1 SV=3		0.29	YGVKVGLTNYAAAYCTGLLLAR	[+1R]-YGVKVGLTN[Dea]YAAAYC[CAM]TGLLLAR	4	y	1	1	71.3863	sp|P46777|RL5_HUMAN		FALSE		0.247899994	FALSE	105		"Deamidated,Arg-add"	+1R	
633.5914307	1028.548462	71.69652	60S ribosomal protein L5 OS=Homo sapiens GN=RPL5 PE=1 SV=3		0.18	YGVKVGLTNYAAAYCTGLLLAR	[+1R]-YGVKVGLTN[Dea]YAAAYC[CAM]TGLLLAR	4	y	2	19	71.3863	sp|P46777|RL5_HUMAN		FALSE		0.247899994	FALSE	105		"Deamidated,Arg-add"	+1R	
588.696228	869.5203247	80.51401	60S ribosomal protein L6 OS=Homo sapiens GN=RPL6 PE=1 SV=3		3.82	QLASGLLLVTGPLVLNR	QLASGLLLVTGPLVLNR	3	y	1	8	80.53325	sp|Q02878|RL6_HUMAN	1.06854E+13	FALSE		1	FALSE	114				
588.696228	711.4511719	80.51401	60S ribosomal protein L6 OS=Homo sapiens GN=RPL6 PE=1 SV=3		3.05	QLASGLLLVTGPLVLNR	QLASGLLLVTGPLVLNR	3	y	1	6	80.53325	sp|Q02878|RL6_HUMAN	1.06854E+13	FALSE		1	FALSE	114				
588.696228	768.4726563	80.51401	60S ribosomal protein L6 OS=Homo sapiens GN=RPL6 PE=1 SV=3		1.95	QLASGLLLVTGPLVLNR	QLASGLLLVTGPLVLNR	3	y	1	7	80.53325	sp|Q02878|RL6_HUMAN	1.06854E+13	FALSE		1	FALSE	114				
588.696228	683.4086304	80.51401	60S ribosomal protein L6 OS=Homo sapiens GN=RPL6 PE=1 SV=3		1.1	QLASGLLLVTGPLVLNR	QLASGLLLVTGPLVLNR	3	b	1	7	80.53325	sp|Q02878|RL6_HUMAN	1.06854E+13	FALSE		1	FALSE	114				
588.696228	501.3143616	80.51401	60S ribosomal protein L6 OS=Homo sapiens GN=RPL6 PE=1 SV=3		0.49	QLASGLLLVTGPLVLNR	QLASGLLLVTGPLVLNR	3	y	1	4	80.53325	sp|Q02878|RL6_HUMAN	1.06854E+13	FALSE		1	FALSE	114				
588.696228	229.1239014	80.51401	60S ribosomal protein L6 OS=Homo sapiens GN=RPL6 PE=1 SV=3		0.35	QLASGLLLVTGPLVLNR	QLASGLLLVTGPLVLNR	3	b	2	5	80.53325	sp|Q02878|RL6_HUMAN	1.06854E+13	FALSE		1	FALSE	114				
588.696228	570.324585	80.51401	60S ribosomal protein L6 OS=Homo sapiens GN=RPL6 PE=1 SV=3		0.27	QLASGLLLVTGPLVLNR	QLASGLLLVTGPLVLNR	3	b	1	6	80.53325	sp|Q02878|RL6_HUMAN	1.06854E+13	FALSE		1	FALSE	114				
588.696228	796.4927368	80.51401	60S ribosomal protein L6 OS=Homo sapiens GN=RPL6 PE=1 SV=3		0.18	QLASGLLLVTGPLVLNR	QLASGLLLVTGPLVLNR	3	b	1	8	80.53325	sp|Q02878|RL6_HUMAN	1.06854E+13	FALSE		1	FALSE	114				
588.696228	968.5887451	80.51401	60S ribosomal protein L6 OS=Homo sapiens GN=RPL6 PE=1 SV=3		0.18	QLASGLLLVTGPLVLNR	QLASGLLLVTGPLVLNR	3	y	1	9	80.53325	sp|Q02878|RL6_HUMAN	1.06854E+13	FALSE		1	FALSE	114				
588.696228	175.1189575	80.51401	60S ribosomal protein L6 OS=Homo sapiens GN=RPL6 PE=1 SV=3		0.11	QLASGLLLVTGPLVLNR	QLASGLLLVTGPLVLNR	3	y	1	1	80.53325	sp|Q02878|RL6_HUMAN	1.06854E+13	FALSE		1	FALSE	114				
588.696228	448.2842102	80.51401	60S ribosomal protein L6 OS=Homo sapiens GN=RPL6 PE=1 SV=3		0.11	QLASGLLLVTGPLVLNR	QLASGLLLVTGPLVLNR	3	b	2	9	80.53325	sp|Q02878|RL6_HUMAN	1.06854E+13	FALSE		1	FALSE	114				
579.835144	185.1284485	53.89622	60S ribosomal protein L6 OS=Homo sapiens GN=RPL6 PE=1 SV=3		40.63	AIPQLQGYLR	AIPQLQGYLR	2	b	1	2	53.88897	sp|Q02878|RL6_HUMAN	8.20E+15	FALSE		1	FALSE	114				
579.835144	974.5418091	53.89622	60S ribosomal protein L6 OS=Homo sapiens GN=RPL6 PE=1 SV=3		40.63	AIPQLQGYLR	AIPQLQGYLR	2	y	1	8	53.88897	sp|Q02878|RL6_HUMAN	8.20E+15	FALSE		1	FALSE	114				
579.835144	749.4304199	53.89622	60S ribosomal protein L6 OS=Homo sapiens GN=RPL6 PE=1 SV=3		29.66	AIPQLQGYLR	AIPQLQGYLR	2	y	1	6	53.88897	sp|Q02878|RL6_HUMAN	8.20E+15	FALSE		1	FALSE	114				
579.835144	877.4890137	53.89622	60S ribosomal protein L6 OS=Homo sapiens GN=RPL6 PE=1 SV=3		17.94	AIPQLQGYLR	AIPQLQGYLR	2	y	1	7	53.88897	sp|Q02878|RL6_HUMAN	8.20E+15	FALSE		1	FALSE	114				
579.835144	636.3463745	53.89622	60S ribosomal protein L6 OS=Homo sapiens GN=RPL6 PE=1 SV=3		14.93	AIPQLQGYLR	AIPQLQGYLR	2	y	1	5	53.88897	sp|Q02878|RL6_HUMAN	8.20E+15	FALSE		1	FALSE	114				
579.835144	226.1368103	53.89622	60S ribosomal protein L6 OS=Homo sapiens GN=RPL6 PE=1 SV=3		10.42	AIPQLQGYLR	AIPQLQGYLR	2	y	2	3	53.88897	sp|Q02878|RL6_HUMAN	8.20E+15	FALSE		1	FALSE	114				
579.835144	508.2878113	53.89622	60S ribosomal protein L6 OS=Homo sapiens GN=RPL6 PE=1 SV=3		8.22	AIPQLQGYLR	AIPQLQGYLR	2	y	1	4	53.88897	sp|Q02878|RL6_HUMAN	8.20E+15	FALSE		1	FALSE	114				
579.835144	262.1655579	53.89622	60S ribosomal protein L6 OS=Homo sapiens GN=RPL6 PE=1 SV=3		2.76	AIPQLQGYLR	AIPQLQGYLR	2	b	2	5	53.88897	sp|Q02878|RL6_HUMAN	8.20E+15	FALSE		1	FALSE	114				
579.835144	175.1189575	53.89622	60S ribosomal protein L6 OS=Homo sapiens GN=RPL6 PE=1 SV=3		2.44	AIPQLQGYLR	AIPQLQGYLR	2	y	1	1	53.88897	sp|Q02878|RL6_HUMAN	8.20E+15	FALSE		1	FALSE	114				
579.835144	439.2481384	53.89622	60S ribosomal protein L6 OS=Homo sapiens GN=RPL6 PE=1 SV=3		1.94	AIPQLQGYLR	AIPQLQGYLR	2	y	2	7	53.88897	sp|Q02878|RL6_HUMAN	8.20E+15	FALSE		1	FALSE	114				
579.835144	288.2030029	53.89622	60S ribosomal protein L6 OS=Homo sapiens GN=RPL6 PE=1 SV=3		1.49	AIPQLQGYLR	AIPQLQGYLR	2	y	1	2	53.88897	sp|Q02878|RL6_HUMAN	8.20E+15	FALSE		1	FALSE	114				
579.835144	326.1948547	53.89622	60S ribosomal protein L6 OS=Homo sapiens GN=RPL6 PE=1 SV=3		1.17	AIPQLQGYLR	AIPQLQGYLR	2	b	2	6	53.88897	sp|Q02878|RL6_HUMAN	8.20E+15	FALSE		1	FALSE	114				
570.2720337	327.1339417	33.15098	60S ribosomal protein L6 OS=Homo sapiens GN=RPL6 PE=1 SV=3		73.4	YYPTEDVPR	YYPTEDVPR	2	b	1	2	33.61605	sp|Q02878|RL6_HUMAN	5.25833E+12	FALSE		1	FALSE	114				
570.2720337	813.4100952	33.15098	60S ribosomal protein L6 OS=Homo sapiens GN=RPL6 PE=1 SV=3		73.4	YYPTEDVPR	YYPTEDVPR	2	y	1	7	33.61605	sp|Q02878|RL6_HUMAN	5.25833E+12	FALSE		1	FALSE	114				
570.2720337	424.1867065	33.15098	60S ribosomal protein L6 OS=Homo sapiens GN=RPL6 PE=1 SV=3		17.87	YYPTEDVPR	YYPTEDVPR	2	b	1	3	33.61605	sp|Q02878|RL6_HUMAN	5.25833E+12	FALSE		1	FALSE	114				
570.2720337	716.3573608	33.15098	60S ribosomal protein L6 OS=Homo sapiens GN=RPL6 PE=1 SV=3		17.87	YYPTEDVPR	YYPTEDVPR	2	y	1	6	33.61605	sp|Q02878|RL6_HUMAN	5.25833E+12	FALSE		1	FALSE	114				
570.2720337	615.3096924	33.15098	60S ribosomal protein L6 OS=Homo sapiens GN=RPL6 PE=1 SV=3		13.32	YYPTEDVPR	YYPTEDVPR	2	y	1	5	33.61605	sp|Q02878|RL6_HUMAN	5.25833E+12	FALSE		1	FALSE	114				
570.2720337	371.2401428	33.15098	60S ribosomal protein L6 OS=Homo sapiens GN=RPL6 PE=1 SV=3		8.04	YYPTEDVPR	YYPTEDVPR	2	y	1	3	33.61605	sp|Q02878|RL6_HUMAN	5.25833E+12	FALSE		1	FALSE	114				
570.2720337	486.2670593	33.15098	60S ribosomal protein L6 OS=Homo sapiens GN=RPL6 PE=1 SV=3		5.22	YYPTEDVPR	YYPTEDVPR	2	y	1	4	33.61605	sp|Q02878|RL6_HUMAN	5.25833E+12	FALSE		1	FALSE	114				
570.2720337	175.1189575	33.15098	60S ribosomal protein L6 OS=Homo sapiens GN=RPL6 PE=1 SV=3		1.98	YYPTEDVPR	YYPTEDVPR	2	y	1	1	33.61605	sp|Q02878|RL6_HUMAN	5.25833E+12	FALSE		1	FALSE	114				
570.2720337	272.1717224	33.15098	60S ribosomal protein L6 OS=Homo sapiens GN=RPL6 PE=1 SV=3		1.65	YYPTEDVPR	YYPTEDVPR	2	y	1	2	33.61605	sp|Q02878|RL6_HUMAN	5.25833E+12	FALSE		1	FALSE	114				
570.2720337	868.3723145	33.15098	60S ribosomal protein L6 OS=Homo sapiens GN=RPL6 PE=1 SV=3		0.88	YYPTEDVPR	YYPTEDVPR	2	b	1	7	33.61605	sp|Q02878|RL6_HUMAN	5.25833E+12	FALSE		1	FALSE	114				
570.2720337	976.4734497	33.15098	60S ribosomal protein L6 OS=Homo sapiens GN=RPL6 PE=1 SV=3		0.87	YYPTEDVPR	YYPTEDVPR	2	y	1	8	33.61605	sp|Q02878|RL6_HUMAN	5.25833E+12	FALSE		1	FALSE	114				
570.2720337	1121.526245	33.15098	60S ribosomal protein L6 OS=Homo sapiens GN=RPL6 PE=1 SV=3		0.12	YYPTEDVPR	YYPTEDVPR	2	b	1	9	33.61605	sp|Q02878|RL6_HUMAN	5.25833E+12	FALSE		1	FALSE	114				
883.0327148	796.4927368	80.52166	60S ribosomal protein L6 OS=Homo sapiens GN=RPL6 PE=1 SV=3		0.77	QLASGLLLVTGPLVLNR	QLASGLLLVTGPLVLN[Dea]R	2	b	1	8	80.54839	sp|Q02878|RL6_HUMAN	2941852928	FALSE		0.999899983	FALSE	114		Deamidated		
883.0327148	1195.740845	80.52166	60S ribosomal protein L6 OS=Homo sapiens GN=RPL6 PE=1 SV=3		0.58	QLASGLLLVTGPLVLNR	QLASGLLLVTGPLVLN[Dea]R	2	y	1	11	80.54839	sp|Q02878|RL6_HUMAN	2941852928	FALSE		0.999899983	FALSE	114		Deamidated		
883.0327148	769.456665	80.52166	60S ribosomal protein L6 OS=Homo sapiens GN=RPL6 PE=1 SV=3		0.24	QLASGLLLVTGPLVLNR	QLASGLLLVTGPLVLN[Dea]R	2	y	1	7	80.54839	sp|Q02878|RL6_HUMAN	2941852928	FALSE		0.999899983	FALSE	114		Deamidated		
883.0327148	313.1870422	80.52166	60S ribosomal protein L6 OS=Homo sapiens GN=RPL6 PE=1 SV=3		0.14	QLASGLLLVTGPLVLNR	QLASGLLLVTGPLVLN[Dea]R	2	b	1	3	80.54839	sp|Q02878|RL6_HUMAN	2941852928	FALSE		0.999899983	FALSE	114		Deamidated		
883.0327148	242.1499176	80.52166	60S ribosomal protein L6 OS=Homo sapiens GN=RPL6 PE=1 SV=3		0.08	QLASGLLLVTGPLVLNR	QLASGLLLVTGPLVLN[Dea]R	2	b	1	2	80.54839	sp|Q02878|RL6_HUMAN	2941852928	FALSE		0.999899983	FALSE	114		Deamidated		
883.0327148	1523.915527	80.52166	60S ribosomal protein L6 OS=Homo sapiens GN=RPL6 PE=1 SV=3		0.08	QLASGLLLVTGPLVLNR	QLASGLLLVTGPLVLN[Dea]R	2	y	1	15	80.54839	sp|Q02878|RL6_HUMAN	2941852928	FALSE		0.999899983	FALSE	114		Deamidated		
628.0515137	694.3154907	38.37298	60S ribosomal protein L6 OS=Homo sapiens GN=RPL6 PE=1 SV=3		10.63	HQEGEIFDTEKEKYEITEQR	HQEGEIFDTEKEKYEITEQR	4	b	1	6	38.84858	sp|Q02878|RL6_HUMAN	1.81633E+14	FALSE		0.999899983	FALSE	114				
628.0515137	1815.875977	38.37298	60S ribosomal protein L6 OS=Homo sapiens GN=RPL6 PE=1 SV=3		10.63	HQEGEIFDTEKEKYEITEQR	HQEGEIFDTEKEKYEITEQR	4	y	1	14	38.84858	sp|Q02878|RL6_HUMAN	1.81633E+14	FALSE		0.999899983	FALSE	114				
628.0515137	581.2314453	38.37298	60S ribosomal protein L6 OS=Homo sapiens GN=RPL6 PE=1 SV=3		10.29	HQEGEIFDTEKEKYEITEQR	HQEGEIFDTEKEKYEITEQR	4	b	1	5	38.84858	sp|Q02878|RL6_HUMAN	1.81633E+14	FALSE		0.999899983	FALSE	114				
628.0515137	646.3518677	38.37298	60S ribosomal protein L6 OS=Homo sapiens GN=RPL6 PE=1 SV=3		6.46	HQEGEIFDTEKEKYEITEQR	HQEGEIFDTEKEKYEITEQR	4	y	1	5	38.84858	sp|Q02878|RL6_HUMAN	1.81633E+14	FALSE		0.999899983	FALSE	114				
628.0515137	1255.095703	38.37298	60S ribosomal protein L6 OS=Homo sapiens GN=RPL6 PE=1 SV=3		5.35	HQEGEIFDTEKEKYEITEQR	HQEGEIFDTEKEKYEITEQR	4	y	2	20	38.84858	sp|Q02878|RL6_HUMAN	1.81633E+14	FALSE		0.999899983	FALSE	114				
628.0515137	303.1775208	38.37298	60S ribosomal protein L6 OS=Homo sapiens GN=RPL6 PE=1 SV=3		4.39	HQEGEIFDTEKEKYEITEQR	HQEGEIFDTEKEKYEITEQR	4	y	1	2	38.84858	sp|Q02878|RL6_HUMAN	1.81633E+14	FALSE		0.999899983	FALSE	114				
628.0515137	938.4577637	38.37298	60S ribosomal protein L6 OS=Homo sapiens GN=RPL6 PE=1 SV=3		4.36	HQEGEIFDTEKEKYEITEQR	HQEGEIFDTEKEKYEITEQR	4	y	1	7	38.84858	sp|Q02878|RL6_HUMAN	1.81633E+14	FALSE		0.999899983	FALSE	114				
628.0515137	775.3944702	38.37298	60S ribosomal protein L6 OS=Homo sapiens GN=RPL6 PE=1 SV=3		3.94	HQEGEIFDTEKEKYEITEQR	HQEGEIFDTEKEKYEITEQR	4	y	1	6	38.84858	sp|Q02878|RL6_HUMAN	1.81633E+14	FALSE		0.999899983	FALSE	114				
628.0515137	432.2201233	38.37298	60S ribosomal protein L6 OS=Homo sapiens GN=RPL6 PE=1 SV=3		2.39	HQEGEIFDTEKEKYEITEQR	HQEGEIFDTEKEKYEITEQR	4	y	1	3	38.84858	sp|Q02878|RL6_HUMAN	1.81633E+14	FALSE		0.999899983	FALSE	114				
628.0515137	1186.566284	38.37298	60S ribosomal protein L6 OS=Homo sapiens GN=RPL6 PE=1 SV=3		2.21	HQEGEIFDTEKEKYEITEQR	HQEGEIFDTEKEKYEITEQR	4	y	2	19	38.84858	sp|Q02878|RL6_HUMAN	1.81633E+14	FALSE		0.999899983	FALSE	114				
628.0515137	1323.690308	38.37298	60S ribosomal protein L6 OS=Homo sapiens GN=RPL6 PE=1 SV=3		2.21	HQEGEIFDTEKEKYEITEQR	HQEGEIFDTEKEKYEITEQR	4	y	1	10	38.84858	sp|Q02878|RL6_HUMAN	1.81633E+14	FALSE		0.999899983	FALSE	114				
628.0515137	266.1247559	38.37298	60S ribosomal protein L6 OS=Homo sapiens GN=RPL6 PE=1 SV=3		1.57	HQEGEIFDTEKEKYEITEQR	HQEGEIFDTEKEKYEITEQR	4	b	1	2	38.84858	sp|Q02878|RL6_HUMAN	1.81633E+14	FALSE		0.999899983	FALSE	114				
628.0515137	1195.595337	38.37298	60S ribosomal protein L6 OS=Homo sapiens GN=RPL6 PE=1 SV=3		1.13	HQEGEIFDTEKEKYEITEQR	HQEGEIFDTEKEKYEITEQR	4	y	1	9	38.84858	sp|Q02878|RL6_HUMAN	1.81633E+14	FALSE		0.999899983	FALSE	114				
628.0515137	452.1888123	38.37298	60S ribosomal protein L6 OS=Homo sapiens GN=RPL6 PE=1 SV=3		0.59	HQEGEIFDTEKEKYEITEQR	HQEGEIFDTEKEKYEITEQR	4	b	1	4	38.84858	sp|Q02878|RL6_HUMAN	1.81633E+14	FALSE		0.999899983	FALSE	114				
628.0515137	216.1221466	38.37298	60S ribosomal protein L6 OS=Homo sapiens GN=RPL6 PE=1 SV=3		0.57	HQEGEIFDTEKEKYEITEQR	HQEGEIFDTEKEKYEITEQR	4	y	3	5	38.84858	sp|Q02878|RL6_HUMAN	1.81633E+14	FALSE		0.999899983	FALSE	114				
628.0515137	841.3839111	38.37298	60S ribosomal protein L6 OS=Homo sapiens GN=RPL6 PE=1 SV=3		0.48	HQEGEIFDTEKEKYEITEQR	HQEGEIFDTEKEKYEITEQR	4	b	1	7	38.84858	sp|Q02878|RL6_HUMAN	1.81633E+14	FALSE		0.999899983	FALSE	114				
628.0515137	1668.807495	38.37298	60S ribosomal protein L6 OS=Homo sapiens GN=RPL6 PE=1 SV=3		0.48	HQEGEIFDTEKEKYEITEQR	HQEGEIFDTEKEKYEITEQR	4	y	1	13	38.84858	sp|Q02878|RL6_HUMAN	1.81633E+14	FALSE		0.999899983	FALSE	114				
628.0515137	1553.780518	38.37298	60S ribosomal protein L6 OS=Homo sapiens GN=RPL6 PE=1 SV=3		0.36	HQEGEIFDTEKEKYEITEQR	HQEGEIFDTEKEKYEITEQR	4	y	1	12	38.84858	sp|Q02878|RL6_HUMAN	1.81633E+14	FALSE		0.999899983	FALSE	114				
551.2802124	813.4100952	33.14527	60S ribosomal protein L6 OS=Homo sapiens GN=RPL6 PE=1 SV=3		14.1	KMPRYYPTEDVPR	KMPRYYPTEDVPR	3	y	1	7	33.18368	sp|Q02878|RL6_HUMAN	9.02914E+13	FALSE		0.99970001	FALSE	114				
551.2802124	716.3573608	33.14527	60S ribosomal protein L6 OS=Homo sapiens GN=RPL6 PE=1 SV=3		11.49	KMPRYYPTEDVPR	KMPRYYPTEDVPR	3	y	1	6	33.18368	sp|Q02878|RL6_HUMAN	9.02914E+13	FALSE		0.99970001	FALSE	114				
551.2802124	615.3096924	33.14527	60S ribosomal protein L6 OS=Homo sapiens GN=RPL6 PE=1 SV=3		6.68	KMPRYYPTEDVPR	KMPRYYPTEDVPR	3	y	1	5	33.18368	sp|Q02878|RL6_HUMAN	9.02914E+13	FALSE		0.99970001	FALSE	114				
551.2802124	371.2401428	33.14527	60S ribosomal protein L6 OS=Homo sapiens GN=RPL6 PE=1 SV=3		5.53	KMPRYYPTEDVPR	KMPRYYPTEDVPR	3	y	1	3	33.18368	sp|Q02878|RL6_HUMAN	9.02914E+13	FALSE		0.99970001	FALSE	114				
551.2802124	486.2670593	33.14527	60S ribosomal protein L6 OS=Homo sapiens GN=RPL6 PE=1 SV=3		3.52	KMPRYYPTEDVPR	KMPRYYPTEDVPR	3	y	1	4	33.18368	sp|Q02878|RL6_HUMAN	9.02914E+13	FALSE		0.99970001	FALSE	114				
551.2802124	826.416687	33.14527	60S ribosomal protein L6 OS=Homo sapiens GN=RPL6 PE=1 SV=3		1.64	KMPRYYPTEDVPR	KMPRYYPTEDVPR	3	y	2	13	33.18368	sp|Q02878|RL6_HUMAN	9.02914E+13	FALSE		0.99970001	FALSE	114				
551.2802124	272.1717224	33.14527	60S ribosomal protein L6 OS=Homo sapiens GN=RPL6 PE=1 SV=3		0.96	KMPRYYPTEDVPR	KMPRYYPTEDVPR	3	y	1	2	33.18368	sp|Q02878|RL6_HUMAN	9.02914E+13	FALSE		0.99970001	FALSE	114				
551.2802124	551.2802124	33.14527	60S ribosomal protein L6 OS=Homo sapiens GN=RPL6 PE=1 SV=3		0.79	KMPRYYPTEDVPR	KMPRYYPTEDVPR	3	y	3	13	33.18368	sp|Q02878|RL6_HUMAN	9.02914E+13	FALSE		0.99970001	FALSE	114				
551.2802124	468.7416382	33.14527	60S ribosomal protein L6 OS=Homo sapiens GN=RPL6 PE=1 SV=3		0.6	KMPRYYPTEDVPR	KMPRYYPTEDVPR	3	b	2	7	33.18368	sp|Q02878|RL6_HUMAN	9.02914E+13	FALSE		0.99970001	FALSE	114				
551.2802124	129.1022339	33.14527	60S ribosomal protein L6 OS=Homo sapiens GN=RPL6 PE=1 SV=3		0.47	KMPRYYPTEDVPR	KMPRYYPTEDVPR	3	b	1	1	33.18368	sp|Q02878|RL6_HUMAN	9.02914E+13	FALSE		0.99970001	FALSE	114				
551.2802124	1139.536743	33.14527	60S ribosomal protein L6 OS=Homo sapiens GN=RPL6 PE=1 SV=3		0.3	KMPRYYPTEDVPR	KMPRYYPTEDVPR	3	y	1	9	33.18368	sp|Q02878|RL6_HUMAN	9.02914E+13	FALSE		0.99970001	FALSE	114				
509.3152466	559.3562012	92.20954	60S ribosomal protein L6 OS=Homo sapiens GN=RPL6 PE=1 SV=3		4.43	ASITPGTILIILTGR	ASITPGTILIILTGR	3	y	1	5	91.80345	sp|Q02878|RL6_HUMAN		FALSE		0.995400012	FALSE	114				
509.3152466	967.5822754	92.20954	60S ribosomal protein L6 OS=Homo sapiens GN=RPL6 PE=1 SV=3		4.43	ASITPGTILIILTGR	ASITPGTILIILTGR	3	b	1	10	91.80345	sp|Q02878|RL6_HUMAN		FALSE		0.995400012	FALSE	114				
509.3152466	446.2721558	92.20954	60S ribosomal protein L6 OS=Homo sapiens GN=RPL6 PE=1 SV=3		3.6	ASITPGTILIILTGR	ASITPGTILIILTGR	3	y	1	4	91.80345	sp|Q02878|RL6_HUMAN		FALSE		0.995400012	FALSE	114				
509.3152466	672.4403076	92.20954	60S ribosomal protein L6 OS=Homo sapiens GN=RPL6 PE=1 SV=3		2.89	ASITPGTILIILTGR	ASITPGTILIILTGR	3	y	1	6	91.80345	sp|Q02878|RL6_HUMAN		FALSE		0.995400012	FALSE	114				
509.3152466	854.4981689	92.20954	60S ribosomal protein L6 OS=Homo sapiens GN=RPL6 PE=1 SV=3		2.89	ASITPGTILIILTGR	ASITPGTILIILTGR	3	b	1	9	91.80345	sp|Q02878|RL6_HUMAN		FALSE		0.995400012	FALSE	114				
509.3152466	333.1880798	92.20954	60S ribosomal protein L6 OS=Homo sapiens GN=RPL6 PE=1 SV=3		1.73	ASITPGTILIILTGR	ASITPGTILIILTGR	3	y	1	3	91.80345	sp|Q02878|RL6_HUMAN		FALSE		0.995400012	FALSE	114				
509.3152466	741.4141235	92.20954	60S ribosomal protein L6 OS=Homo sapiens GN=RPL6 PE=1 SV=3		0.61	ASITPGTILIILTGR	ASITPGTILIILTGR	3	b	1	8	91.80345	sp|Q02878|RL6_HUMAN		FALSE		0.995400012	FALSE	114				
509.3152466	785.524353	92.20954	60S ribosomal protein L6 OS=Homo sapiens GN=RPL6 PE=1 SV=3		0.61	ASITPGTILIILTGR	ASITPGTILIILTGR	3	y	1	7	91.80345	sp|Q02878|RL6_HUMAN		FALSE		0.995400012	FALSE	114				
509.3152466	500.3316956	92.20954	60S ribosomal protein L6 OS=Homo sapiens GN=RPL6 PE=1 SV=3		0.46	ASITPGTILIILTGR	ASITPGTILIILTGR	3	y	2	9	91.80345	sp|Q02878|RL6_HUMAN		FALSE		0.995400012	FALSE	114				
509.3152466	577.3687744	92.20954	60S ribosomal protein L6 OS=Homo sapiens GN=RPL6 PE=1 SV=3		0.44	ASITPGTILIILTGR	ASITPGTILIILTGR	3	y	2	11	91.80345	sp|Q02878|RL6_HUMAN		FALSE		0.995400012	FALSE	114				
509.3152466	373.2081604	92.20954	60S ribosomal protein L6 OS=Homo sapiens GN=RPL6 PE=1 SV=3		0.29	ASITPGTILIILTGR	ASITPGTILIILTGR	3	b	1	4	91.80345	sp|Q02878|RL6_HUMAN		FALSE		0.995400012	FALSE	114				
509.3152466	323.1989441	92.20954	60S ribosomal protein L6 OS=Homo sapiens GN=RPL6 PE=1 SV=3		0.24	ASITPGTILIILTGR	ASITPGTILIILTGR	3	b	3	10	91.80345	sp|Q02878|RL6_HUMAN		FALSE		0.995400012	FALSE	114				
509.3152466	232.1404114	92.20954	60S ribosomal protein L6 OS=Homo sapiens GN=RPL6 PE=1 SV=3		0.17	ASITPGTILIILTGR	ASITPGTILIILTGR	3	y	1	2	91.80345	sp|Q02878|RL6_HUMAN		FALSE		0.995400012	FALSE	114				
483.2575073	829.4202881	53.67095	60S ribosomal protein L6 OS=Homo sapiens GN=RPL6 PE=1 SV=3		12.92	SVFALTNGIYPHK	SVFALTN[Dea]GIYPHK	3	y	1	7	53.44498	sp|Q02878|RL6_HUMAN		FALSE		0.995400012	FALSE	114		Deamidated		
483.2575073	381.2244873	53.67095	60S ribosomal protein L6 OS=Homo sapiens GN=RPL6 PE=1 SV=3		9.91	SVFALTNGIYPHK	SVFALTN[Dea]GIYPHK	3	y	1	3	53.44498	sp|Q02878|RL6_HUMAN		FALSE		0.995400012	FALSE	114		Deamidated		
483.2575073	714.3933105	53.67095	60S ribosomal protein L6 OS=Homo sapiens GN=RPL6 PE=1 SV=3		6.26	SVFALTNGIYPHK	SVFALTN[Dea]GIYPHK	3	y	1	6	53.44498	sp|Q02878|RL6_HUMAN		FALSE		0.995400012	FALSE	114		Deamidated		
483.2575073	544.2877808	53.67095	60S ribosomal protein L6 OS=Homo sapiens GN=RPL6 PE=1 SV=3		4.71	SVFALTNGIYPHK	SVFALTN[Dea]GIYPHK	3	y	1	4	53.44498	sp|Q02878|RL6_HUMAN		FALSE		0.995400012	FALSE	114		Deamidated		
483.2575073	187.1077118	53.67095	60S ribosomal protein L6 OS=Homo sapiens GN=RPL6 PE=1 SV=3		3.46	SVFALTNGIYPHK	SVFALTN[Dea]GIYPHK	3	b	1	2	53.44498	sp|Q02878|RL6_HUMAN		FALSE		0.995400012	FALSE	114		Deamidated		
483.2575073	930.4679565	53.67095	60S ribosomal protein L6 OS=Homo sapiens GN=RPL6 PE=1 SV=3		2.48	SVFALTNGIYPHK	SVFALTN[Dea]GIYPHK	3	y	1	8	53.44498	sp|Q02878|RL6_HUMAN		FALSE		0.995400012	FALSE	114		Deamidated		
483.2575073	284.1717224	53.67095	60S ribosomal protein L6 OS=Homo sapiens GN=RPL6 PE=1 SV=3		2.32	SVFALTNGIYPHK	SVFALTN[Dea]GIYPHK	3	y	1	2	53.44498	sp|Q02878|RL6_HUMAN		FALSE		0.995400012	FALSE	114		Deamidated		
483.2575073	1043.552002	53.67095	60S ribosomal protein L6 OS=Homo sapiens GN=RPL6 PE=1 SV=3		2.27	SVFALTNGIYPHK	SVFALTN[Dea]GIYPHK	3	y	1	9	53.44498	sp|Q02878|RL6_HUMAN		FALSE		0.995400012	FALSE	114		Deamidated		
483.2575073	191.1158752	53.67095	60S ribosomal protein L6 OS=Homo sapiens GN=RPL6 PE=1 SV=3		1.44	SVFALTNGIYPHK	SVFALTN[Dea]GIYPHK	3	y	2	3	53.44498	sp|Q02878|RL6_HUMAN		FALSE		0.995400012	FALSE	114		Deamidated		
483.2575073	147.1128082	53.67095	60S ribosomal protein L6 OS=Homo sapiens GN=RPL6 PE=1 SV=3		1.36	SVFALTNGIYPHK	SVFALTN[Dea]GIYPHK	3	y	1	1	53.44498	sp|Q02878|RL6_HUMAN		FALSE		0.995400012	FALSE	114		Deamidated		
483.2575073	657.3718872	53.67095	60S ribosomal protein L6 OS=Homo sapiens GN=RPL6 PE=1 SV=3		1.3	SVFALTNGIYPHK	SVFALTN[Dea]GIYPHK	3	y	1	5	53.44498	sp|Q02878|RL6_HUMAN		FALSE		0.995400012	FALSE	114		Deamidated		
483.2575073	791.3933716	53.67095	60S ribosomal protein L6 OS=Homo sapiens GN=RPL6 PE=1 SV=3		1.3	SVFALTNGIYPHK	SVFALTN[Dea]GIYPHK	3	b	1	8	53.44498	sp|Q02878|RL6_HUMAN		FALSE		0.995400012	FALSE	114		Deamidated		
483.2575073	334.1761475	53.67095	60S ribosomal protein L6 OS=Homo sapiens GN=RPL6 PE=1 SV=3		1.2	SVFALTNGIYPHK	SVFALTN[Dea]GIYPHK	3	b	1	3	53.44498	sp|Q02878|RL6_HUMAN		FALSE		0.995400012	FALSE	114		Deamidated		
483.2575073	1114.589111	53.67095	60S ribosomal protein L6 OS=Homo sapiens GN=RPL6 PE=1 SV=3		1.2	SVFALTNGIYPHK	SVFALTN[Dea]GIYPHK	3	y	1	10	53.44498	sp|Q02878|RL6_HUMAN		FALSE		0.995400012	FALSE	114		Deamidated		
483.2575073	421.2240295	53.67095	60S ribosomal protein L6 OS=Homo sapiens GN=RPL6 PE=1 SV=3		1.03	SVFALTNGIYPHK	SVFALTN[Dea]GIYPHK	3	y	3	11	53.44498	sp|Q02878|RL6_HUMAN		FALSE		0.995400012	FALSE	114		Deamidated		
423.2154236	327.1339417	26.33422	60S ribosomal protein L6 OS=Homo sapiens GN=RPL6 PE=1 SV=3		9.03	YYPTEDVPRK	YYPTEDVPRK	3	b	1	2	26.23602	sp|Q02878|RL6_HUMAN		FALSE		0.991699994	FALSE	114				
423.2154236	941.5050659	26.33422	60S ribosomal protein L6 OS=Homo sapiens GN=RPL6 PE=1 SV=3		9.03	YYPTEDVPRK	YYPTEDVPRK	3	y	1	8	26.23602	sp|Q02878|RL6_HUMAN		FALSE		0.991699994	FALSE	114				
423.2154236	844.4523315	26.33422	60S ribosomal protein L6 OS=Homo sapiens GN=RPL6 PE=1 SV=3		3.29	YYPTEDVPRK	YYPTEDVPRK	3	y	1	7	26.23602	sp|Q02878|RL6_HUMAN		FALSE		0.991699994	FALSE	114				
423.2154236	743.4046021	26.33422	60S ribosomal protein L6 OS=Homo sapiens GN=RPL6 PE=1 SV=3		2.46	YYPTEDVPRK	YYPTEDVPRK	3	y	1	6	26.23602	sp|Q02878|RL6_HUMAN		FALSE		0.991699994	FALSE	114				
423.2154236	423.2154236	26.33422	60S ribosomal protein L6 OS=Homo sapiens GN=RPL6 PE=1 SV=3		1.91	YYPTEDVPRK	YYPTEDVPRK	3	y	3	10	26.23602	sp|Q02878|RL6_HUMAN		FALSE		0.991699994	FALSE	114				
423.2154236	499.335083	26.33422	60S ribosomal protein L6 OS=Homo sapiens GN=RPL6 PE=1 SV=3		1.33	YYPTEDVPRK	YYPTEDVPRK	3	y	1	4	26.23602	sp|Q02878|RL6_HUMAN		FALSE		0.991699994	FALSE	114				
423.2154236	400.2666931	26.33422	60S ribosomal protein L6 OS=Homo sapiens GN=RPL6 PE=1 SV=3		1.16	YYPTEDVPRK	YYPTEDVPRK	3	y	1	3	26.23602	sp|Q02878|RL6_HUMAN		FALSE		0.991699994	FALSE	114				
423.2154236	614.3620605	26.33422	60S ribosomal protein L6 OS=Homo sapiens GN=RPL6 PE=1 SV=3		0.78	YYPTEDVPRK	YYPTEDVPRK	3	y	1	5	26.23602	sp|Q02878|RL6_HUMAN		FALSE		0.991699994	FALSE	114				
423.2154236	422.7297974	26.33422	60S ribosomal protein L6 OS=Homo sapiens GN=RPL6 PE=1 SV=3		0.07	YYPTEDVPRK	YYPTEDVPRK	3	y	2	7	26.23602	sp|Q02878|RL6_HUMAN		FALSE		0.991699994	FALSE	114				
482.9295044	630.8403931	54.00407	60S ribosomal protein L6 OS=Homo sapiens GN=RPL6 PE=1 SV=3		6.34	SVFALTNGIYPHK	SVFALTNGIYPHK	3	y	2	11	53.77654	sp|Q02878|RL6_HUMAN		FALSE		0.985099971	FALSE	114				
482.9295044	929.4839478	54.00407	60S ribosomal protein L6 OS=Homo sapiens GN=RPL6 PE=1 SV=3		4.27	SVFALTNGIYPHK	SVFALTNGIYPHK	3	y	1	8	53.77654	sp|Q02878|RL6_HUMAN		FALSE		0.985099971	FALSE	114				
482.9295044	714.3933105	54.00407	60S ribosomal protein L6 OS=Homo sapiens GN=RPL6 PE=1 SV=3		3.13	SVFALTNGIYPHK	SVFALTNGIYPHK	3	y	1	6	53.77654	sp|Q02878|RL6_HUMAN		FALSE		0.985099971	FALSE	114				
482.9295044	733.3879395	54.00407	60S ribosomal protein L6 OS=Homo sapiens GN=RPL6 PE=1 SV=3		3.13	SVFALTNGIYPHK	SVFALTNGIYPHK	3	b	1	7	53.77654	sp|Q02878|RL6_HUMAN		FALSE		0.985099971	FALSE	114				
482.9295044	544.2877808	54.00407	60S ribosomal protein L6 OS=Homo sapiens GN=RPL6 PE=1 SV=3		3.06	SVFALTNGIYPHK	SVFALTNGIYPHK	3	y	1	4	53.77654	sp|Q02878|RL6_HUMAN		FALSE		0.985099971	FALSE	114				
482.9295044	187.1077118	54.00407	60S ribosomal protein L6 OS=Homo sapiens GN=RPL6 PE=1 SV=3		2.79	SVFALTNGIYPHK	SVFALTNGIYPHK	3	b	1	2	53.77654	sp|Q02878|RL6_HUMAN		FALSE		0.985099971	FALSE	114				
482.9295044	828.4362793	54.00407	60S ribosomal protein L6 OS=Homo sapiens GN=RPL6 PE=1 SV=3		2.64	SVFALTNGIYPHK	SVFALTNGIYPHK	3	y	1	7	53.77654	sp|Q02878|RL6_HUMAN		FALSE		0.985099971	FALSE	114				
482.9295044	1113.605103	54.00407	60S ribosomal protein L6 OS=Homo sapiens GN=RPL6 PE=1 SV=3		1.81	SVFALTNGIYPHK	SVFALTNGIYPHK	3	y	1	10	53.77654	sp|Q02878|RL6_HUMAN		FALSE		0.985099971	FALSE	114				
482.9295044	521.7876587	54.00407	60S ribosomal protein L6 OS=Homo sapiens GN=RPL6 PE=1 SV=3		1.54	SVFALTNGIYPHK	SVFALTNGIYPHK	3	y	2	9	53.77654	sp|Q02878|RL6_HUMAN		FALSE		0.985099971	FALSE	114				
482.9295044	1042.567993	54.00407	60S ribosomal protein L6 OS=Homo sapiens GN=RPL6 PE=1 SV=3		1.48	SVFALTNGIYPHK	SVFALTNGIYPHK	3	y	1	9	53.77654	sp|Q02878|RL6_HUMAN		FALSE		0.985099971	FALSE	114				
482.9295044	191.1158752	54.00407	60S ribosomal protein L6 OS=Homo sapiens GN=RPL6 PE=1 SV=3		0.57	SVFALTNGIYPHK	SVFALTNGIYPHK	3	y	2	3	53.77654	sp|Q02878|RL6_HUMAN		FALSE		0.985099971	FALSE	114				
443.4981689	520.2776489	23.04061	60S ribosomal protein L6 OS=Homo sapiens GN=RPL6 PE=1 SV=3		5.03	VLATVTKPVGGDKNGGTR	VLATVTKPVGGDKN[Dea]GGTR	4	y	3	16	22.9578	sp|Q02878|RL6_HUMAN		FALSE		0.98089999	FALSE	114		Deamidated		
443.4981689	505.2365112	23.04061	60S ribosomal protein L6 OS=Homo sapiens GN=RPL6 PE=1 SV=3		2.53	VLATVTKPVGGDKNGGTR	VLATVTKPVGGDKN[Dea]GGTR	4	y	1	5	22.9578	sp|Q02878|RL6_HUMAN		FALSE		0.98089999	FALSE	114		Deamidated		
443.4981689	390.2095642	23.04061	60S ribosomal protein L6 OS=Homo sapiens GN=RPL6 PE=1 SV=3		2.42	VLATVTKPVGGDKNGGTR	VLATVTKPVGGDKN[Dea]GGTR	4	y	1	4	22.9578	sp|Q02878|RL6_HUMAN		FALSE		0.98089999	FALSE	114		Deamidated		
443.4981689	1058.522461	23.04061	60S ribosomal protein L6 OS=Homo sapiens GN=RPL6 PE=1 SV=3		1.72	VLATVTKPVGGDKNGGTR	VLATVTKPVGGDKN[Dea]GGTR	4	y	1	11	22.9578	sp|Q02878|RL6_HUMAN		FALSE		0.98089999	FALSE	114		Deamidated		
443.4981689	213.1597595	23.04061	60S ribosomal protein L6 OS=Homo sapiens GN=RPL6 PE=1 SV=3		1.41	VLATVTKPVGGDKNGGTR	VLATVTKPVGGDKN[Dea]GGTR	4	b	1	2	22.9578	sp|Q02878|RL6_HUMAN		FALSE		0.98089999	FALSE	114		Deamidated		
443.4981689	496.5986023	23.04061	60S ribosomal protein L6 OS=Homo sapiens GN=RPL6 PE=1 SV=3		0.87	VLATVTKPVGGDKNGGTR	VLATVTKPVGGDKN[Dea]GGTR	4	y	3	15	22.9578	sp|Q02878|RL6_HUMAN		FALSE		0.98089999	FALSE	114		Deamidated		
443.4981689	557.9723511	23.04061	60S ribosomal protein L6 OS=Homo sapiens GN=RPL6 PE=1 SV=3		0.83	VLATVTKPVGGDKNGGTR	VLATVTKPVGGDKN[Dea]GGTR	4	y	3	17	22.9578	sp|Q02878|RL6_HUMAN		FALSE		0.98089999	FALSE	114		Deamidated		
443.4981689	593.8123779	23.04061	60S ribosomal protein L6 OS=Homo sapiens GN=RPL6 PE=1 SV=3		0.8	VLATVTKPVGGDKNGGTR	VLATVTKPVGGDKN[Dea]GGTR	4	y	2	12	22.9578	sp|Q02878|RL6_HUMAN		FALSE		0.98089999	FALSE	114		Deamidated		
443.4981689	885.9890747	23.04061	60S ribosomal protein L6 OS=Homo sapiens GN=RPL6 PE=1 SV=3		0.79	VLATVTKPVGGDKNGGTR	VLATVTKPVGGDKN[Dea]GGTR	4	y	2	18	22.9578	sp|Q02878|RL6_HUMAN		FALSE		0.98089999	FALSE	114		Deamidated		
443.4981689	961.4697266	23.04061	60S ribosomal protein L6 OS=Homo sapiens GN=RPL6 PE=1 SV=3		0.68	VLATVTKPVGGDKNGGTR	VLATVTKPVGGDKN[Dea]GGTR	4	y	1	10	22.9578	sp|Q02878|RL6_HUMAN		FALSE		0.98089999	FALSE	114		Deamidated		
443.4981689	1287.665161	23.04061	60S ribosomal protein L6 OS=Homo sapiens GN=RPL6 PE=1 SV=3		0.66	VLATVTKPVGGDKNGGTR	VLATVTKPVGGDKN[Dea]GGTR	4	y	1	13	22.9578	sp|Q02878|RL6_HUMAN		FALSE		0.98089999	FALSE	114		Deamidated		
443.4981689	693.8704224	23.04061	60S ribosomal protein L6 OS=Homo sapiens GN=RPL6 PE=1 SV=3		0.61	VLATVTKPVGGDKNGGTR	VLATVTKPVGGDKN[Dea]GGTR	4	y	2	14	22.9578	sp|Q02878|RL6_HUMAN		FALSE		0.98089999	FALSE	114		Deamidated		
443.4981689	862.4013062	23.04061	60S ribosomal protein L6 OS=Homo sapiens GN=RPL6 PE=1 SV=3		0.25	VLATVTKPVGGDKNGGTR	VLATVTKPVGGDKN[Dea]GGTR	4	y	1	9	22.9578	sp|Q02878|RL6_HUMAN		FALSE		0.98089999	FALSE	114		Deamidated		
443.4981689	633.3314819	23.04061	60S ribosomal protein L6 OS=Homo sapiens GN=RPL6 PE=1 SV=3		0.24	VLATVTKPVGGDKNGGTR	VLATVTKPVGGDKN[Dea]GGTR	4	y	1	6	22.9578	sp|Q02878|RL6_HUMAN		FALSE		0.98089999	FALSE	114		Deamidated		
561.5252075	813.4100952	33.7588	60S ribosomal protein L6 OS=Homo sapiens GN=RPL6 PE=1 SV=3		27.45	LRKMPRYYPTEDVPR	LRK[GGQ]MPR[Pho]YYPTEDVPR	4	y	1	7	33.6259	sp|Q02878|RL6_HUMAN		FALSE		0.764299989	FALSE	114		"GGQ,Phospho"		
561.5252075	716.3573608	33.7588	60S ribosomal protein L6 OS=Homo sapiens GN=RPL6 PE=1 SV=3		18.06	LRKMPRYYPTEDVPR	LRK[GGQ]MPR[Pho]YYPTEDVPR	4	y	1	6	33.6259	sp|Q02878|RL6_HUMAN		FALSE		0.764299989	FALSE	114		"GGQ,Phospho"		
561.5252075	615.3096924	33.7588	60S ribosomal protein L6 OS=Homo sapiens GN=RPL6 PE=1 SV=3		11.39	LRKMPRYYPTEDVPR	LRK[GGQ]MPR[Pho]YYPTEDVPR	4	y	1	5	33.6259	sp|Q02878|RL6_HUMAN		FALSE		0.764299989	FALSE	114		"GGQ,Phospho"		
561.5252075	371.2401428	33.7588	60S ribosomal protein L6 OS=Homo sapiens GN=RPL6 PE=1 SV=3		7.31	LRKMPRYYPTEDVPR	LRK[GGQ]MPR[Pho]YYPTEDVPR	4	y	1	3	33.6259	sp|Q02878|RL6_HUMAN		FALSE		0.764299989	FALSE	114		"GGQ,Phospho"		
561.5252075	486.2670593	33.7588	60S ribosomal protein L6 OS=Homo sapiens GN=RPL6 PE=1 SV=3		5.42	LRKMPRYYPTEDVPR	LRK[GGQ]MPR[Pho]YYPTEDVPR	4	y	1	4	33.6259	sp|Q02878|RL6_HUMAN		FALSE		0.764299989	FALSE	114		"GGQ,Phospho"		
561.5252075	1139.536743	33.7588	60S ribosomal protein L6 OS=Homo sapiens GN=RPL6 PE=1 SV=3		1.82	LRKMPRYYPTEDVPR	LRK[GGQ]MPR[Pho]YYPTEDVPR	4	y	1	9	33.6259	sp|Q02878|RL6_HUMAN		FALSE		0.764299989	FALSE	114		"GGQ,Phospho"		
561.5252075	272.1717224	33.7588	60S ribosomal protein L6 OS=Homo sapiens GN=RPL6 PE=1 SV=3		1.61	LRKMPRYYPTEDVPR	LRK[GGQ]MPR[Pho]YYPTEDVPR	4	y	1	2	33.6259	sp|Q02878|RL6_HUMAN		FALSE		0.764299989	FALSE	114		"GGQ,Phospho"		
561.5252075	561.5252075	33.7588	60S ribosomal protein L6 OS=Homo sapiens GN=RPL6 PE=1 SV=3		1.33	LRKMPRYYPTEDVPR	LRK[GGQ]MPR[Pho]YYPTEDVPR	4	y	4	15	33.6259	sp|Q02878|RL6_HUMAN		FALSE		0.764299989	FALSE	114		"GGQ,Phospho"		
561.5252075	976.4734497	33.7588	60S ribosomal protein L6 OS=Homo sapiens GN=RPL6 PE=1 SV=3		0.97	LRKMPRYYPTEDVPR	LRK[GGQ]MPR[Pho]YYPTEDVPR	4	y	1	8	33.6259	sp|Q02878|RL6_HUMAN		FALSE		0.764299989	FALSE	114		"GGQ,Phospho"		
561.5252075	986.4609375	33.7588	60S ribosomal protein L6 OS=Homo sapiens GN=RPL6 PE=1 SV=3		0.66	LRKMPRYYPTEDVPR	LRK[GGQ]MPR[Pho]YYPTEDVPR	4	b	2	13	33.6259	sp|Q02878|RL6_HUMAN		FALSE		0.764299989	FALSE	114		"GGQ,Phospho"		
561.5252075	690.3273315	33.7588	60S ribosomal protein L6 OS=Homo sapiens GN=RPL6 PE=1 SV=3		0.39	LRKMPRYYPTEDVPR	LRK[GGQ]MPR[Pho]YYPTEDVPR	4	b	3	14	33.6259	sp|Q02878|RL6_HUMAN		FALSE		0.764299989	FALSE	114		"GGQ,Phospho"		
561.5252075	175.1189575	33.7588	60S ribosomal protein L6 OS=Homo sapiens GN=RPL6 PE=1 SV=3		0.32	LRKMPRYYPTEDVPR	LRK[GGQ]MPR[Pho]YYPTEDVPR	4	y	1	1	33.6259	sp|Q02878|RL6_HUMAN		FALSE		0.764299989	FALSE	114		"GGQ,Phospho"		
561.2667236	813.4100952	33.34087	60S ribosomal protein L6 OS=Homo sapiens GN=RPL6 PE=1 SV=3		7.17	YYPTEDVPR	Y[Dhy]YPTEDVPR	2	y	1	7	33.20992	sp|Q02878|RL6_HUMAN		FALSE		0.478899986	FALSE	114		Dehydrated		
561.2667236	716.3573608	33.34087	60S ribosomal protein L6 OS=Homo sapiens GN=RPL6 PE=1 SV=3		3.23	YYPTEDVPR	Y[Dhy]YPTEDVPR	2	y	1	6	33.20992	sp|Q02878|RL6_HUMAN		FALSE		0.478899986	FALSE	114		Dehydrated		
561.2667236	561.2667236	33.34087	60S ribosomal protein L6 OS=Homo sapiens GN=RPL6 PE=1 SV=3		2.59	YYPTEDVPR	Y[Dhy]YPTEDVPR	2	y	2	9	33.20992	sp|Q02878|RL6_HUMAN		FALSE		0.478899986	FALSE	114		Dehydrated		
561.2667236	615.3096924	33.34087	60S ribosomal protein L6 OS=Homo sapiens GN=RPL6 PE=1 SV=3		2.2	YYPTEDVPR	Y[Dhy]YPTEDVPR	2	y	1	5	33.20992	sp|Q02878|RL6_HUMAN		FALSE		0.478899986	FALSE	114		Dehydrated		
561.2667236	976.4734497	33.34087	60S ribosomal protein L6 OS=Homo sapiens GN=RPL6 PE=1 SV=3		1.5	YYPTEDVPR	Y[Dhy]YPTEDVPR	2	y	1	8	33.20992	sp|Q02878|RL6_HUMAN		FALSE		0.478899986	FALSE	114		Dehydrated		
561.2667236	272.1717224	33.34087	60S ribosomal protein L6 OS=Homo sapiens GN=RPL6 PE=1 SV=3		0.87	YYPTEDVPR	Y[Dhy]YPTEDVPR	2	y	1	2	33.20992	sp|Q02878|RL6_HUMAN		FALSE		0.478899986	FALSE	114		Dehydrated		
561.2667236	175.1189575	33.34087	60S ribosomal protein L6 OS=Homo sapiens GN=RPL6 PE=1 SV=3		0.82	YYPTEDVPR	Y[Dhy]YPTEDVPR	2	y	1	1	33.20992	sp|Q02878|RL6_HUMAN		FALSE		0.478899986	FALSE	114		Dehydrated		
561.2667236	486.2670593	33.34087	60S ribosomal protein L6 OS=Homo sapiens GN=RPL6 PE=1 SV=3		0.6	YYPTEDVPR	Y[Dhy]YPTEDVPR	2	y	1	4	33.20992	sp|Q02878|RL6_HUMAN		FALSE		0.478899986	FALSE	114		Dehydrated		
601.3247681	588.335144	45.88699	60S ribosomal protein L6 OS=Homo sapiens GN=RPL6 PE=1 SV=3		10.37	AGEKVEKPDTK	AGEKVEKPDTK	2	y	1	5	45.6974	sp|Q02878|RL6_HUMAN		FALSE		0.342599988	FALSE	114				
601.3247681	248.1604767	45.88699	60S ribosomal protein L6 OS=Homo sapiens GN=RPL6 PE=1 SV=3		1.82	AGEKVEKPDTK	AGEKVEKPDTK	2	y	1	2	45.6974	sp|Q02878|RL6_HUMAN		FALSE		0.342599988	FALSE	114				
601.3247681	816.446167	45.88699	60S ribosomal protein L6 OS=Homo sapiens GN=RPL6 PE=1 SV=3		1.79	AGEKVEKPDTK	AGEKVEKPDTK	2	y	1	7	45.6974	sp|Q02878|RL6_HUMAN		FALSE		0.342599988	FALSE	114				
601.3247681	742.4093628	45.88699	60S ribosomal protein L6 OS=Homo sapiens GN=RPL6 PE=1 SV=3		1.36	AGEKVEKPDTK	AGEKVEKPDTK	2	b	1	7	45.6974	sp|Q02878|RL6_HUMAN		FALSE		0.342599988	FALSE	114				
601.3247681	258.1084595	45.88699	60S ribosomal protein L6 OS=Homo sapiens GN=RPL6 PE=1 SV=3		0.99	AGEKVEKPDTK	AGEKVEKPDTK	2	b	1	3	45.6974	sp|Q02878|RL6_HUMAN		FALSE		0.342599988	FALSE	114				
601.3247681	717.3777466	45.88699	60S ribosomal protein L6 OS=Homo sapiens GN=RPL6 PE=1 SV=3		0.86	AGEKVEKPDTK	AGEKVEKPDTK	2	y	1	6	45.6974	sp|Q02878|RL6_HUMAN		FALSE		0.342599988	FALSE	114				
601.3247681	485.2718201	45.88699	60S ribosomal protein L6 OS=Homo sapiens GN=RPL6 PE=1 SV=3		0.6	AGEKVEKPDTK	AGEKVEKPDTK	2	b	1	5	45.6974	sp|Q02878|RL6_HUMAN		FALSE		0.342599988	FALSE	114				
626.8120117	533.2678223	38.64019	60S ribosomal protein L6 OS=Homo sapiens GN=RPL6 PE=1 SV=3		1.93	EKYEITEQR	[CAM]-EKYEITEQR	2	y	1	4	38.48447	sp|Q02878|RL6_HUMAN		FALSE		0.320100009	FALSE	114		Terminal Carbamidomethyl	CAM	
626.8120117	175.1189575	38.64019	60S ribosomal protein L6 OS=Homo sapiens GN=RPL6 PE=1 SV=3		1.59	EKYEITEQR	[CAM]-EKYEITEQR	2	y	1	1	38.48447	sp|Q02878|RL6_HUMAN		FALSE		0.320100009	FALSE	114		Terminal Carbamidomethyl	CAM	
626.8120117	775.3944702	38.64019	60S ribosomal protein L6 OS=Homo sapiens GN=RPL6 PE=1 SV=3		1.57	EKYEITEQR	[CAM]-EKYEITEQR	2	y	1	6	38.48447	sp|Q02878|RL6_HUMAN		FALSE		0.320100009	FALSE	114		Terminal Carbamidomethyl	CAM	
626.8120117	938.4577637	38.64019	60S ribosomal protein L6 OS=Homo sapiens GN=RPL6 PE=1 SV=3		0.61	EKYEITEQR	[CAM]-EKYEITEQR	2	y	1	7	38.48447	sp|Q02878|RL6_HUMAN		FALSE		0.320100009	FALSE	114		Terminal Carbamidomethyl	CAM	
626.8120117	303.1775208	38.64019	60S ribosomal protein L6 OS=Homo sapiens GN=RPL6 PE=1 SV=3		0.51	EKYEITEQR	[CAM]-EKYEITEQR	2	y	1	2	38.48447	sp|Q02878|RL6_HUMAN		FALSE		0.320100009	FALSE	114		Terminal Carbamidomethyl	CAM	
626.8120117	432.2201233	38.64019	60S ribosomal protein L6 OS=Homo sapiens GN=RPL6 PE=1 SV=3		0.42	EKYEITEQR	[CAM]-EKYEITEQR	2	y	1	3	38.48447	sp|Q02878|RL6_HUMAN		FALSE		0.320100009	FALSE	114		Terminal Carbamidomethyl	CAM	
626.8120117	607.2722168	38.64019	60S ribosomal protein L6 OS=Homo sapiens GN=RPL6 PE=1 SV=3		0.33	EKYEITEQR	[CAM]-EKYEITEQR	2	b	1	4	38.48447	sp|Q02878|RL6_HUMAN		FALSE		0.320100009	FALSE	114		Terminal Carbamidomethyl	CAM	
626.8120117	646.3518677	38.64019	60S ribosomal protein L6 OS=Homo sapiens GN=RPL6 PE=1 SV=3		0.33	EKYEITEQR	[CAM]-EKYEITEQR	2	y	1	5	38.48447	sp|Q02878|RL6_HUMAN		FALSE		0.320100009	FALSE	114		Terminal Carbamidomethyl	CAM	
565.2837524	813.4100952	33.26889	60S ribosomal protein L6 OS=Homo sapiens GN=RPL6 PE=1 SV=3		16.39	KMPRYYPTEDVPR	[1Ac]-KMPRYYPTEDVPR	3	y	1	7	33.13828	sp|Q02878|RL6_HUMAN		FALSE		0.270300001	FALSE	114		Terminal Acetyl	1Ac	
565.2837524	716.3573608	33.26889	60S ribosomal protein L6 OS=Homo sapiens GN=RPL6 PE=1 SV=3		10.54	KMPRYYPTEDVPR	[1Ac]-KMPRYYPTEDVPR	3	y	1	6	33.13828	sp|Q02878|RL6_HUMAN		FALSE		0.270300001	FALSE	114		Terminal Acetyl	1Ac	
565.2837524	615.3096924	33.26889	60S ribosomal protein L6 OS=Homo sapiens GN=RPL6 PE=1 SV=3		8.57	KMPRYYPTEDVPR	[1Ac]-KMPRYYPTEDVPR	3	y	1	5	33.13828	sp|Q02878|RL6_HUMAN		FALSE		0.270300001	FALSE	114		Terminal Acetyl	1Ac	
565.2837524	371.2401428	33.26889	60S ribosomal protein L6 OS=Homo sapiens GN=RPL6 PE=1 SV=3		3.34	KMPRYYPTEDVPR	[1Ac]-KMPRYYPTEDVPR	3	y	1	3	33.13828	sp|Q02878|RL6_HUMAN		FALSE		0.270300001	FALSE	114		Terminal Acetyl	1Ac	
565.2837524	272.1717224	33.26889	60S ribosomal protein L6 OS=Homo sapiens GN=RPL6 PE=1 SV=3		2.76	KMPRYYPTEDVPR	[1Ac]-KMPRYYPTEDVPR	3	y	1	2	33.13828	sp|Q02878|RL6_HUMAN		FALSE		0.270300001	FALSE	114		Terminal Acetyl	1Ac	
565.2837524	486.2670593	33.26889	60S ribosomal protein L6 OS=Homo sapiens GN=RPL6 PE=1 SV=3		2.45	KMPRYYPTEDVPR	[1Ac]-KMPRYYPTEDVPR	3	y	1	4	33.13828	sp|Q02878|RL6_HUMAN		FALSE		0.270300001	FALSE	114		Terminal Acetyl	1Ac	
565.2837524	1139.536743	33.26889	60S ribosomal protein L6 OS=Homo sapiens GN=RPL6 PE=1 SV=3		0.86	KMPRYYPTEDVPR	[1Ac]-KMPRYYPTEDVPR	3	y	1	9	33.13828	sp|Q02878|RL6_HUMAN		FALSE		0.270300001	FALSE	114		Terminal Acetyl	1Ac	
565.2837524	488.7403564	33.26889	60S ribosomal protein L6 OS=Homo sapiens GN=RPL6 PE=1 SV=3		0.77	KMPRYYPTEDVPR	[1Ac]-KMPRYYPTEDVPR	3	y	2	8	33.13828	sp|Q02878|RL6_HUMAN		FALSE		0.270300001	FALSE	114		Terminal Acetyl	1Ac	
565.2837524	976.4734497	33.26889	60S ribosomal protein L6 OS=Homo sapiens GN=RPL6 PE=1 SV=3		0.66	KMPRYYPTEDVPR	[1Ac]-KMPRYYPTEDVPR	3	y	1	8	33.13828	sp|Q02878|RL6_HUMAN		FALSE		0.270300001	FALSE	114		Terminal Acetyl	1Ac	
565.2837524	175.1189575	33.26889	60S ribosomal protein L6 OS=Homo sapiens GN=RPL6 PE=1 SV=3		0.6	KMPRYYPTEDVPR	[1Ac]-KMPRYYPTEDVPR	3	y	1	1	33.13828	sp|Q02878|RL6_HUMAN		FALSE		0.270300001	FALSE	114		Terminal Acetyl	1Ac	
565.2837524	171.1128082	33.26889	60S ribosomal protein L6 OS=Homo sapiens GN=RPL6 PE=1 SV=3		0.22	KMPRYYPTEDVPR	[1Ac]-KMPRYYPTEDVPR	3	b	1	1	33.13828	sp|Q02878|RL6_HUMAN		FALSE		0.270300001	FALSE	114		Terminal Acetyl	1Ac	
565.2837524	240.1283417	33.26889	60S ribosomal protein L6 OS=Homo sapiens GN=RPL6 PE=1 SV=3		0.21	KMPRYYPTEDVPR	[1Ac]-KMPRYYPTEDVPR	3	b	3	5	33.13828	sp|Q02878|RL6_HUMAN		FALSE		0.270300001	FALSE	114		Terminal Acetyl	1Ac	
562.5662231	813.4100952	33.73446	60S ribosomal protein L6 OS=Homo sapiens GN=RPL6 PE=1 SV=3		12.21	VVKLRKMPRYYPTEDVPR	VVKLRKMPRYYPTEDVPR	4	y	1	7	33.60167	sp|Q02878|RL6_HUMAN		FALSE		0.253300011	FALSE	114				
562.5662231	716.3573608	33.73446	60S ribosomal protein L6 OS=Homo sapiens GN=RPL6 PE=1 SV=3		8.65	VVKLRKMPRYYPTEDVPR	VVKLRKMPRYYPTEDVPR	4	y	1	6	33.60167	sp|Q02878|RL6_HUMAN		FALSE		0.253300011	FALSE	114				
562.5662231	615.3096924	33.73446	60S ribosomal protein L6 OS=Homo sapiens GN=RPL6 PE=1 SV=3		4.15	VVKLRKMPRYYPTEDVPR	VVKLRKMPRYYPTEDVPR	4	y	1	5	33.60167	sp|Q02878|RL6_HUMAN		FALSE		0.253300011	FALSE	114				
562.5662231	371.2401428	33.73446	60S ribosomal protein L6 OS=Homo sapiens GN=RPL6 PE=1 SV=3		2.61	VVKLRKMPRYYPTEDVPR	VVKLRKMPRYYPTEDVPR	4	y	1	3	33.60167	sp|Q02878|RL6_HUMAN		FALSE		0.253300011	FALSE	114				
562.5662231	486.2670593	33.73446	60S ribosomal protein L6 OS=Homo sapiens GN=RPL6 PE=1 SV=3		2.37	VVKLRKMPRYYPTEDVPR	VVKLRKMPRYYPTEDVPR	4	y	1	4	33.60167	sp|Q02878|RL6_HUMAN		FALSE		0.253300011	FALSE	114				
562.5662231	272.1717224	33.73446	60S ribosomal protein L6 OS=Homo sapiens GN=RPL6 PE=1 SV=3		1.2	VVKLRKMPRYYPTEDVPR	VVKLRKMPRYYPTEDVPR	4	y	1	2	33.60167	sp|Q02878|RL6_HUMAN		FALSE		0.253300011	FALSE	114				
562.5662231	1139.536743	33.73446	60S ribosomal protein L6 OS=Homo sapiens GN=RPL6 PE=1 SV=3		0.96	VVKLRKMPRYYPTEDVPR	VVKLRKMPRYYPTEDVPR	4	y	1	9	33.60167	sp|Q02878|RL6_HUMAN		FALSE		0.253300011	FALSE	114				
562.5662231	976.4734497	33.73446	60S ribosomal protein L6 OS=Homo sapiens GN=RPL6 PE=1 SV=3		0.94	VVKLRKMPRYYPTEDVPR	VVKLRKMPRYYPTEDVPR	4	y	1	8	33.60167	sp|Q02878|RL6_HUMAN		FALSE		0.253300011	FALSE	114				
562.5662231	603.3139038	33.73446	60S ribosomal protein L6 OS=Homo sapiens GN=RPL6 PE=1 SV=3		0.79	VVKLRKMPRYYPTEDVPR	VVKLRKMPRYYPTEDVPR	4	y	3	14	33.60167	sp|Q02878|RL6_HUMAN		FALSE		0.253300011	FALSE	114				
518.5983887	533.2678223	38.54794	60S ribosomal protein L6 OS=Homo sapiens GN=RPL6 PE=1 SV=3		6.03	TEKEKYEITEQR	TEKEKYEITEQR	3	y	1	4	38.39265	sp|Q02878|RL6_HUMAN		FALSE		0.175400004	FALSE	114				
518.5983887	646.3518677	38.54794	60S ribosomal protein L6 OS=Homo sapiens GN=RPL6 PE=1 SV=3		2.84	TEKEKYEITEQR	TEKEKYEITEQR	3	y	1	5	38.39265	sp|Q02878|RL6_HUMAN		FALSE		0.175400004	FALSE	114				
518.5983887	303.1775208	38.54794	60S ribosomal protein L6 OS=Homo sapiens GN=RPL6 PE=1 SV=3		2.71	TEKEKYEITEQR	TEKEKYEITEQR	3	y	1	2	38.39265	sp|Q02878|RL6_HUMAN		FALSE		0.175400004	FALSE	114				
518.5983887	938.4577637	38.54794	60S ribosomal protein L6 OS=Homo sapiens GN=RPL6 PE=1 SV=3		2.71	TEKEKYEITEQR	TEKEKYEITEQR	3	y	1	7	38.39265	sp|Q02878|RL6_HUMAN		FALSE		0.175400004	FALSE	114				
518.5983887	775.3944702	38.54794	60S ribosomal protein L6 OS=Homo sapiens GN=RPL6 PE=1 SV=3		2.46	TEKEKYEITEQR	TEKEKYEITEQR	3	y	1	6	38.39265	sp|Q02878|RL6_HUMAN		FALSE		0.175400004	FALSE	114				
518.5983887	341.1781921	38.54794	60S ribosomal protein L6 OS=Homo sapiens GN=RPL6 PE=1 SV=3		1.21	TEKEKYEITEQR	TEKEKYEITEQR	3	b	3	8	38.39265	sp|Q02878|RL6_HUMAN		FALSE		0.175400004	FALSE	114				
518.5983887	779.3933716	38.54794	60S ribosomal protein L6 OS=Homo sapiens GN=RPL6 PE=1 SV=3		1.15	TEKEKYEITEQR	TEKEKYEITEQR	3	b	1	6	38.39265	sp|Q02878|RL6_HUMAN		FALSE		0.175400004	FALSE	114				
518.5983887	1195.595337	38.54794	60S ribosomal protein L6 OS=Homo sapiens GN=RPL6 PE=1 SV=3		0.45	TEKEKYEITEQR	TEKEKYEITEQR	3	y	1	9	38.39265	sp|Q02878|RL6_HUMAN		FALSE		0.175400004	FALSE	114				
518.5983887	1066.552734	38.54794	60S ribosomal protein L6 OS=Homo sapiens GN=RPL6 PE=1 SV=3		0.4	TEKEKYEITEQR	TEKEKYEITEQR	3	y	1	8	38.39265	sp|Q02878|RL6_HUMAN		FALSE		0.175400004	FALSE	114				
518.5983887	175.1189575	38.54794	60S ribosomal protein L6 OS=Homo sapiens GN=RPL6 PE=1 SV=3		0.3	TEKEKYEITEQR	TEKEKYEITEQR	3	y	1	1	38.39265	sp|Q02878|RL6_HUMAN		FALSE		0.175400004	FALSE	114				
518.5983887	102.0549545	38.54794	60S ribosomal protein L6 OS=Homo sapiens GN=RPL6 PE=1 SV=3		0.24	TEKEKYEITEQR	TEKEKYEITEQR	3	b	1	1	38.39265	sp|Q02878|RL6_HUMAN		FALSE		0.175400004	FALSE	114				
596.8034668	390.1771851	39.54476	60S ribosomal protein L7 OS=Homo sapiens GN=RPL7 PE=1 SV=1		2.92	AGNFYVPAEPK	AGNFYVPAEPK	2	b	1	4	39.85388	sp|P18124|RL7_HUMAN	8.56785E+12	FALSE		1	FALSE	123				
596.8034668	803.4298096	39.54476	60S ribosomal protein L7 OS=Homo sapiens GN=RPL7 PE=1 SV=1		2.92	AGNFYVPAEPK	AGNFYVPAEPK	2	y	1	7	39.85388	sp|P18124|RL7_HUMAN	8.56785E+12	FALSE		1	FALSE	123				
596.8034668	640.3664551	39.54476	60S ribosomal protein L7 OS=Homo sapiens GN=RPL7 PE=1 SV=1		1.53	AGNFYVPAEPK	AGNFYVPAEPK	2	y	1	6	39.85388	sp|P18124|RL7_HUMAN	8.56785E+12	FALSE		1	FALSE	123				
596.8034668	541.2980347	39.54476	60S ribosomal protein L7 OS=Homo sapiens GN=RPL7 PE=1 SV=1		1.42	AGNFYVPAEPK	AGNFYVPAEPK	2	y	1	5	39.85388	sp|P18124|RL7_HUMAN	8.56785E+12	FALSE		1	FALSE	123				
596.8034668	652.30896	39.54476	60S ribosomal protein L7 OS=Homo sapiens GN=RPL7 PE=1 SV=1		1.42	AGNFYVPAEPK	AGNFYVPAEPK	2	b	1	6	39.85388	sp|P18124|RL7_HUMAN	8.56785E+12	FALSE		1	FALSE	123				
596.8034668	596.8034668	39.54476	60S ribosomal protein L7 OS=Homo sapiens GN=RPL7 PE=1 SV=1		1.27	AGNFYVPAEPK	AGNFYVPAEPK	2	y	2	11	39.85388	sp|P18124|RL7_HUMAN	8.56785E+12	FALSE		1	FALSE	123				
596.8034668	244.1655731	39.54476	60S ribosomal protein L7 OS=Homo sapiens GN=RPL7 PE=1 SV=1		0.7	AGNFYVPAEPK	AGNFYVPAEPK	2	y	1	2	39.85388	sp|P18124|RL7_HUMAN	8.56785E+12	FALSE		1	FALSE	123				
596.8034668	949.4414063	39.54476	60S ribosomal protein L7 OS=Homo sapiens GN=RPL7 PE=1 SV=1		0.7	AGNFYVPAEPK	AGNFYVPAEPK	2	b	1	9	39.85388	sp|P18124|RL7_HUMAN	8.56785E+12	FALSE		1	FALSE	123				
596.8034668	129.0658569	39.54476	60S ribosomal protein L7 OS=Homo sapiens GN=RPL7 PE=1 SV=1		0.54	AGNFYVPAEPK	AGNFYVPAEPK	2	b	1	2	39.85388	sp|P18124|RL7_HUMAN	8.56785E+12	FALSE		1	FALSE	123				
585.8457031	298.2125244	49.93343	60S ribosomal protein L7 OS=Homo sapiens GN=RPL7 PE=1 SV=1		54.22	IALTDNALIAR	IALTDNALIAR	2	b	1	3	49.90675	sp|P18124|RL7_HUMAN	3.85907E+14	FALSE		1	FALSE	123				
585.8457031	873.4788818	49.93343	60S ribosomal protein L7 OS=Homo sapiens GN=RPL7 PE=1 SV=1		54.22	IALTDNALIAR	IALTDNALIAR	2	y	1	8	49.90675	sp|P18124|RL7_HUMAN	3.85907E+14	FALSE		1	FALSE	123				
585.8457031	185.1284485	49.93343	60S ribosomal protein L7 OS=Homo sapiens GN=RPL7 PE=1 SV=1		41.45	IALTDNALIAR	IALTDNALIAR	2	b	1	2	49.90675	sp|P18124|RL7_HUMAN	3.85907E+14	FALSE		1	FALSE	123				
585.8457031	986.5629272	49.93343	60S ribosomal protein L7 OS=Homo sapiens GN=RPL7 PE=1 SV=1		41.45	IALTDNALIAR	IALTDNALIAR	2	y	1	9	49.90675	sp|P18124|RL7_HUMAN	3.85907E+14	FALSE		1	FALSE	123				
585.8457031	399.2601929	49.93343	60S ribosomal protein L7 OS=Homo sapiens GN=RPL7 PE=1 SV=1		30.15	IALTDNALIAR	IALTDNALIAR	2	b	1	4	49.90675	sp|P18124|RL7_HUMAN	3.85907E+14	FALSE		1	FALSE	123				
585.8457031	772.4311523	49.93343	60S ribosomal protein L7 OS=Homo sapiens GN=RPL7 PE=1 SV=1		30.15	IALTDNALIAR	IALTDNALIAR	2	y	1	7	49.90675	sp|P18124|RL7_HUMAN	3.85907E+14	FALSE		1	FALSE	123				
585.8457031	1057.599976	49.93343	60S ribosomal protein L7 OS=Homo sapiens GN=RPL7 PE=1 SV=1		19.55	IALTDNALIAR	IALTDNALIAR	2	y	1	10	49.90675	sp|P18124|RL7_HUMAN	3.85907E+14	FALSE		1	FALSE	123				
585.8457031	514.2871094	49.93343	60S ribosomal protein L7 OS=Homo sapiens GN=RPL7 PE=1 SV=1		18.28	IALTDNALIAR	IALTDNALIAR	2	b	1	5	49.90675	sp|P18124|RL7_HUMAN	3.85907E+14	FALSE		1	FALSE	123				
585.8457031	657.4042358	49.93343	60S ribosomal protein L7 OS=Homo sapiens GN=RPL7 PE=1 SV=1		18.28	IALTDNALIAR	IALTDNALIAR	2	y	1	6	49.90675	sp|P18124|RL7_HUMAN	3.85907E+14	FALSE		1	FALSE	123				
585.8457031	472.3241882	49.93343	60S ribosomal protein L7 OS=Homo sapiens GN=RPL7 PE=1 SV=1		7.92	IALTDNALIAR	IALTDNALIAR	2	y	1	4	49.90675	sp|P18124|RL7_HUMAN	3.85907E+14	FALSE		1	FALSE	123				
585.8457031	359.2401428	49.93343	60S ribosomal protein L7 OS=Homo sapiens GN=RPL7 PE=1 SV=1		6.97	IALTDNALIAR	IALTDNALIAR	2	y	1	3	49.90675	sp|P18124|RL7_HUMAN	3.85907E+14	FALSE		1	FALSE	123				
585.8457031	543.3613281	49.93343	60S ribosomal protein L7 OS=Homo sapiens GN=RPL7 PE=1 SV=1		6.56	IALTDNALIAR	IALTDNALIAR	2	y	1	5	49.90675	sp|P18124|RL7_HUMAN	3.85907E+14	FALSE		1	FALSE	123				
585.8457031	628.3300781	49.93343	60S ribosomal protein L7 OS=Homo sapiens GN=RPL7 PE=1 SV=1		6.56	IALTDNALIAR	IALTDNALIAR	2	b	1	6	49.90675	sp|P18124|RL7_HUMAN	3.85907E+14	FALSE		1	FALSE	123				
585.8457031	246.1560669	49.93343	60S ribosomal protein L7 OS=Homo sapiens GN=RPL7 PE=1 SV=1		5.05	IALTDNALIAR	IALTDNALIAR	2	y	1	2	49.90675	sp|P18124|RL7_HUMAN	3.85907E+14	FALSE		1	FALSE	123				
585.8457031	175.1189575	49.93343	60S ribosomal protein L7 OS=Homo sapiens GN=RPL7 PE=1 SV=1		3.67	IALTDNALIAR	IALTDNALIAR	2	y	1	1	49.90675	sp|P18124|RL7_HUMAN	3.85907E+14	FALSE		1	FALSE	123				
585.8457031	576.8403931	49.93343	60S ribosomal protein L7 OS=Homo sapiens GN=RPL7 PE=1 SV=1		3.06	IALTDNALIAR	IALTDNALIAR	2	b	2	11	49.90675	sp|P18124|RL7_HUMAN	3.85907E+14	FALSE		1	FALSE	123				
831.9481201	471.292572	69.00913	60S ribosomal protein L7 OS=Homo sapiens GN=RPL7 PE=1 SV=1		11.59	IVEPYIAWGYPNLK	IVEPYIAWGYPNLK	2	y	1	4	69.00166	sp|P18124|RL7_HUMAN	1.19E+15	FALSE		0.999899983	FALSE	123				
831.9481201	342.2023621	69.00913	60S ribosomal protein L7 OS=Homo sapiens GN=RPL7 PE=1 SV=1		10.09	IVEPYIAWGYPNLK	IVEPYIAWGYPNLK	2	b	1	3	69.00166	sp|P18124|RL7_HUMAN	1.19E+15	FALSE		0.999899983	FALSE	123				
831.9481201	1321.69397	69.00913	60S ribosomal protein L7 OS=Homo sapiens GN=RPL7 PE=1 SV=1		10.09	IVEPYIAWGYPNLK	IVEPYIAWGYPNLK	2	y	1	11	69.00166	sp|P18124|RL7_HUMAN	1.19E+15	FALSE		0.999899983	FALSE	123				
831.9481201	715.4025269	69.00913	60S ribosomal protein L7 OS=Homo sapiens GN=RPL7 PE=1 SV=1		9.17	IVEPYIAWGYPNLK	IVEPYIAWGYPNLK	2	b	1	6	69.00166	sp|P18124|RL7_HUMAN	1.19E+15	FALSE		0.999899983	FALSE	123				
831.9481201	948.4937744	69.00913	60S ribosomal protein L7 OS=Homo sapiens GN=RPL7 PE=1 SV=1		9.17	IVEPYIAWGYPNLK	IVEPYIAWGYPNLK	2	y	1	8	69.00166	sp|P18124|RL7_HUMAN	1.19E+15	FALSE		0.999899983	FALSE	123				
831.9481201	691.3773804	69.00913	60S ribosomal protein L7 OS=Homo sapiens GN=RPL7 PE=1 SV=1		7.91	IVEPYIAWGYPNLK	IVEPYIAWGYPNLK	2	y	1	6	69.00166	sp|P18124|RL7_HUMAN	1.19E+15	FALSE		0.999899983	FALSE	123				
831.9481201	877.456665	69.00913	60S ribosomal protein L7 OS=Homo sapiens GN=RPL7 PE=1 SV=1		7.6	IVEPYIAWGYPNLK	IVEPYIAWGYPNLK	2	y	1	7	69.00166	sp|P18124|RL7_HUMAN	1.19E+15	FALSE		0.999899983	FALSE	123				
831.9481201	213.1597595	69.00913	60S ribosomal protein L7 OS=Homo sapiens GN=RPL7 PE=1 SV=1		3.85	IVEPYIAWGYPNLK	IVEPYIAWGYPNLK	2	b	1	2	69.00166	sp|P18124|RL7_HUMAN	1.19E+15	FALSE		0.999899983	FALSE	123				
831.9481201	1450.736572	69.00913	60S ribosomal protein L7 OS=Homo sapiens GN=RPL7 PE=1 SV=1		3.85	IVEPYIAWGYPNLK	IVEPYIAWGYPNLK	2	y	1	12	69.00166	sp|P18124|RL7_HUMAN	1.19E+15	FALSE		0.999899983	FALSE	123				
831.9481201	634.355896	69.00913	60S ribosomal protein L7 OS=Homo sapiens GN=RPL7 PE=1 SV=1		1.62	IVEPYIAWGYPNLK	IVEPYIAWGYPNLK	2	y	1	5	69.00166	sp|P18124|RL7_HUMAN	1.19E+15	FALSE		0.999899983	FALSE	123				
831.9481201	1029.540405	69.00913	60S ribosomal protein L7 OS=Homo sapiens GN=RPL7 PE=1 SV=1		1.62	IVEPYIAWGYPNLK	IVEPYIAWGYPNLK	2	b	1	9	69.00166	sp|P18124|RL7_HUMAN	1.19E+15	FALSE		0.999899983	FALSE	123				
831.9481201	1061.577881	69.00913	60S ribosomal protein L7 OS=Homo sapiens GN=RPL7 PE=1 SV=1		1.61	IVEPYIAWGYPNLK	IVEPYIAWGYPNLK	2	y	1	9	69.00166	sp|P18124|RL7_HUMAN	1.19E+15	FALSE		0.999899983	FALSE	123				
831.9481201	1224.641113	69.00913	60S ribosomal protein L7 OS=Homo sapiens GN=RPL7 PE=1 SV=1		1.11	IVEPYIAWGYPNLK	IVEPYIAWGYPNLK	2	y	1	10	69.00166	sp|P18124|RL7_HUMAN	1.19E+15	FALSE		0.999899983	FALSE	123				
831.9481201	260.1968689	69.00913	60S ribosomal protein L7 OS=Homo sapiens GN=RPL7 PE=1 SV=1		0.57	IVEPYIAWGYPNLK	IVEPYIAWGYPNLK	2	y	1	2	69.00166	sp|P18124|RL7_HUMAN	1.19E+15	FALSE		0.999899983	FALSE	123				
831.9481201	147.1128082	69.00913	60S ribosomal protein L7 OS=Homo sapiens GN=RPL7 PE=1 SV=1		0.21	IVEPYIAWGYPNLK	IVEPYIAWGYPNLK	2	y	1	1	69.00166	sp|P18124|RL7_HUMAN	1.19E+15	FALSE		0.999899983	FALSE	123				
529.7504883	1015.447937	23.9655	60S ribosomal protein L7 OS=Homo sapiens GN=RPL7 PE=1 SV=1		12.53	TTHFVEGGDAGNREDQINR	TTHFVEGGDAGNREDQINR	4	b	1	10	24.66338	sp|P18124|RL7_HUMAN	236740160	FALSE		0.999599993	FALSE	123				
529.7504883	1101.539551	23.9655	60S ribosomal protein L7 OS=Homo sapiens GN=RPL7 PE=1 SV=1		12.53	TTHFVEGGDAGNREDQINR	TTHFVEGGDAGNREDQINR	4	y	1	9	24.66338	sp|P18124|RL7_HUMAN	236740160	FALSE		0.999599993	FALSE	123				
529.7504883	944.4108276	23.9655	60S ribosomal protein L7 OS=Homo sapiens GN=RPL7 PE=1 SV=1		10.21	TTHFVEGGDAGNREDQINR	TTHFVEGGDAGNREDQINR	4	b	1	9	24.66338	sp|P18124|RL7_HUMAN	236740160	FALSE		0.999599993	FALSE	123				
529.7504883	1172.57666	23.9655	60S ribosomal protein L7 OS=Homo sapiens GN=RPL7 PE=1 SV=1		10.21	TTHFVEGGDAGNREDQINR	TTHFVEGGDAGNREDQINR	4	y	1	10	24.66338	sp|P18124|RL7_HUMAN	236740160	FALSE		0.999599993	FALSE	123				
529.7504883	1401.646484	23.9655	60S ribosomal protein L7 OS=Homo sapiens GN=RPL7 PE=1 SV=1		7.56	TTHFVEGGDAGNREDQINR	TTHFVEGGDAGNREDQINR	4	y	1	13	24.66338	sp|P18124|RL7_HUMAN	236740160	FALSE		0.999599993	FALSE	123				
529.7504883	530.3045044	23.9655	60S ribosomal protein L7 OS=Homo sapiens GN=RPL7 PE=1 SV=1		5.62	TTHFVEGGDAGNREDQINR	TTHFVEGGDAGNREDQINR	4	y	1	4	24.66338	sp|P18124|RL7_HUMAN	236740160	FALSE		0.999599993	FALSE	123				
529.7504883	487.22995	23.9655	60S ribosomal protein L7 OS=Homo sapiens GN=RPL7 PE=1 SV=1		4.92	TTHFVEGGDAGNREDQINR	TTHFVEGGDAGNREDQINR	4	b	1	4	24.66338	sp|P18124|RL7_HUMAN	236740160	FALSE		0.999599993	FALSE	123				
529.7504883	829.3839111	23.9655	60S ribosomal protein L7 OS=Homo sapiens GN=RPL7 PE=1 SV=1		4.55	TTHFVEGGDAGNREDQINR	TTHFVEGGDAGNREDQINR	4	b	1	8	24.66338	sp|P18124|RL7_HUMAN	236740160	FALSE		0.999599993	FALSE	123				
529.7504883	1287.603638	23.9655	60S ribosomal protein L7 OS=Homo sapiens GN=RPL7 PE=1 SV=1		4.55	TTHFVEGGDAGNREDQINR	TTHFVEGGDAGNREDQINR	4	y	1	11	24.66338	sp|P18124|RL7_HUMAN	236740160	FALSE		0.999599993	FALSE	123				
529.7504883	586.2984009	23.9655	60S ribosomal protein L7 OS=Homo sapiens GN=RPL7 PE=1 SV=1		3.97	TTHFVEGGDAGNREDQINR	TTHFVEGGDAGNREDQINR	4	b	1	5	24.66338	sp|P18124|RL7_HUMAN	236740160	FALSE		0.999599993	FALSE	123				
529.7504883	1530.689087	23.9655	60S ribosomal protein L7 OS=Homo sapiens GN=RPL7 PE=1 SV=1		3.97	TTHFVEGGDAGNREDQINR	TTHFVEGGDAGNREDQINR	4	y	1	14	24.66338	sp|P18124|RL7_HUMAN	236740160	FALSE		0.999599993	FALSE	123				
529.7504883	340.1615601	23.9655	60S ribosomal protein L7 OS=Homo sapiens GN=RPL7 PE=1 SV=1		3.23	TTHFVEGGDAGNREDQINR	TTHFVEGGDAGNREDQINR	4	b	1	3	24.66338	sp|P18124|RL7_HUMAN	236740160	FALSE		0.999599993	FALSE	123				
529.7504883	645.3314819	23.9655	60S ribosomal protein L7 OS=Homo sapiens GN=RPL7 PE=1 SV=1		3.21	TTHFVEGGDAGNREDQINR	TTHFVEGGDAGNREDQINR	4	y	1	5	24.66338	sp|P18124|RL7_HUMAN	236740160	FALSE		0.999599993	FALSE	123				
529.7504883	715.3409424	23.9655	60S ribosomal protein L7 OS=Homo sapiens GN=RPL7 PE=1 SV=1		2.9	TTHFVEGGDAGNREDQINR	TTHFVEGGDAGNREDQINR	4	b	1	6	24.66338	sp|P18124|RL7_HUMAN	236740160	FALSE		0.999599993	FALSE	123				
529.7504883	772.3624268	23.9655	60S ribosomal protein L7 OS=Homo sapiens GN=RPL7 PE=1 SV=1		2.47	TTHFVEGGDAGNREDQINR	TTHFVEGGDAGNREDQINR	4	b	1	7	24.66338	sp|P18124|RL7_HUMAN	236740160	FALSE		0.999599993	FALSE	123				
529.7504883	1344.625122	23.9655	60S ribosomal protein L7 OS=Homo sapiens GN=RPL7 PE=1 SV=1		2.47	TTHFVEGGDAGNREDQINR	TTHFVEGGDAGNREDQINR	4	y	1	12	24.66338	sp|P18124|RL7_HUMAN	236740160	FALSE		0.999599993	FALSE	123				
529.7504883	1058.493774	23.9655	60S ribosomal protein L7 OS=Homo sapiens GN=RPL7 PE=1 SV=1		1.96	TTHFVEGGDAGNREDQINR	TTHFVEGGDAGNREDQINR	4	y	2	19	24.66338	sp|P18124|RL7_HUMAN	236740160	FALSE		0.999599993	FALSE	123				
529.7504883	774.3740845	23.9655	60S ribosomal protein L7 OS=Homo sapiens GN=RPL7 PE=1 SV=1		1.94	TTHFVEGGDAGNREDQINR	TTHFVEGGDAGNREDQINR	4	y	1	6	24.66338	sp|P18124|RL7_HUMAN	236740160	FALSE		0.999599993	FALSE	123				
529.7504883	402.2459412	23.9655	60S ribosomal protein L7 OS=Homo sapiens GN=RPL7 PE=1 SV=1		1.91	TTHFVEGGDAGNREDQINR	TTHFVEGGDAGNREDQINR	4	y	1	3	24.66338	sp|P18124|RL7_HUMAN	236740160	FALSE		0.999599993	FALSE	123				
529.7504883	572.2520142	23.9655	60S ribosomal protein L7 OS=Homo sapiens GN=RPL7 PE=1 SV=1		1.68	TTHFVEGGDAGNREDQINR	TTHFVEGGDAGNREDQINR	4	b	3	16	24.66338	sp|P18124|RL7_HUMAN	236740160	FALSE		0.999599993	FALSE	123				
529.7504883	289.1618652	23.9655	60S ribosomal protein L7 OS=Homo sapiens GN=RPL7 PE=1 SV=1		1.34	TTHFVEGGDAGNREDQINR	TTHFVEGGDAGNREDQINR	4	y	1	2	24.66338	sp|P18124|RL7_HUMAN	236740160	FALSE		0.999599993	FALSE	123				
529.7504883	1044.518066	23.9655	60S ribosomal protein L7 OS=Homo sapiens GN=RPL7 PE=1 SV=1		1.04	TTHFVEGGDAGNREDQINR	TTHFVEGGDAGNREDQINR	4	y	1	8	24.66338	sp|P18124|RL7_HUMAN	236740160	FALSE		0.999599993	FALSE	123				
529.7504883	239.1184998	23.9655	60S ribosomal protein L7 OS=Homo sapiens GN=RPL7 PE=1 SV=1		0.97	TTHFVEGGDAGNREDQINR	TTHFVEGGDAGNREDQINR	4	b	3	6	24.66338	sp|P18124|RL7_HUMAN	236740160	FALSE		0.999599993	FALSE	123				
529.7504883	175.1189575	23.9655	60S ribosomal protein L7 OS=Homo sapiens GN=RPL7 PE=1 SV=1		0.93	TTHFVEGGDAGNREDQINR	TTHFVEGGDAGNREDQINR	4	y	1	1	24.66338	sp|P18124|RL7_HUMAN	236740160	FALSE		0.999599993	FALSE	123				
529.7504883	472.7090454	23.9655	60S ribosomal protein L7 OS=Homo sapiens GN=RPL7 PE=1 SV=1		0.9	TTHFVEGGDAGNREDQINR	TTHFVEGGDAGNREDQINR	4	b	2	9	24.66338	sp|P18124|RL7_HUMAN	236740160	FALSE		0.999599993	FALSE	123				
529.7504883	465.7412109	23.9655	60S ribosomal protein L7 OS=Homo sapiens GN=RPL7 PE=1 SV=1		0.66	TTHFVEGGDAGNREDQINR	TTHFVEGGDAGNREDQINR	4	y	2	7	24.66338	sp|P18124|RL7_HUMAN	236740160	FALSE		0.999599993	FALSE	123				
529.7504883	102.0549545	23.9655	60S ribosomal protein L7 OS=Homo sapiens GN=RPL7 PE=1 SV=1		0.48	TTHFVEGGDAGNREDQINR	TTHFVEGGDAGNREDQINR	4	b	2	2	24.66338	sp|P18124|RL7_HUMAN	236740160	FALSE		0.999599993	FALSE	123				
529.7504883	258.1256714	23.9655	60S ribosomal protein L7 OS=Homo sapiens GN=RPL7 PE=1 SV=1		0.35	TTHFVEGGDAGNREDQINR	TTHFVEGGDAGNREDQINR	4	b	3	7	24.66338	sp|P18124|RL7_HUMAN	236740160	FALSE		0.999599993	FALSE	123				
525.75177	999.453064	23.96256	60S ribosomal protein L7 OS=Homo sapiens GN=RPL7 PE=1 SV=1		18.36	TTHFVEGGDAGNREDQINR	TTHFVEGGD[dOx]AGNREDQINR	4	b	1	10	24.5928	sp|P18124|RL7_HUMAN	12868162	FALSE		0.999599993	FALSE	123		Deoxy		
525.75177	1101.539551	23.96256	60S ribosomal protein L7 OS=Homo sapiens GN=RPL7 PE=1 SV=1		18.36	TTHFVEGGDAGNREDQINR	TTHFVEGGD[dOx]AGNREDQINR	4	y	1	9	24.5928	sp|P18124|RL7_HUMAN	12868162	FALSE		0.999599993	FALSE	123		Deoxy		
525.75177	1172.57666	23.96256	60S ribosomal protein L7 OS=Homo sapiens GN=RPL7 PE=1 SV=1		15.45	TTHFVEGGDAGNREDQINR	TTHFVEGGD[dOx]AGNREDQINR	4	y	1	10	24.5928	sp|P18124|RL7_HUMAN	12868162	FALSE		0.999599993	FALSE	123		Deoxy		
525.75177	715.3409424	23.96256	60S ribosomal protein L7 OS=Homo sapiens GN=RPL7 PE=1 SV=1		8.7	TTHFVEGGDAGNREDQINR	TTHFVEGGD[dOx]AGNREDQINR	4	b	1	6	24.5928	sp|P18124|RL7_HUMAN	12868162	FALSE		0.999599993	FALSE	123		Deoxy		
525.75177	487.22995	23.96256	60S ribosomal protein L7 OS=Homo sapiens GN=RPL7 PE=1 SV=1		7.56	TTHFVEGGDAGNREDQINR	TTHFVEGGD[dOx]AGNREDQINR	4	b	1	4	24.5928	sp|P18124|RL7_HUMAN	12868162	FALSE		0.999599993	FALSE	123		Deoxy		
525.75177	530.3045044	23.96256	60S ribosomal protein L7 OS=Homo sapiens GN=RPL7 PE=1 SV=1		6.88	TTHFVEGGDAGNREDQINR	TTHFVEGGD[dOx]AGNREDQINR	4	y	1	4	24.5928	sp|P18124|RL7_HUMAN	12868162	FALSE		0.999599993	FALSE	123		Deoxy		
525.75177	340.1615601	23.96256	60S ribosomal protein L7 OS=Homo sapiens GN=RPL7 PE=1 SV=1		6.74	TTHFVEGGDAGNREDQINR	TTHFVEGGD[dOx]AGNREDQINR	4	b	1	3	24.5928	sp|P18124|RL7_HUMAN	12868162	FALSE		0.999599993	FALSE	123		Deoxy		
525.75177	645.3314819	23.96256	60S ribosomal protein L7 OS=Homo sapiens GN=RPL7 PE=1 SV=1		4.43	TTHFVEGGDAGNREDQINR	TTHFVEGGD[dOx]AGNREDQINR	4	y	1	5	24.5928	sp|P18124|RL7_HUMAN	12868162	FALSE		0.999599993	FALSE	123		Deoxy		
525.75177	402.2459412	23.96256	60S ribosomal protein L7 OS=Homo sapiens GN=RPL7 PE=1 SV=1		3.57	TTHFVEGGDAGNREDQINR	TTHFVEGGD[dOx]AGNREDQINR	4	y	1	3	24.5928	sp|P18124|RL7_HUMAN	12868162	FALSE		0.999599993	FALSE	123		Deoxy		
525.75177	289.1618652	23.96256	60S ribosomal protein L7 OS=Homo sapiens GN=RPL7 PE=1 SV=1		3.03	TTHFVEGGDAGNREDQINR	TTHFVEGGD[dOx]AGNREDQINR	4	y	1	2	24.5928	sp|P18124|RL7_HUMAN	12868162	FALSE		0.999599993	FALSE	123		Deoxy		
525.75177	772.3624268	23.96256	60S ribosomal protein L7 OS=Homo sapiens GN=RPL7 PE=1 SV=1		3.01	TTHFVEGGDAGNREDQINR	TTHFVEGGD[dOx]AGNREDQINR	4	b	1	7	24.5928	sp|P18124|RL7_HUMAN	12868162	FALSE		0.999599993	FALSE	123		Deoxy		
525.75177	1044.518066	23.96256	60S ribosomal protein L7 OS=Homo sapiens GN=RPL7 PE=1 SV=1		2.86	TTHFVEGGDAGNREDQINR	TTHFVEGGD[dOx]AGNREDQINR	4	y	1	8	24.5928	sp|P18124|RL7_HUMAN	12868162	FALSE		0.999599993	FALSE	123		Deoxy		
525.75177	1050.496338	23.96256	60S ribosomal protein L7 OS=Homo sapiens GN=RPL7 PE=1 SV=1		1.86	TTHFVEGGDAGNREDQINR	TTHFVEGGD[dOx]AGNREDQINR	4	y	2	19	24.5928	sp|P18124|RL7_HUMAN	12868162	FALSE		0.999599993	FALSE	123		Deoxy		
525.75177	774.3740845	23.96256	60S ribosomal protein L7 OS=Homo sapiens GN=RPL7 PE=1 SV=1		1	TTHFVEGGDAGNREDQINR	TTHFVEGGD[dOx]AGNREDQINR	4	y	1	6	24.5928	sp|P18124|RL7_HUMAN	12868162	FALSE		0.999599993	FALSE	123		Deoxy		
525.75177	1326.61853	23.96256	60S ribosomal protein L7 OS=Homo sapiens GN=RPL7 PE=1 SV=1		1	TTHFVEGGDAGNREDQINR	TTHFVEGGD[dOx]AGNREDQINR	4	b	1	13	24.5928	sp|P18124|RL7_HUMAN	12868162	FALSE		0.999599993	FALSE	123		Deoxy		
525.75177	358.1741333	23.96256	60S ribosomal protein L7 OS=Homo sapiens GN=RPL7 PE=1 SV=1		0.95	TTHFVEGGDAGNREDQINR	TTHFVEGGD[dOx]AGNREDQINR	4	b	2	6	24.5928	sp|P18124|RL7_HUMAN	12868162	FALSE		0.999599993	FALSE	123		Deoxy		
525.75177	239.1184998	23.96256	60S ribosomal protein L7 OS=Homo sapiens GN=RPL7 PE=1 SV=1		0.83	TTHFVEGGDAGNREDQINR	TTHFVEGGD[dOx]AGNREDQINR	4	b	3	6	24.5928	sp|P18124|RL7_HUMAN	12868162	FALSE		0.999599993	FALSE	123		Deoxy		
525.75177	175.1189575	23.96256	60S ribosomal protein L7 OS=Homo sapiens GN=RPL7 PE=1 SV=1		0.74	TTHFVEGGDAGNREDQINR	TTHFVEGGD[dOx]AGNREDQINR	4	y	1	1	24.5928	sp|P18124|RL7_HUMAN	12868162	FALSE		0.999599993	FALSE	123		Deoxy		
525.75177	102.0549545	23.96256	60S ribosomal protein L7 OS=Homo sapiens GN=RPL7 PE=1 SV=1		0.61	TTHFVEGGDAGNREDQINR	TTHFVEGGD[dOx]AGNREDQINR	4	b	2	2	24.5928	sp|P18124|RL7_HUMAN	12868162	FALSE		0.999599993	FALSE	123		Deoxy		
576.8403931	381.2496338	49.94454	60S ribosomal protein L7 OS=Homo sapiens GN=RPL7 PE=1 SV=1		22.44	IALTDNALIAR	IALT[Dhy]DNALIAR	2	b	1	4	49.91152	sp|P18124|RL7_HUMAN	4.78821E+12	FALSE		0.999499977	FALSE	123		Dehydrated		
576.8403931	772.4311523	49.94454	60S ribosomal protein L7 OS=Homo sapiens GN=RPL7 PE=1 SV=1		22.44	IALTDNALIAR	IALT[Dhy]DNALIAR	2	y	1	7	49.91152	sp|P18124|RL7_HUMAN	4.78821E+12	FALSE		0.999499977	FALSE	123		Dehydrated		
576.8403931	657.4042358	49.94454	60S ribosomal protein L7 OS=Homo sapiens GN=RPL7 PE=1 SV=1		14.06	IALTDNALIAR	IALT[Dhy]DNALIAR	2	y	1	6	49.91152	sp|P18124|RL7_HUMAN	4.78821E+12	FALSE		0.999499977	FALSE	123		Dehydrated		
576.8403931	472.3241882	49.94454	60S ribosomal protein L7 OS=Homo sapiens GN=RPL7 PE=1 SV=1		6.63	IALTDNALIAR	IALT[Dhy]DNALIAR	2	y	1	4	49.91152	sp|P18124|RL7_HUMAN	4.78821E+12	FALSE		0.999499977	FALSE	123		Dehydrated		
576.8403931	681.3566284	49.94454	60S ribosomal protein L7 OS=Homo sapiens GN=RPL7 PE=1 SV=1		6.63	IALTDNALIAR	IALT[Dhy]DNALIAR	2	b	1	7	49.91152	sp|P18124|RL7_HUMAN	4.78821E+12	FALSE		0.999499977	FALSE	123		Dehydrated		
576.8403931	543.3613281	49.94454	60S ribosomal protein L7 OS=Homo sapiens GN=RPL7 PE=1 SV=1		5.91	IALTDNALIAR	IALT[Dhy]DNALIAR	2	y	1	5	49.91152	sp|P18124|RL7_HUMAN	4.78821E+12	FALSE		0.999499977	FALSE	123		Dehydrated		
576.8403931	359.2401428	49.94454	60S ribosomal protein L7 OS=Homo sapiens GN=RPL7 PE=1 SV=1		4.4	IALTDNALIAR	IALT[Dhy]DNALIAR	2	y	1	3	49.91152	sp|P18124|RL7_HUMAN	4.78821E+12	FALSE		0.999499977	FALSE	123		Dehydrated		
576.8403931	185.1284485	49.94454	60S ribosomal protein L7 OS=Homo sapiens GN=RPL7 PE=1 SV=1		4.21	IALTDNALIAR	IALT[Dhy]DNALIAR	2	b	1	2	49.91152	sp|P18124|RL7_HUMAN	4.78821E+12	FALSE		0.999499977	FALSE	123		Dehydrated		
576.8403931	968.5523682	49.94454	60S ribosomal protein L7 OS=Homo sapiens GN=RPL7 PE=1 SV=1		4.21	IALTDNALIAR	IALT[Dhy]DNALIAR	2	y	1	9	49.91152	sp|P18124|RL7_HUMAN	4.78821E+12	FALSE		0.999499977	FALSE	123		Dehydrated		
576.8403931	576.8403931	49.94454	60S ribosomal protein L7 OS=Homo sapiens GN=RPL7 PE=1 SV=1		3.85	IALTDNALIAR	IALT[Dhy]DNALIAR	2	y	2	11	49.91152	sp|P18124|RL7_HUMAN	4.78821E+12	FALSE		0.999499977	FALSE	123		Dehydrated		
576.8403931	246.1560669	49.94454	60S ribosomal protein L7 OS=Homo sapiens GN=RPL7 PE=1 SV=1		3.59	IALTDNALIAR	IALT[Dhy]DNALIAR	2	y	1	2	49.91152	sp|P18124|RL7_HUMAN	4.78821E+12	FALSE		0.999499977	FALSE	123		Dehydrated		
576.8403931	298.2125244	49.94454	60S ribosomal protein L7 OS=Homo sapiens GN=RPL7 PE=1 SV=1		2.79	IALTDNALIAR	IALT[Dhy]DNALIAR	2	b	1	3	49.91152	sp|P18124|RL7_HUMAN	4.78821E+12	FALSE		0.999499977	FALSE	123		Dehydrated		
576.8403931	855.4682617	49.94454	60S ribosomal protein L7 OS=Homo sapiens GN=RPL7 PE=1 SV=1		2.79	IALTDNALIAR	IALT[Dhy]DNALIAR	2	y	1	8	49.91152	sp|P18124|RL7_HUMAN	4.78821E+12	FALSE		0.999499977	FALSE	123		Dehydrated		
576.8403931	175.1189575	49.94454	60S ribosomal protein L7 OS=Homo sapiens GN=RPL7 PE=1 SV=1		2.5	IALTDNALIAR	IALT[Dhy]DNALIAR	2	y	1	1	49.91152	sp|P18124|RL7_HUMAN	4.78821E+12	FALSE		0.999499977	FALSE	123		Dehydrated		
576.8403931	1039.589478	49.94454	60S ribosomal protein L7 OS=Homo sapiens GN=RPL7 PE=1 SV=1		0.84	IALTDNALIAR	IALT[Dhy]DNALIAR	2	y	1	10	49.91152	sp|P18124|RL7_HUMAN	4.78821E+12	FALSE		0.999499977	FALSE	123		Dehydrated		
541.8082275	587.3399048	40.02491	60S ribosomal protein L7 OS=Homo sapiens GN=RPL7 PE=1 SV=1		17.01	EVPAVPETLK	EVPAVPETLK	2	y	1	5	39.86272	sp|P18124|RL7_HUMAN		FALSE		0.999499977	FALSE	123				
541.8082275	229.1182861	40.02491	60S ribosomal protein L7 OS=Homo sapiens GN=RPL7 PE=1 SV=1		16.93	EVPAVPETLK	EVPAVPETLK	2	b	1	2	39.86272	sp|P18124|RL7_HUMAN		FALSE		0.999499977	FALSE	123				
541.8082275	854.4981689	40.02491	60S ribosomal protein L7 OS=Homo sapiens GN=RPL7 PE=1 SV=1		16.93	EVPAVPETLK	EVPAVPETLK	2	y	1	8	39.86272	sp|P18124|RL7_HUMAN		FALSE		0.999499977	FALSE	123				
541.8082275	397.2081604	40.02491	60S ribosomal protein L7 OS=Homo sapiens GN=RPL7 PE=1 SV=1		4.88	EVPAVPETLK	EVPAVPETLK	2	b	1	4	39.86272	sp|P18124|RL7_HUMAN		FALSE		0.999499977	FALSE	123				
541.8082275	686.4083252	40.02491	60S ribosomal protein L7 OS=Homo sapiens GN=RPL7 PE=1 SV=1		4.88	EVPAVPETLK	EVPAVPETLK	2	y	1	6	39.86272	sp|P18124|RL7_HUMAN		FALSE		0.999499977	FALSE	123				
541.8082275	757.4454346	40.02491	60S ribosomal protein L7 OS=Homo sapiens GN=RPL7 PE=1 SV=1		2.24	EVPAVPETLK	EVPAVPETLK	2	y	1	7	39.86272	sp|P18124|RL7_HUMAN		FALSE		0.999499977	FALSE	123				
541.8082275	260.1968689	40.02491	60S ribosomal protein L7 OS=Homo sapiens GN=RPL7 PE=1 SV=1		0.59	EVPAVPETLK	EVPAVPETLK	2	y	1	2	39.86272	sp|P18124|RL7_HUMAN		FALSE		0.999499977	FALSE	123				
541.8082275	379.2263489	40.02491	60S ribosomal protein L7 OS=Homo sapiens GN=RPL7 PE=1 SV=1		0.52	EVPAVPETLK	EVPAVPETLK	2	y	2	7	39.86272	sp|P18124|RL7_HUMAN		FALSE		0.999499977	FALSE	123				
541.8082275	147.1128082	40.02491	60S ribosomal protein L7 OS=Homo sapiens GN=RPL7 PE=1 SV=1		0.36	EVPAVPETLK	EVPAVPETLK	2	y	1	1	39.86272	sp|P18124|RL7_HUMAN		FALSE		0.999499977	FALSE	123				
541.8082275	361.2445374	40.02491	60S ribosomal protein L7 OS=Homo sapiens GN=RPL7 PE=1 SV=1		0.33	EVPAVPETLK	EVPAVPETLK	2	y	1	3	39.86272	sp|P18124|RL7_HUMAN		FALSE		0.999499977	FALSE	123				
525.2478638	1101.539551	25.05151	60S ribosomal protein L7 OS=Homo sapiens GN=RPL7 PE=1 SV=1		15.34	TTHFVEGGDAGNREDQINR	TTHFVE[Dhy]GGDAGNREDQINR	4	y	1	9	24.9593	sp|P18124|RL7_HUMAN		FALSE		0.999300003	FALSE	123		Dehydrated		
525.2478638	697.3303833	25.05151	60S ribosomal protein L7 OS=Homo sapiens GN=RPL7 PE=1 SV=1		12.12	TTHFVEGGDAGNREDQINR	TTHFVE[Dhy]GGDAGNREDQINR	4	b	1	6	24.9593	sp|P18124|RL7_HUMAN		FALSE		0.999300003	FALSE	123		Dehydrated		
525.2478638	1401.646484	25.05151	60S ribosomal protein L7 OS=Homo sapiens GN=RPL7 PE=1 SV=1		12.12	TTHFVEGGDAGNREDQINR	TTHFVE[Dhy]GGDAGNREDQINR	4	y	1	13	24.9593	sp|P18124|RL7_HUMAN		FALSE		0.999300003	FALSE	123		Dehydrated		
525.2478638	926.4002686	25.05151	60S ribosomal protein L7 OS=Homo sapiens GN=RPL7 PE=1 SV=1		11.39	TTHFVEGGDAGNREDQINR	TTHFVE[Dhy]GGDAGNREDQINR	4	b	1	9	24.9593	sp|P18124|RL7_HUMAN		FALSE		0.999300003	FALSE	123		Dehydrated		
525.2478638	1172.57666	25.05151	60S ribosomal protein L7 OS=Homo sapiens GN=RPL7 PE=1 SV=1		11.39	TTHFVEGGDAGNREDQINR	TTHFVE[Dhy]GGDAGNREDQINR	4	y	1	10	24.9593	sp|P18124|RL7_HUMAN		FALSE		0.999300003	FALSE	123		Dehydrated		
525.2478638	530.3045044	25.05151	60S ribosomal protein L7 OS=Homo sapiens GN=RPL7 PE=1 SV=1		6.71	TTHFVEGGDAGNREDQINR	TTHFVE[Dhy]GGDAGNREDQINR	4	y	1	4	24.9593	sp|P18124|RL7_HUMAN		FALSE		0.999300003	FALSE	123		Dehydrated		
525.2478638	811.3733521	25.05151	60S ribosomal protein L7 OS=Homo sapiens GN=RPL7 PE=1 SV=1		6.07	TTHFVEGGDAGNREDQINR	TTHFVE[Dhy]GGDAGNREDQINR	4	b	1	8	24.9593	sp|P18124|RL7_HUMAN		FALSE		0.999300003	FALSE	123		Dehydrated		
525.2478638	1287.603638	25.05151	60S ribosomal protein L7 OS=Homo sapiens GN=RPL7 PE=1 SV=1		6.07	TTHFVEGGDAGNREDQINR	TTHFVE[Dhy]GGDAGNREDQINR	4	y	1	11	24.9593	sp|P18124|RL7_HUMAN		FALSE		0.999300003	FALSE	123		Dehydrated		
525.2478638	487.22995	25.05151	60S ribosomal protein L7 OS=Homo sapiens GN=RPL7 PE=1 SV=1		4.92	TTHFVEGGDAGNREDQINR	TTHFVE[Dhy]GGDAGNREDQINR	4	b	1	4	24.9593	sp|P18124|RL7_HUMAN		FALSE		0.999300003	FALSE	123		Dehydrated		
525.2478638	586.2984009	25.05151	60S ribosomal protein L7 OS=Homo sapiens GN=RPL7 PE=1 SV=1		4.9	TTHFVEGGDAGNREDQINR	TTHFVE[Dhy]GGDAGNREDQINR	4	b	1	5	24.9593	sp|P18124|RL7_HUMAN		FALSE		0.999300003	FALSE	123		Dehydrated		
525.2478638	1512.678589	25.05151	60S ribosomal protein L7 OS=Homo sapiens GN=RPL7 PE=1 SV=1		4.9	TTHFVEGGDAGNREDQINR	TTHFVE[Dhy]GGDAGNREDQINR	4	y	1	14	24.9593	sp|P18124|RL7_HUMAN		FALSE		0.999300003	FALSE	123		Dehydrated		
525.2478638	340.1615601	25.05151	60S ribosomal protein L7 OS=Homo sapiens GN=RPL7 PE=1 SV=1		3.56	TTHFVEGGDAGNREDQINR	TTHFVE[Dhy]GGDAGNREDQINR	4	b	1	3	24.9593	sp|P18124|RL7_HUMAN		FALSE		0.999300003	FALSE	123		Dehydrated		
525.2478638	754.3518677	25.05151	60S ribosomal protein L7 OS=Homo sapiens GN=RPL7 PE=1 SV=1		2.95	TTHFVEGGDAGNREDQINR	TTHFVE[Dhy]GGDAGNREDQINR	4	b	1	7	24.9593	sp|P18124|RL7_HUMAN		FALSE		0.999300003	FALSE	123		Dehydrated		
525.2478638	1344.625122	25.05151	60S ribosomal protein L7 OS=Homo sapiens GN=RPL7 PE=1 SV=1		2.95	TTHFVEGGDAGNREDQINR	TTHFVE[Dhy]GGDAGNREDQINR	4	y	1	12	24.9593	sp|P18124|RL7_HUMAN		FALSE		0.999300003	FALSE	123		Dehydrated		
525.2478638	1044.518066	25.05151	60S ribosomal protein L7 OS=Homo sapiens GN=RPL7 PE=1 SV=1		2.02	TTHFVEGGDAGNREDQINR	TTHFVE[Dhy]GGDAGNREDQINR	4	y	1	8	24.9593	sp|P18124|RL7_HUMAN		FALSE		0.999300003	FALSE	123		Dehydrated		
525.2478638	774.3740845	25.05151	60S ribosomal protein L7 OS=Homo sapiens GN=RPL7 PE=1 SV=1		1.61	TTHFVEGGDAGNREDQINR	TTHFVE[Dhy]GGDAGNREDQINR	4	y	1	6	24.9593	sp|P18124|RL7_HUMAN		FALSE		0.999300003	FALSE	123		Dehydrated		
525.2478638	1049.488525	25.05151	60S ribosomal protein L7 OS=Homo sapiens GN=RPL7 PE=1 SV=1		1.52	TTHFVEGGDAGNREDQINR	TTHFVE[Dhy]GGDAGNREDQINR	4	y	2	19	24.9593	sp|P18124|RL7_HUMAN		FALSE		0.999300003	FALSE	123		Dehydrated		
525.2478638	289.1618652	25.05151	60S ribosomal protein L7 OS=Homo sapiens GN=RPL7 PE=1 SV=1		1.48	TTHFVEGGDAGNREDQINR	TTHFVE[Dhy]GGDAGNREDQINR	4	y	1	2	24.9593	sp|P18124|RL7_HUMAN		FALSE		0.999300003	FALSE	123		Dehydrated		
525.2478638	485.2200012	25.05151	60S ribosomal protein L7 OS=Homo sapiens GN=RPL7 PE=1 SV=1		1.36	TTHFVEGGDAGNREDQINR	TTHFVE[Dhy]GGDAGNREDQINR	4	b	3	14	24.9593	sp|P18124|RL7_HUMAN		FALSE		0.999300003	FALSE	123		Dehydrated		
525.2478638	402.2459412	25.05151	60S ribosomal protein L7 OS=Homo sapiens GN=RPL7 PE=1 SV=1		1.3	TTHFVEGGDAGNREDQINR	TTHFVE[Dhy]GGDAGNREDQINR	4	y	1	3	24.9593	sp|P18124|RL7_HUMAN		FALSE		0.999300003	FALSE	123		Dehydrated		
525.2478638	244.1186218	25.05151	60S ribosomal protein L7 OS=Homo sapiens GN=RPL7 PE=1 SV=1		0.9	TTHFVEGGDAGNREDQINR	TTHFVE[Dhy]GGDAGNREDQINR	4	b	2	4	24.9593	sp|P18124|RL7_HUMAN		FALSE		0.999300003	FALSE	123		Dehydrated		
525.2478638	175.0880585	25.05151	60S ribosomal protein L7 OS=Homo sapiens GN=RPL7 PE=1 SV=1		0.67	TTHFVEGGDAGNREDQINR	TTHFVE[Dhy]GGDAGNREDQINR	4	b	4	6	24.9593	sp|P18124|RL7_HUMAN		FALSE		0.999300003	FALSE	123		Dehydrated		
525.2478638	102.0549545	25.05151	60S ribosomal protein L7 OS=Homo sapiens GN=RPL7 PE=1 SV=1		0.66	TTHFVEGGDAGNREDQINR	TTHFVE[Dhy]GGDAGNREDQINR	4	b	2	2	24.9593	sp|P18124|RL7_HUMAN		FALSE		0.999300003	FALSE	123		Dehydrated		
525.2478638	203.1026306	25.05151	60S ribosomal protein L7 OS=Homo sapiens GN=RPL7 PE=1 SV=1		0.15	TTHFVEGGDAGNREDQINR	TTHFVE[Dhy]GGDAGNREDQINR	4	b	1	2	24.9593	sp|P18124|RL7_HUMAN		FALSE		0.999300003	FALSE	123		Dehydrated		
543.9240112	1101.539551	24.72179	60S ribosomal protein L7 OS=Homo sapiens GN=RPL7 PE=1 SV=1		9.41	VEGGDAGNREDQINR	VEGGDAGNREDQINR	3	y	1	9	24.63112	sp|P18124|RL7_HUMAN		FALSE		0.999199986	FALSE	123				
543.9240112	1172.57666	24.72179	60S ribosomal protein L7 OS=Homo sapiens GN=RPL7 PE=1 SV=1		8.4	VEGGDAGNREDQINR	VEGGDAGNREDQINR	3	y	1	10	24.63112	sp|P18124|RL7_HUMAN		FALSE		0.999199986	FALSE	123				
543.9240112	1401.646484	24.72179	60S ribosomal protein L7 OS=Homo sapiens GN=RPL7 PE=1 SV=1		6.88	VEGGDAGNREDQINR	VEGGDAGNREDQINR	3	y	1	13	24.63112	sp|P18124|RL7_HUMAN		FALSE		0.999199986	FALSE	123				
543.9240112	1287.603638	24.72179	60S ribosomal protein L7 OS=Homo sapiens GN=RPL7 PE=1 SV=1		4.1	VEGGDAGNREDQINR	VEGGDAGNREDQINR	3	y	1	11	24.63112	sp|P18124|RL7_HUMAN		FALSE		0.999199986	FALSE	123				
543.9240112	402.2459412	24.72179	60S ribosomal protein L7 OS=Homo sapiens GN=RPL7 PE=1 SV=1		3.19	VEGGDAGNREDQINR	VEGGDAGNREDQINR	3	y	1	3	24.63112	sp|P18124|RL7_HUMAN		FALSE		0.999199986	FALSE	123				
543.9240112	530.3045044	24.72179	60S ribosomal protein L7 OS=Homo sapiens GN=RPL7 PE=1 SV=1		3.04	VEGGDAGNREDQINR	VEGGDAGNREDQINR	3	y	1	4	24.63112	sp|P18124|RL7_HUMAN		FALSE		0.999199986	FALSE	123				
543.9240112	645.3314819	24.72179	60S ribosomal protein L7 OS=Homo sapiens GN=RPL7 PE=1 SV=1		2.13	VEGGDAGNREDQINR	VEGGDAGNREDQINR	3	y	1	5	24.63112	sp|P18124|RL7_HUMAN		FALSE		0.999199986	FALSE	123				
543.9240112	1344.625122	24.72179	60S ribosomal protein L7 OS=Homo sapiens GN=RPL7 PE=1 SV=1		1.87	VEGGDAGNREDQINR	VEGGDAGNREDQINR	3	y	1	12	24.63112	sp|P18124|RL7_HUMAN		FALSE		0.999199986	FALSE	123				
543.9240112	289.1618652	24.72179	60S ribosomal protein L7 OS=Homo sapiens GN=RPL7 PE=1 SV=1		1.28	VEGGDAGNREDQINR	VEGGDAGNREDQINR	3	y	1	2	24.63112	sp|P18124|RL7_HUMAN		FALSE		0.999199986	FALSE	123				
543.9240112	1044.518066	24.72179	60S ribosomal protein L7 OS=Homo sapiens GN=RPL7 PE=1 SV=1		1.06	VEGGDAGNREDQINR	VEGGDAGNREDQINR	3	y	1	8	24.63112	sp|P18124|RL7_HUMAN		FALSE		0.999199986	FALSE	123				
543.9240112	728.3265991	24.72179	60S ribosomal protein L7 OS=Homo sapiens GN=RPL7 PE=1 SV=1		0.81	VEGGDAGNREDQINR	VEGGDAGNREDQINR	3	b	2	14	24.63112	sp|P18124|RL7_HUMAN		FALSE		0.999199986	FALSE	123				
543.9240112	391.5303955	24.72179	60S ribosomal protein L7 OS=Homo sapiens GN=RPL7 PE=1 SV=1		0.67	VEGGDAGNREDQINR	VEGGDAGNREDQINR	3	y	3	10	24.63112	sp|P18124|RL7_HUMAN		FALSE		0.999199986	FALSE	123				
543.9240112	765.8482056	24.72179	60S ribosomal protein L7 OS=Homo sapiens GN=RPL7 PE=1 SV=1		0.49	VEGGDAGNREDQINR	VEGGDAGNREDQINR	3	y	2	14	24.63112	sp|P18124|RL7_HUMAN		FALSE		0.999199986	FALSE	123				
543.9240112	774.3740845	24.72179	60S ribosomal protein L7 OS=Homo sapiens GN=RPL7 PE=1 SV=1		0.41	VEGGDAGNREDQINR	VEGGDAGNREDQINR	3	y	1	6	24.63112	sp|P18124|RL7_HUMAN		FALSE		0.999199986	FALSE	123				
543.9240112	700.2896729	24.72179	60S ribosomal protein L7 OS=Homo sapiens GN=RPL7 PE=1 SV=1		0.4	VEGGDAGNREDQINR	VEGGDAGNREDQINR	3	b	1	8	24.63112	sp|P18124|RL7_HUMAN		FALSE		0.999199986	FALSE	123				
543.9240112	329.149292	24.72179	60S ribosomal protein L7 OS=Homo sapiens GN=RPL7 PE=1 SV=1		0.38	VEGGDAGNREDQINR	VEGGDAGNREDQINR	3	b	3	10	24.63112	sp|P18124|RL7_HUMAN		FALSE		0.999199986	FALSE	123				
543.9240112	196.0870972	24.72179	60S ribosomal protein L7 OS=Homo sapiens GN=RPL7 PE=1 SV=1		0.16	VEGGDAGNREDQINR	VEGGDAGNREDQINR	3	b	3	7	24.63112	sp|P18124|RL7_HUMAN		FALSE		0.999199986	FALSE	123				
543.9240112	175.1189575	24.72179	60S ribosomal protein L7 OS=Homo sapiens GN=RPL7 PE=1 SV=1		0.15	VEGGDAGNREDQINR	VEGGDAGNREDQINR	3	y	1	1	24.63112	sp|P18124|RL7_HUMAN		FALSE		0.999199986	FALSE	123				
540.7479858	1101.539551	25.31511	60S ribosomal protein L7 OS=Homo sapiens GN=RPL7 PE=1 SV=1		15.46	TTHFVEGGDAGNREDQINR	TTHFVE[Cox]GGDAGNREDQINR	4	y	1	9	25.22167	sp|P18124|RL7_HUMAN		FALSE		0.996900022	FALSE	123		Carboxy		
540.7479858	1172.57666	25.31511	60S ribosomal protein L7 OS=Homo sapiens GN=RPL7 PE=1 SV=1		15.24	TTHFVEGGDAGNREDQINR	TTHFVE[Cox]GGDAGNREDQINR	4	y	1	10	25.22167	sp|P18124|RL7_HUMAN		FALSE		0.996900022	FALSE	123		Carboxy		
540.7479858	530.3045044	25.31511	60S ribosomal protein L7 OS=Homo sapiens GN=RPL7 PE=1 SV=1		13.25	TTHFVEGGDAGNREDQINR	TTHFVE[Cox]GGDAGNREDQINR	4	y	1	4	25.22167	sp|P18124|RL7_HUMAN		FALSE		0.996900022	FALSE	123		Carboxy		
540.7479858	759.3308105	25.31511	60S ribosomal protein L7 OS=Homo sapiens GN=RPL7 PE=1 SV=1		12.87	TTHFVEGGDAGNREDQINR	TTHFVE[Cox]GGDAGNREDQINR	4	b	1	6	25.22167	sp|P18124|RL7_HUMAN		FALSE		0.996900022	FALSE	123		Carboxy		
540.7479858	1401.646484	25.31511	60S ribosomal protein L7 OS=Homo sapiens GN=RPL7 PE=1 SV=1		12.87	TTHFVEGGDAGNREDQINR	TTHFVE[Cox]GGDAGNREDQINR	4	y	1	13	25.22167	sp|P18124|RL7_HUMAN		FALSE		0.996900022	FALSE	123		Carboxy		
540.7479858	487.22995	25.31511	60S ribosomal protein L7 OS=Homo sapiens GN=RPL7 PE=1 SV=1		5.7	TTHFVEGGDAGNREDQINR	TTHFVE[Cox]GGDAGNREDQINR	4	b	1	4	25.22167	sp|P18124|RL7_HUMAN		FALSE		0.996900022	FALSE	123		Carboxy		
540.7479858	1044.518066	25.31511	60S ribosomal protein L7 OS=Homo sapiens GN=RPL7 PE=1 SV=1		5.2	TTHFVEGGDAGNREDQINR	TTHFVE[Cox]GGDAGNREDQINR	4	y	1	8	25.22167	sp|P18124|RL7_HUMAN		FALSE		0.996900022	FALSE	123		Carboxy		
540.7479858	873.3737183	25.31511	60S ribosomal protein L7 OS=Homo sapiens GN=RPL7 PE=1 SV=1		5.02	TTHFVEGGDAGNREDQINR	TTHFVE[Cox]GGDAGNREDQINR	4	b	1	8	25.22167	sp|P18124|RL7_HUMAN		FALSE		0.996900022	FALSE	123		Carboxy		
540.7479858	1287.603638	25.31511	60S ribosomal protein L7 OS=Homo sapiens GN=RPL7 PE=1 SV=1		5.02	TTHFVEGGDAGNREDQINR	TTHFVE[Cox]GGDAGNREDQINR	4	y	1	11	25.22167	sp|P18124|RL7_HUMAN		FALSE		0.996900022	FALSE	123		Carboxy		
540.7479858	586.2984009	25.31511	60S ribosomal protein L7 OS=Homo sapiens GN=RPL7 PE=1 SV=1		3.52	TTHFVEGGDAGNREDQINR	TTHFVE[Cox]GGDAGNREDQINR	4	b	1	5	25.22167	sp|P18124|RL7_HUMAN		FALSE		0.996900022	FALSE	123		Carboxy		
540.7479858	340.1615601	25.31511	60S ribosomal protein L7 OS=Homo sapiens GN=RPL7 PE=1 SV=1		3.41	TTHFVEGGDAGNREDQINR	TTHFVE[Cox]GGDAGNREDQINR	4	b	1	3	25.22167	sp|P18124|RL7_HUMAN		FALSE		0.996900022	FALSE	123		Carboxy		
540.7479858	774.3740845	25.31511	60S ribosomal protein L7 OS=Homo sapiens GN=RPL7 PE=1 SV=1		3.29	TTHFVEGGDAGNREDQINR	TTHFVE[Cox]GGDAGNREDQINR	4	y	1	6	25.22167	sp|P18124|RL7_HUMAN		FALSE		0.996900022	FALSE	123		Carboxy		
540.7479858	289.1618652	25.31511	60S ribosomal protein L7 OS=Homo sapiens GN=RPL7 PE=1 SV=1		3.18	TTHFVEGGDAGNREDQINR	TTHFVE[Cox]GGDAGNREDQINR	4	y	1	2	25.22167	sp|P18124|RL7_HUMAN		FALSE		0.996900022	FALSE	123		Carboxy		
540.7479858	402.2459412	25.31511	60S ribosomal protein L7 OS=Homo sapiens GN=RPL7 PE=1 SV=1		2.43	TTHFVEGGDAGNREDQINR	TTHFVE[Cox]GGDAGNREDQINR	4	y	1	3	25.22167	sp|P18124|RL7_HUMAN		FALSE		0.996900022	FALSE	123		Carboxy		
540.7479858	102.0549545	25.31511	60S ribosomal protein L7 OS=Homo sapiens GN=RPL7 PE=1 SV=1		1.61	TTHFVEGGDAGNREDQINR	TTHFVE[Cox]GGDAGNREDQINR	4	b	2	2	25.22167	sp|P18124|RL7_HUMAN		FALSE		0.996900022	FALSE	123		Carboxy		
540.7479858	1344.625122	25.31511	60S ribosomal protein L7 OS=Homo sapiens GN=RPL7 PE=1 SV=1		1.43	TTHFVEGGDAGNREDQINR	TTHFVE[Cox]GGDAGNREDQINR	4	y	1	12	25.22167	sp|P18124|RL7_HUMAN		FALSE		0.996900022	FALSE	123		Carboxy		
540.7479858	175.1189575	25.31511	60S ribosomal protein L7 OS=Homo sapiens GN=RPL7 PE=1 SV=1		1.37	TTHFVEGGDAGNREDQINR	TTHFVE[Cox]GGDAGNREDQINR	4	y	1	1	25.22167	sp|P18124|RL7_HUMAN		FALSE		0.996900022	FALSE	123		Carboxy		
540.7479858	497.2200623	25.31511	60S ribosomal protein L7 OS=Homo sapiens GN=RPL7 PE=1 SV=1		0.69	TTHFVEGGDAGNREDQINR	TTHFVE[Cox]GGDAGNREDQINR	4	b	4	18	25.22167	sp|P18124|RL7_HUMAN		FALSE		0.996900022	FALSE	123		Carboxy		
540.7479858	203.1026306	25.31511	60S ribosomal protein L7 OS=Homo sapiens GN=RPL7 PE=1 SV=1		0.35	TTHFVEGGDAGNREDQINR	TTHFVE[Cox]GGDAGNREDQINR	4	b	1	2	25.22167	sp|P18124|RL7_HUMAN		FALSE		0.996900022	FALSE	123		Carboxy		
514.2697754	577.3132935	67.92978	60S ribosomal protein L7 OS=Homo sapiens GN=RPL7 PE=1 SV=1		3.44	FKEANNFLWPFK	FKEANNFLWPFK	3	y	1	4	67.63717	sp|P18124|RL7_HUMAN		FALSE		0.996699989	FALSE	123				
514.2697754	964.4887085	67.92978	60S ribosomal protein L7 OS=Homo sapiens GN=RPL7 PE=1 SV=1		3.44	FKEANNFLWPFK	FKEANNFLWPFK	3	b	1	8	67.63717	sp|P18124|RL7_HUMAN		FALSE		0.996699989	FALSE	123				
514.2697754	690.3973389	67.92978	60S ribosomal protein L7 OS=Homo sapiens GN=RPL7 PE=1 SV=1		2.82	FKEANNFLWPFK	FKEANNFLWPFK	3	y	1	5	67.63717	sp|P18124|RL7_HUMAN		FALSE		0.996699989	FALSE	123				
514.2697754	851.4046021	67.92978	60S ribosomal protein L7 OS=Homo sapiens GN=RPL7 PE=1 SV=1		2.82	FKEANNFLWPFK	FKEANNFLWPFK	3	b	1	7	67.63717	sp|P18124|RL7_HUMAN		FALSE		0.996699989	FALSE	123				
514.2697754	391.2339783	67.92978	60S ribosomal protein L7 OS=Homo sapiens GN=RPL7 PE=1 SV=1		2.78	FKEANNFLWPFK	FKEANNFLWPFK	3	y	1	3	67.63717	sp|P18124|RL7_HUMAN		FALSE		0.996699989	FALSE	123				
514.2697754	704.3362427	67.92978	60S ribosomal protein L7 OS=Homo sapiens GN=RPL7 PE=1 SV=1		1.06	FKEANNFLWPFK	FKEANNFLWPFK	3	b	1	6	67.63717	sp|P18124|RL7_HUMAN		FALSE		0.996699989	FALSE	123				
514.2697754	837.4657593	67.92978	60S ribosomal protein L7 OS=Homo sapiens GN=RPL7 PE=1 SV=1		1.06	FKEANNFLWPFK	FKEANNFLWPFK	3	y	1	6	67.63717	sp|P18124|RL7_HUMAN		FALSE		0.996699989	FALSE	123				
514.2697754	590.2932739	67.92978	60S ribosomal protein L7 OS=Homo sapiens GN=RPL7 PE=1 SV=1		0.47	FKEANNFLWPFK	FKEANNFLWPFK	3	b	1	5	67.63717	sp|P18124|RL7_HUMAN		FALSE		0.996699989	FALSE	123				
514.2697754	476.2579956	67.92978	60S ribosomal protein L7 OS=Homo sapiens GN=RPL7 PE=1 SV=1		0.4	FKEANNFLWPFK	FKEANNFLWPFK	3	y	2	7	67.63717	sp|P18124|RL7_HUMAN		FALSE		0.996699989	FALSE	123				
514.2697754	294.1812134	67.92978	60S ribosomal protein L7 OS=Homo sapiens GN=RPL7 PE=1 SV=1		0.38	FKEANNFLWPFK	FKEANNFLWPFK	3	y	1	2	67.63717	sp|P18124|RL7_HUMAN		FALSE		0.996699989	FALSE	123				
514.2697754	276.1706543	67.92978	60S ribosomal protein L7 OS=Homo sapiens GN=RPL7 PE=1 SV=1		0.25	FKEANNFLWPFK	FKEANNFLWPFK	3	b	1	2	67.63717	sp|P18124|RL7_HUMAN		FALSE		0.996699989	FALSE	123				
593.6065674	873.4788818	50.43187	60S ribosomal protein L7 OS=Homo sapiens GN=RPL7 PE=1 SV=1		36.37	RGYGKINKKRIALTDNALIAR	RGYGKINKKRIALTDNALIAR	4	y	1	8	50.22104	sp|P18124|RL7_HUMAN		FALSE		0.995599985	FALSE	123				
593.6065674	657.4042358	50.43187	60S ribosomal protein L7 OS=Homo sapiens GN=RPL7 PE=1 SV=1		16.48	RGYGKINKKRIALTDNALIAR	RGYGKINKKRIALTDNALIAR	4	y	1	6	50.22104	sp|P18124|RL7_HUMAN		FALSE		0.995599985	FALSE	123				
593.6065674	1057.599976	50.43187	60S ribosomal protein L7 OS=Homo sapiens GN=RPL7 PE=1 SV=1		14.92	RGYGKINKKRIALTDNALIAR	RGYGKINKKRIALTDNALIAR	4	y	1	10	50.22104	sp|P18124|RL7_HUMAN		FALSE		0.995599985	FALSE	123				
593.6065674	772.4311523	50.43187	60S ribosomal protein L7 OS=Homo sapiens GN=RPL7 PE=1 SV=1		13.02	RGYGKINKKRIALTDNALIAR	RGYGKINKKRIALTDNALIAR	4	y	1	7	50.22104	sp|P18124|RL7_HUMAN		FALSE		0.995599985	FALSE	123				
593.6065674	472.3241882	50.43187	60S ribosomal protein L7 OS=Homo sapiens GN=RPL7 PE=1 SV=1		5.73	RGYGKINKKRIALTDNALIAR	RGYGKINKKRIALTDNALIAR	4	y	1	4	50.22104	sp|P18124|RL7_HUMAN		FALSE		0.995599985	FALSE	123				
593.6065674	359.2401428	50.43187	60S ribosomal protein L7 OS=Homo sapiens GN=RPL7 PE=1 SV=1		4.01	RGYGKINKKRIALTDNALIAR	RGYGKINKKRIALTDNALIAR	4	y	1	3	50.22104	sp|P18124|RL7_HUMAN		FALSE		0.995599985	FALSE	123				
593.6065674	986.5629272	50.43187	60S ribosomal protein L7 OS=Homo sapiens GN=RPL7 PE=1 SV=1		3.56	RGYGKINKKRIALTDNALIAR	RGYGKINKKRIALTDNALIAR	4	y	1	9	50.22104	sp|P18124|RL7_HUMAN		FALSE		0.995599985	FALSE	123				
593.6065674	175.1189575	50.43187	60S ribosomal protein L7 OS=Homo sapiens GN=RPL7 PE=1 SV=1		2.19	RGYGKINKKRIALTDNALIAR	RGYGKINKKRIALTDNALIAR	4	y	1	1	50.22104	sp|P18124|RL7_HUMAN		FALSE		0.995599985	FALSE	123				
593.6065674	246.1560669	50.43187	60S ribosomal protein L7 OS=Homo sapiens GN=RPL7 PE=1 SV=1		1.6	RGYGKINKKRIALTDNALIAR	RGYGKINKKRIALTDNALIAR	4	y	1	2	50.22104	sp|P18124|RL7_HUMAN		FALSE		0.995599985	FALSE	123				
593.6065674	401.247406	50.43187	60S ribosomal protein L7 OS=Homo sapiens GN=RPL7 PE=1 SV=1		1	RGYGKINKKRIALTDNALIAR	RGYGKINKKRIALTDNALIAR	4	b	3	10	50.22104	sp|P18124|RL7_HUMAN		FALSE		0.995599985	FALSE	123				
593.6065674	532.319397	50.43187	60S ribosomal protein L7 OS=Homo sapiens GN=RPL7 PE=1 SV=1		0.98	RGYGKINKKRIALTDNALIAR	RGYGKINKKRIALTDNALIAR	4	b	4	19	50.22104	sp|P18124|RL7_HUMAN		FALSE		0.995599985	FALSE	123				
593.6065674	789.4365845	50.43187	60S ribosomal protein L7 OS=Homo sapiens GN=RPL7 PE=1 SV=1		0.98	RGYGKINKKRIALTDNALIAR	RGYGKINKKRIALTDNALIAR	4	b	1	7	50.22104	sp|P18124|RL7_HUMAN		FALSE		0.995599985	FALSE	123				
593.6065674	265.1554565	50.43187	60S ribosomal protein L7 OS=Homo sapiens GN=RPL7 PE=1 SV=1		0.65	RGYGKINKKRIALTDNALIAR	RGYGKINKKRIALTDNALIAR	4	y	4	10	50.22104	sp|P18124|RL7_HUMAN		FALSE		0.995599985	FALSE	123				
404.239563	496.2765808	32.60876	60S ribosomal protein L7 OS=Homo sapiens GN=RPL7 PE=1 SV=1		12.71	EVPAVPETLKK	EVPAVPETLKK	3	b	1	5	32.48123	sp|P18124|RL7_HUMAN		FALSE		0.995000005	FALSE	123				
404.239563	715.4348755	32.60876	60S ribosomal protein L7 OS=Homo sapiens GN=RPL7 PE=1 SV=1		12.71	EVPAVPETLKK	EVPAVPETLKK	3	y	1	6	32.48123	sp|P18124|RL7_HUMAN		FALSE		0.995000005	FALSE	123				
404.239563	982.5931396	32.60876	60S ribosomal protein L7 OS=Homo sapiens GN=RPL7 PE=1 SV=1		11.83	EVPAVPETLKK	EVPAVPETLKK	3	y	1	9	32.48123	sp|P18124|RL7_HUMAN		FALSE		0.995000005	FALSE	123				
404.239563	328.2025757	32.60876	60S ribosomal protein L7 OS=Homo sapiens GN=RPL7 PE=1 SV=1		6.87	EVPAVPETLKK	EVPAVPETLKK	3	y	3	9	32.48123	sp|P18124|RL7_HUMAN		FALSE		0.995000005	FALSE	123				
404.239563	885.5404053	32.60876	60S ribosomal protein L7 OS=Homo sapiens GN=RPL7 PE=1 SV=1		1.68	EVPAVPETLKK	EVPAVPETLKK	3	y	1	8	32.48123	sp|P18124|RL7_HUMAN		FALSE		0.995000005	FALSE	123				
404.239563	814.5032959	32.60876	60S ribosomal protein L7 OS=Homo sapiens GN=RPL7 PE=1 SV=1		1.64	EVPAVPETLKK	EVPAVPETLKK	3	y	1	7	32.48123	sp|P18124|RL7_HUMAN		FALSE		0.995000005	FALSE	123				
404.239563	489.3395081	32.60876	60S ribosomal protein L7 OS=Homo sapiens GN=RPL7 PE=1 SV=1		1.35	EVPAVPETLKK	EVPAVPETLKK	3	y	1	4	32.48123	sp|P18124|RL7_HUMAN		FALSE		0.995000005	FALSE	123				
404.239563	541.3344116	32.60876	60S ribosomal protein L7 OS=Homo sapiens GN=RPL7 PE=1 SV=1		0.89	EVPAVPETLKK	EVPAVPETLKK	3	y	2	10	32.48123	sp|P18124|RL7_HUMAN		FALSE		0.995000005	FALSE	123				
404.239563	272.1726074	32.60876	60S ribosomal protein L7 OS=Homo sapiens GN=RPL7 PE=1 SV=1		0.54	EVPAVPETLKK	EVPAVPETLKK	3	y	3	7	32.48123	sp|P18124|RL7_HUMAN		FALSE		0.995000005	FALSE	123				
404.239563	275.2077637	32.60876	60S ribosomal protein L7 OS=Homo sapiens GN=RPL7 PE=1 SV=1		0.54	EVPAVPETLKK	EVPAVPETLKK	3	y	1	2	32.48123	sp|P18124|RL7_HUMAN		FALSE		0.995000005	FALSE	123				
525.4938965	487.22995	24.72783	60S ribosomal protein L7 OS=Homo sapiens GN=RPL7 PE=1 SV=1		5.42	TTHFVEGGDAGNREDQINR	TTHFVEGGDAGN[dAm]REDQINR	4	b	1	4	24.63713	sp|P18124|RL7_HUMAN		FALSE		0.990999997	FALSE	123		Ammonia-loss		
525.4938965	530.3045044	24.72783	60S ribosomal protein L7 OS=Homo sapiens GN=RPL7 PE=1 SV=1		4.35	TTHFVEGGDAGNREDQINR	TTHFVEGGDAGN[dAm]REDQINR	4	y	1	4	24.63713	sp|P18124|RL7_HUMAN		FALSE		0.990999997	FALSE	123		Ammonia-loss		
525.4938965	586.2984009	24.72783	60S ribosomal protein L7 OS=Homo sapiens GN=RPL7 PE=1 SV=1		4.27	TTHFVEGGDAGNREDQINR	TTHFVEGGDAGN[dAm]REDQINR	4	b	1	5	24.63713	sp|P18124|RL7_HUMAN		FALSE		0.990999997	FALSE	123		Ammonia-loss		
525.4938965	340.1615601	24.72783	60S ribosomal protein L7 OS=Homo sapiens GN=RPL7 PE=1 SV=1		4.23	TTHFVEGGDAGNREDQINR	TTHFVEGGDAGN[dAm]REDQINR	4	b	1	3	24.63713	sp|P18124|RL7_HUMAN		FALSE		0.990999997	FALSE	123		Ammonia-loss		
525.4938965	1384.619995	24.72783	60S ribosomal protein L7 OS=Homo sapiens GN=RPL7 PE=1 SV=1		2.71	TTHFVEGGDAGNREDQINR	TTHFVEGGDAGN[dAm]REDQINR	4	y	1	13	24.63713	sp|P18124|RL7_HUMAN		FALSE		0.990999997	FALSE	123		Ammonia-loss		
525.4938965	645.3314819	24.72783	60S ribosomal protein L7 OS=Homo sapiens GN=RPL7 PE=1 SV=1		2.07	TTHFVEGGDAGNREDQINR	TTHFVEGGDAGN[dAm]REDQINR	4	y	1	5	24.63713	sp|P18124|RL7_HUMAN		FALSE		0.990999997	FALSE	123		Ammonia-loss		
525.4938965	289.1618652	24.72783	60S ribosomal protein L7 OS=Homo sapiens GN=RPL7 PE=1 SV=1		1.74	TTHFVEGGDAGNREDQINR	TTHFVEGGDAGN[dAm]REDQINR	4	y	1	2	24.63713	sp|P18124|RL7_HUMAN		FALSE		0.990999997	FALSE	123		Ammonia-loss		
525.4938965	1049.980469	24.72783	60S ribosomal protein L7 OS=Homo sapiens GN=RPL7 PE=1 SV=1		1.56	TTHFVEGGDAGNREDQINR	TTHFVEGGDAGN[dAm]REDQINR	4	y	2	19	24.63713	sp|P18124|RL7_HUMAN		FALSE		0.990999997	FALSE	123		Ammonia-loss		
525.4938965	514.2493896	24.72783	60S ribosomal protein L7 OS=Homo sapiens GN=RPL7 PE=1 SV=1		1.49	TTHFVEGGDAGNREDQINR	TTHFVEGGDAGN[dAm]REDQINR	4	y	2	8	24.63713	sp|P18124|RL7_HUMAN		FALSE		0.990999997	FALSE	123		Ammonia-loss		
525.4938965	402.2459412	24.72783	60S ribosomal protein L7 OS=Homo sapiens GN=RPL7 PE=1 SV=1		1.37	TTHFVEGGDAGNREDQINR	TTHFVEGGDAGN[dAm]REDQINR	4	y	1	3	24.63713	sp|P18124|RL7_HUMAN		FALSE		0.990999997	FALSE	123		Ammonia-loss		
525.4938965	930.4751587	24.72783	60S ribosomal protein L7 OS=Homo sapiens GN=RPL7 PE=1 SV=1		1.37	TTHFVEGGDAGNREDQINR	TTHFVEGGDAGN[dAm]REDQINR	4	y	1	7	24.63713	sp|P18124|RL7_HUMAN		FALSE		0.990999997	FALSE	123		Ammonia-loss		
525.4938965	772.3624268	24.72783	60S ribosomal protein L7 OS=Homo sapiens GN=RPL7 PE=1 SV=1		1.08	TTHFVEGGDAGNREDQINR	TTHFVEGGDAGN[dAm]REDQINR	4	b	1	7	24.63713	sp|P18124|RL7_HUMAN		FALSE		0.990999997	FALSE	123		Ammonia-loss		
525.4938965	1327.598511	24.72783	60S ribosomal protein L7 OS=Homo sapiens GN=RPL7 PE=1 SV=1		1.08	TTHFVEGGDAGNREDQINR	TTHFVEGGDAGN[dAm]REDQINR	4	y	1	12	24.63713	sp|P18124|RL7_HUMAN		FALSE		0.990999997	FALSE	123		Ammonia-loss		
525.4938965	1155.550171	24.72783	60S ribosomal protein L7 OS=Homo sapiens GN=RPL7 PE=1 SV=1		0.88	TTHFVEGGDAGNREDQINR	TTHFVEGGDAGN[dAm]REDQINR	4	y	1	10	24.63713	sp|P18124|RL7_HUMAN		FALSE		0.990999997	FALSE	123		Ammonia-loss		
525.4938965	700.3227539	24.72783	60S ribosomal protein L7 OS=Homo sapiens GN=RPL7 PE=1 SV=1		0.85	TTHFVEGGDAGNREDQINR	TTHFVEGGDAGN[dAm]REDQINR	4	y	3	19	24.63713	sp|P18124|RL7_HUMAN		FALSE		0.990999997	FALSE	123		Ammonia-loss		
525.4938965	694.3192139	24.72783	60S ribosomal protein L7 OS=Homo sapiens GN=RPL7 PE=1 SV=1		0.82	TTHFVEGGDAGNREDQINR	TTHFVEGGDAGN[dAm]REDQINR	4	b	3	19	24.63713	sp|P18124|RL7_HUMAN		FALSE		0.990999997	FALSE	123		Ammonia-loss		
525.4938965	1084.513062	24.72783	60S ribosomal protein L7 OS=Homo sapiens GN=RPL7 PE=1 SV=1		0.82	TTHFVEGGDAGNREDQINR	TTHFVEGGDAGN[dAm]REDQINR	4	y	1	9	24.63713	sp|P18124|RL7_HUMAN		FALSE		0.990999997	FALSE	123		Ammonia-loss		
525.4938965	175.1189575	24.72783	60S ribosomal protein L7 OS=Homo sapiens GN=RPL7 PE=1 SV=1		0.77	TTHFVEGGDAGNREDQINR	TTHFVEGGDAGN[dAm]REDQINR	4	y	1	1	24.63713	sp|P18124|RL7_HUMAN		FALSE		0.990999997	FALSE	123		Ammonia-loss		
525.4938965	944.4108276	24.72783	60S ribosomal protein L7 OS=Homo sapiens GN=RPL7 PE=1 SV=1		0.69	TTHFVEGGDAGNREDQINR	TTHFVEGGDAGN[dAm]REDQINR	4	b	1	9	24.63713	sp|P18124|RL7_HUMAN		FALSE		0.990999997	FALSE	123		Ammonia-loss		
525.4938965	829.3839111	24.72783	60S ribosomal protein L7 OS=Homo sapiens GN=RPL7 PE=1 SV=1		0.57	TTHFVEGGDAGNREDQINR	TTHFVEGGDAGN[dAm]REDQINR	4	b	1	8	24.63713	sp|P18124|RL7_HUMAN		FALSE		0.990999997	FALSE	123		Ammonia-loss		
525.4938965	757.3349609	24.72783	60S ribosomal protein L7 OS=Homo sapiens GN=RPL7 PE=1 SV=1		0.53	TTHFVEGGDAGNREDQINR	TTHFVEGGDAGN[dAm]REDQINR	4	y	2	14	24.63713	sp|P18124|RL7_HUMAN		FALSE		0.990999997	FALSE	123		Ammonia-loss		
525.4938965	239.1184998	24.72783	60S ribosomal protein L7 OS=Homo sapiens GN=RPL7 PE=1 SV=1		0.35	TTHFVEGGDAGNREDQINR	TTHFVEGGDAGN[dAm]REDQINR	4	b	3	6	24.63713	sp|P18124|RL7_HUMAN		FALSE		0.990999997	FALSE	123		Ammonia-loss		
525.4938965	102.0549545	24.72783	60S ribosomal protein L7 OS=Homo sapiens GN=RPL7 PE=1 SV=1		0.26	TTHFVEGGDAGNREDQINR	TTHFVEGGDAGN[dAm]REDQINR	4	b	2	2	24.63713	sp|P18124|RL7_HUMAN		FALSE		0.990999997	FALSE	123		Ammonia-loss		
538.4712524	1101.539551	25.00707	60S ribosomal protein L7 OS=Homo sapiens GN=RPL7 PE=1 SV=1		7.83	GMKKKTTHFVEGGDAGNREDQINR	GMKKKTTHFVEGGDAGNREDQINR	5	y	1	9	24.91507	sp|P18124|RL7_HUMAN		FALSE		0.989499986	FALSE	123				
538.4712524	1172.57666	25.00707	60S ribosomal protein L7 OS=Homo sapiens GN=RPL7 PE=1 SV=1		7	GMKKKTTHFVEGGDAGNREDQINR	GMKKKTTHFVEGGDAGNREDQINR	5	y	1	10	24.91507	sp|P18124|RL7_HUMAN		FALSE		0.989499986	FALSE	123				
538.4712524	1401.646484	25.00707	60S ribosomal protein L7 OS=Homo sapiens GN=RPL7 PE=1 SV=1		4.85	GMKKKTTHFVEGGDAGNREDQINR	GMKKKTTHFVEGGDAGNREDQINR	5	y	1	13	24.91507	sp|P18124|RL7_HUMAN		FALSE		0.989499986	FALSE	123				
538.4712524	530.2920532	25.00707	60S ribosomal protein L7 OS=Homo sapiens GN=RPL7 PE=1 SV=1		3.04	GMKKKTTHFVEGGDAGNREDQINR	GMKKKTTHFVEGGDAGNREDQINR	5	b	2	9	24.91507	sp|P18124|RL7_HUMAN		FALSE		0.989499986	FALSE	123				
538.4712524	1287.603638	25.00707	60S ribosomal protein L7 OS=Homo sapiens GN=RPL7 PE=1 SV=1		2.52	GMKKKTTHFVEGGDAGNREDQINR	GMKKKTTHFVEGGDAGNREDQINR	5	y	1	11	24.91507	sp|P18124|RL7_HUMAN		FALSE		0.989499986	FALSE	123				
538.4712524	815.3823853	25.00707	60S ribosomal protein L7 OS=Homo sapiens GN=RPL7 PE=1 SV=1		1.3	GMKKKTTHFVEGGDAGNREDQINR	GMKKKTTHFVEGGDAGNREDQINR	5	y	2	15	24.91507	sp|P18124|RL7_HUMAN		FALSE		0.989499986	FALSE	123				
538.4712524	402.2459412	25.00707	60S ribosomal protein L7 OS=Homo sapiens GN=RPL7 PE=1 SV=1		0.95	GMKKKTTHFVEGGDAGNREDQINR	GMKKKTTHFVEGGDAGNREDQINR	5	y	1	3	24.91507	sp|P18124|RL7_HUMAN		FALSE		0.989499986	FALSE	123				
538.4712524	1344.667114	25.00707	60S ribosomal protein L7 OS=Homo sapiens GN=RPL7 PE=1 SV=1		0.88	GMKKKTTHFVEGGDAGNREDQINR	GMKKKTTHFVEGGDAGNREDQINR	5	y	2	24	24.91507	sp|P18124|RL7_HUMAN		FALSE		0.989499986	FALSE	123				
538.4712524	289.1618652	25.00707	60S ribosomal protein L7 OS=Homo sapiens GN=RPL7 PE=1 SV=1		0.78	GMKKKTTHFVEGGDAGNREDQINR	GMKKKTTHFVEGGDAGNREDQINR	5	y	1	2	24.91507	sp|P18124|RL7_HUMAN		FALSE		0.989499986	FALSE	123				
538.4712524	1044.518066	25.00707	60S ribosomal protein L7 OS=Homo sapiens GN=RPL7 PE=1 SV=1		0.64	GMKKKTTHFVEGGDAGNREDQINR	GMKKKTTHFVEGGDAGNREDQINR	5	y	1	8	24.91507	sp|P18124|RL7_HUMAN		FALSE		0.989499986	FALSE	123				
538.4712524	1530.689087	25.00707	60S ribosomal protein L7 OS=Homo sapiens GN=RPL7 PE=1 SV=1		0.61	GMKKKTTHFVEGGDAGNREDQINR	GMKKKTTHFVEGGDAGNREDQINR	5	y	1	14	24.91507	sp|P18124|RL7_HUMAN		FALSE		0.989499986	FALSE	123				
538.4712524	529.9364624	25.00707	60S ribosomal protein L7 OS=Homo sapiens GN=RPL7 PE=1 SV=1		0.56	GMKKKTTHFVEGGDAGNREDQINR	GMKKKTTHFVEGGDAGNREDQINR	5	b	3	15	24.91507	sp|P18124|RL7_HUMAN		FALSE		0.989499986	FALSE	123				
538.4712524	175.1189575	25.00707	60S ribosomal protein L7 OS=Homo sapiens GN=RPL7 PE=1 SV=1		0.51	GMKKKTTHFVEGGDAGNREDQINR	GMKKKTTHFVEGGDAGNREDQINR	5	y	1	1	24.91507	sp|P18124|RL7_HUMAN		FALSE		0.989499986	FALSE	123				
538.4712524	540.5129395	25.00707	60S ribosomal protein L7 OS=Homo sapiens GN=RPL7 PE=1 SV=1		0.47	GMKKKTTHFVEGGDAGNREDQINR	GMKKKTTHFVEGGDAGNREDQINR	5	b	4	20	24.91507	sp|P18124|RL7_HUMAN		FALSE		0.989499986	FALSE	123				
538.4712524	1058.493774	25.00707	60S ribosomal protein L7 OS=Homo sapiens GN=RPL7 PE=1 SV=1		0.33	GMKKKTTHFVEGGDAGNREDQINR	GMKKKTTHFVEGGDAGNREDQINR	5	y	2	19	24.91507	sp|P18124|RL7_HUMAN		FALSE		0.989499986	FALSE	123				
538.4712524	304.1573486	25.00707	60S ribosomal protein L7 OS=Homo sapiens GN=RPL7 PE=1 SV=1		0.28	GMKKKTTHFVEGGDAGNREDQINR	GMKKKTTHFVEGGDAGNREDQINR	5	b	5	14	24.91507	sp|P18124|RL7_HUMAN		FALSE		0.989499986	FALSE	123				
538.4712524	221.113739	25.00707	60S ribosomal protein L7 OS=Homo sapiens GN=RPL7 PE=1 SV=1		0.23	GMKKKTTHFVEGGDAGNREDQINR	GMKKKTTHFVEGGDAGNREDQINR	5	y	5	9	24.91507	sp|P18124|RL7_HUMAN		FALSE		0.989499986	FALSE	123				
532.246582	1101.539551	24.79267	60S ribosomal protein L7 OS=Homo sapiens GN=RPL7 PE=1 SV=1		5.11	TTHFVEGGDAGNREDQINR	[Frm]-TTHFVE[Dhy]GGDAGNREDQINR	4	y	1	9	24.70167	sp|P18124|RL7_HUMAN		FALSE		0.989300013	FALSE	123		"Dehydrated,Terminal Formyl"	Frm	
532.246582	1401.646484	24.79267	60S ribosomal protein L7 OS=Homo sapiens GN=RPL7 PE=1 SV=1		4.96	TTHFVEGGDAGNREDQINR	[Frm]-TTHFVE[Dhy]GGDAGNREDQINR	4	y	1	13	24.70167	sp|P18124|RL7_HUMAN		FALSE		0.989300013	FALSE	123		"Dehydrated,Terminal Formyl"	Frm	
532.246582	1172.57666	24.79267	60S ribosomal protein L7 OS=Homo sapiens GN=RPL7 PE=1 SV=1		4.74	TTHFVEGGDAGNREDQINR	[Frm]-TTHFVE[Dhy]GGDAGNREDQINR	4	y	1	10	24.70167	sp|P18124|RL7_HUMAN		FALSE		0.989300013	FALSE	123		"Dehydrated,Terminal Formyl"	Frm	
532.246582	1287.603638	24.79267	60S ribosomal protein L7 OS=Homo sapiens GN=RPL7 PE=1 SV=1		4.31	TTHFVEGGDAGNREDQINR	[Frm]-TTHFVE[Dhy]GGDAGNREDQINR	4	y	1	11	24.70167	sp|P18124|RL7_HUMAN		FALSE		0.989300013	FALSE	123		"Dehydrated,Terminal Formyl"	Frm	
532.246582	530.3045044	24.79267	60S ribosomal protein L7 OS=Homo sapiens GN=RPL7 PE=1 SV=1		3.02	TTHFVEGGDAGNREDQINR	[Frm]-TTHFVE[Dhy]GGDAGNREDQINR	4	y	1	4	24.70167	sp|P18124|RL7_HUMAN		FALSE		0.989300013	FALSE	123		"Dehydrated,Terminal Formyl"	Frm	
532.246582	614.2932739	24.79267	60S ribosomal protein L7 OS=Homo sapiens GN=RPL7 PE=1 SV=1		1.12	TTHFVEGGDAGNREDQINR	[Frm]-TTHFVE[Dhy]GGDAGNREDQINR	4	b	1	5	24.70167	sp|P18124|RL7_HUMAN		FALSE		0.989300013	FALSE	123		"Dehydrated,Terminal Formyl"	Frm	
532.246582	402.2459412	24.79267	60S ribosomal protein L7 OS=Homo sapiens GN=RPL7 PE=1 SV=1		1.08	TTHFVEGGDAGNREDQINR	[Frm]-TTHFVE[Dhy]GGDAGNREDQINR	4	y	1	3	24.70167	sp|P18124|RL7_HUMAN		FALSE		0.989300013	FALSE	123		"Dehydrated,Terminal Formyl"	Frm	
532.246582	774.3740845	24.79267	60S ribosomal protein L7 OS=Homo sapiens GN=RPL7 PE=1 SV=1		0.68	TTHFVEGGDAGNREDQINR	[Frm]-TTHFVE[Dhy]GGDAGNREDQINR	4	y	1	6	24.70167	sp|P18124|RL7_HUMAN		FALSE		0.989300013	FALSE	123		"Dehydrated,Terminal Formyl"	Frm	
532.246582	756.8428955	24.79267	60S ribosomal protein L7 OS=Homo sapiens GN=RPL7 PE=1 SV=1		0.67	TTHFVEGGDAGNREDQINR	[Frm]-TTHFVE[Dhy]GGDAGNREDQINR	4	y	2	14	24.70167	sp|P18124|RL7_HUMAN		FALSE		0.989300013	FALSE	123		"Dehydrated,Terminal Formyl"	Frm	
532.246582	289.1618652	24.79267	60S ribosomal protein L7 OS=Homo sapiens GN=RPL7 PE=1 SV=1		0.52	TTHFVEGGDAGNREDQINR	[Frm]-TTHFVE[Dhy]GGDAGNREDQINR	4	y	1	2	24.70167	sp|P18124|RL7_HUMAN		FALSE		0.989300013	FALSE	123		"Dehydrated,Terminal Formyl"	Frm	
532.246582	515.2248535	24.79267	60S ribosomal protein L7 OS=Homo sapiens GN=RPL7 PE=1 SV=1		0.45	TTHFVEGGDAGNREDQINR	[Frm]-TTHFVE[Dhy]GGDAGNREDQINR	4	b	1	4	24.70167	sp|P18124|RL7_HUMAN		FALSE		0.989300013	FALSE	123		"Dehydrated,Terminal Formyl"	Frm	
532.246582	645.3314819	24.79267	60S ribosomal protein L7 OS=Homo sapiens GN=RPL7 PE=1 SV=1		0.45	TTHFVEGGDAGNREDQINR	[Frm]-TTHFVE[Dhy]GGDAGNREDQINR	4	y	1	5	24.70167	sp|P18124|RL7_HUMAN		FALSE		0.989300013	FALSE	123		"Dehydrated,Terminal Formyl"	Frm	
532.246582	1044.518066	24.79267	60S ribosomal protein L7 OS=Homo sapiens GN=RPL7 PE=1 SV=1		0.34	TTHFVEGGDAGNREDQINR	[Frm]-TTHFVE[Dhy]GGDAGNREDQINR	4	y	1	8	24.70167	sp|P18124|RL7_HUMAN		FALSE		0.989300013	FALSE	123		"Dehydrated,Terminal Formyl"	Frm	
532.246582	1344.625122	24.79267	60S ribosomal protein L7 OS=Homo sapiens GN=RPL7 PE=1 SV=1		0.27	TTHFVEGGDAGNREDQINR	[Frm]-TTHFVE[Dhy]GGDAGNREDQINR	4	y	1	12	24.70167	sp|P18124|RL7_HUMAN		FALSE		0.989300013	FALSE	123		"Dehydrated,Terminal Formyl"	Frm	
532.246582	257.1135254	24.79267	60S ribosomal protein L7 OS=Homo sapiens GN=RPL7 PE=1 SV=1		0.22	TTHFVEGGDAGNREDQINR	[Frm]-TTHFVE[Dhy]GGDAGNREDQINR	4	b	4	10	24.70167	sp|P18124|RL7_HUMAN		FALSE		0.989300013	FALSE	123		"Dehydrated,Terminal Formyl"	Frm	
532.246582	175.1189575	24.79267	60S ribosomal protein L7 OS=Homo sapiens GN=RPL7 PE=1 SV=1		0.21	TTHFVEGGDAGNREDQINR	[Frm]-TTHFVE[Dhy]GGDAGNREDQINR	4	y	1	1	24.70167	sp|P18124|RL7_HUMAN		FALSE		0.989300013	FALSE	123		"Dehydrated,Terminal Formyl"	Frm	
839.116333	948.4937744	69.43253	60S ribosomal protein L7 OS=Homo sapiens GN=RPL7 PE=1 SV=1		6.1	ASINMLRIVEPYIAWGYPNLK	AS[UGG]IN[Dea]M[DTM]LRIVEPYIAWGYPNLK	3	y	1	8	69.1329	sp|P18124|RL7_HUMAN		FALSE		0.971000016	FALSE	123		"GG,Deamidated,Dethiomethyl"		
839.116333	877.456665	69.43253	60S ribosomal protein L7 OS=Homo sapiens GN=RPL7 PE=1 SV=1		4.92	ASINMLRIVEPYIAWGYPNLK	AS[UGG]IN[Dea]M[DTM]LRIVEPYIAWGYPNLK	3	y	1	7	69.1329	sp|P18124|RL7_HUMAN		FALSE		0.971000016	FALSE	123		"GG,Deamidated,Dethiomethyl"		
839.116333	471.292572	69.43253	60S ribosomal protein L7 OS=Homo sapiens GN=RPL7 PE=1 SV=1		4.51	ASINMLRIVEPYIAWGYPNLK	AS[UGG]IN[Dea]M[DTM]LRIVEPYIAWGYPNLK	3	y	1	4	69.1329	sp|P18124|RL7_HUMAN		FALSE		0.971000016	FALSE	123		"GG,Deamidated,Dethiomethyl"		
839.116333	1065.572754	69.43253	60S ribosomal protein L7 OS=Homo sapiens GN=RPL7 PE=1 SV=1		3.08	ASINMLRIVEPYIAWGYPNLK	AS[UGG]IN[Dea]M[DTM]LRIVEPYIAWGYPNLK	3	y	2	18	69.1329	sp|P18124|RL7_HUMAN		FALSE		0.971000016	FALSE	123		"GG,Deamidated,Dethiomethyl"		
839.116333	1450.736572	69.43253	60S ribosomal protein L7 OS=Homo sapiens GN=RPL7 PE=1 SV=1		3.08	ASINMLRIVEPYIAWGYPNLK	AS[UGG]IN[Dea]M[DTM]LRIVEPYIAWGYPNLK	3	y	1	12	69.1329	sp|P18124|RL7_HUMAN		FALSE		0.971000016	FALSE	123		"GG,Deamidated,Dethiomethyl"		
839.116333	691.3773804	69.43253	60S ribosomal protein L7 OS=Homo sapiens GN=RPL7 PE=1 SV=1		2.79	ASINMLRIVEPYIAWGYPNLK	AS[UGG]IN[Dea]M[DTM]LRIVEPYIAWGYPNLK	3	y	1	6	69.1329	sp|P18124|RL7_HUMAN		FALSE		0.971000016	FALSE	123		"GG,Deamidated,Dethiomethyl"		
839.116333	1321.69397	69.43253	60S ribosomal protein L7 OS=Homo sapiens GN=RPL7 PE=1 SV=1		2.41	ASINMLRIVEPYIAWGYPNLK	AS[UGG]IN[Dea]M[DTM]LRIVEPYIAWGYPNLK	3	y	1	11	69.1329	sp|P18124|RL7_HUMAN		FALSE		0.971000016	FALSE	123		"GG,Deamidated,Dethiomethyl"		
839.116333	661.3505859	69.43253	60S ribosomal protein L7 OS=Homo sapiens GN=RPL7 PE=1 SV=1		1.76	ASINMLRIVEPYIAWGYPNLK	AS[UGG]IN[Dea]M[DTM]LRIVEPYIAWGYPNLK	3	y	2	11	69.1329	sp|P18124|RL7_HUMAN		FALSE		0.971000016	FALSE	123		"GG,Deamidated,Dethiomethyl"		
839.116333	634.355896	69.43253	60S ribosomal protein L7 OS=Homo sapiens GN=RPL7 PE=1 SV=1		1.24	ASINMLRIVEPYIAWGYPNLK	AS[UGG]IN[Dea]M[DTM]LRIVEPYIAWGYPNLK	3	y	1	5	69.1329	sp|P18124|RL7_HUMAN		FALSE		0.971000016	FALSE	123		"GG,Deamidated,Dethiomethyl"		
839.116333	212.1234741	69.43253	60S ribosomal protein L7 OS=Homo sapiens GN=RPL7 PE=1 SV=1		1.16	ASINMLRIVEPYIAWGYPNLK	AS[UGG]IN[Dea]M[DTM]LRIVEPYIAWGYPNLK	3	y	3	5	69.1329	sp|P18124|RL7_HUMAN		FALSE		0.971000016	FALSE	123		"GG,Deamidated,Dethiomethyl"		
839.116333	260.1968689	69.43253	60S ribosomal protein L7 OS=Homo sapiens GN=RPL7 PE=1 SV=1		0.88	ASINMLRIVEPYIAWGYPNLK	AS[UGG]IN[Dea]M[DTM]LRIVEPYIAWGYPNLK	3	y	1	2	69.1329	sp|P18124|RL7_HUMAN		FALSE		0.971000016	FALSE	123		"GG,Deamidated,Dethiomethyl"		
839.116333	374.2398071	69.43253	60S ribosomal protein L7 OS=Homo sapiens GN=RPL7 PE=1 SV=1		0.59	ASINMLRIVEPYIAWGYPNLK	AS[UGG]IN[Dea]M[DTM]LRIVEPYIAWGYPNLK	3	y	1	3	69.1329	sp|P18124|RL7_HUMAN		FALSE		0.971000016	FALSE	123		"GG,Deamidated,Dethiomethyl"		
839.116333	233.1220245	69.43253	60S ribosomal protein L7 OS=Homo sapiens GN=RPL7 PE=1 SV=1		0.58	ASINMLRIVEPYIAWGYPNLK	AS[UGG]IN[Dea]M[DTM]LRIVEPYIAWGYPNLK	3	b	3	6	69.1329	sp|P18124|RL7_HUMAN		FALSE		0.971000016	FALSE	123		"GG,Deamidated,Dethiomethyl"		
839.116333	1061.577881	69.43253	60S ribosomal protein L7 OS=Homo sapiens GN=RPL7 PE=1 SV=1		0.42	ASINMLRIVEPYIAWGYPNLK	AS[UGG]IN[Dea]M[DTM]LRIVEPYIAWGYPNLK	3	y	1	9	69.1329	sp|P18124|RL7_HUMAN		FALSE		0.971000016	FALSE	123		"GG,Deamidated,Dethiomethyl"		
839.116333	147.1128082	69.43253	60S ribosomal protein L7 OS=Homo sapiens GN=RPL7 PE=1 SV=1		0.27	ASINMLRIVEPYIAWGYPNLK	AS[UGG]IN[Dea]M[DTM]LRIVEPYIAWGYPNLK	3	y	1	1	69.1329	sp|P18124|RL7_HUMAN		FALSE		0.971000016	FALSE	123		"GG,Deamidated,Dethiomethyl"		
535.9993286	1101.539551	25.30404	60S ribosomal protein L7 OS=Homo sapiens GN=RPL7 PE=1 SV=1		32.19	TTHFVEGGDAGNREDQINR	[CRM]-TT[Dhy]HFVEGGDAGNREDQINR	4	y	1	9	25.21065	sp|P18124|RL7_HUMAN		FALSE		0.965300024	FALSE	123		"Dehydrated,Terminal Carbamyl"	CRM	
535.9993286	1172.57666	25.30404	60S ribosomal protein L7 OS=Homo sapiens GN=RPL7 PE=1 SV=1		22.68	TTHFVEGGDAGNREDQINR	[CRM]-TT[Dhy]HFVEGGDAGNREDQINR	4	y	1	10	25.21065	sp|P18124|RL7_HUMAN		FALSE		0.965300024	FALSE	123		"Dehydrated,Terminal Carbamyl"	CRM	
535.9993286	1401.646484	25.30404	60S ribosomal protein L7 OS=Homo sapiens GN=RPL7 PE=1 SV=1		16.55	TTHFVEGGDAGNREDQINR	[CRM]-TT[Dhy]HFVEGGDAGNREDQINR	4	y	1	13	25.21065	sp|P18124|RL7_HUMAN		FALSE		0.965300024	FALSE	123		"Dehydrated,Terminal Carbamyl"	CRM	
535.9993286	1287.603638	25.30404	60S ribosomal protein L7 OS=Homo sapiens GN=RPL7 PE=1 SV=1		7.89	TTHFVEGGDAGNREDQINR	[CRM]-TT[Dhy]HFVEGGDAGNREDQINR	4	y	1	11	25.21065	sp|P18124|RL7_HUMAN		FALSE		0.965300024	FALSE	123		"Dehydrated,Terminal Carbamyl"	CRM	
535.9993286	765.8482056	25.30404	60S ribosomal protein L7 OS=Homo sapiens GN=RPL7 PE=1 SV=1		3.52	TTHFVEGGDAGNREDQINR	[CRM]-TT[Dhy]HFVEGGDAGNREDQINR	4	y	2	14	25.21065	sp|P18124|RL7_HUMAN		FALSE		0.965300024	FALSE	123		"Dehydrated,Terminal Carbamyl"	CRM	
535.9993286	530.3045044	25.30404	60S ribosomal protein L7 OS=Homo sapiens GN=RPL7 PE=1 SV=1		3	TTHFVEGGDAGNREDQINR	[CRM]-TT[Dhy]HFVEGGDAGNREDQINR	4	y	1	4	25.21065	sp|P18124|RL7_HUMAN		FALSE		0.965300024	FALSE	123		"Dehydrated,Terminal Carbamyl"	CRM	
535.9993286	289.1618652	25.30404	60S ribosomal protein L7 OS=Homo sapiens GN=RPL7 PE=1 SV=1		2.8	TTHFVEGGDAGNREDQINR	[CRM]-TT[Dhy]HFVEGGDAGNREDQINR	4	y	1	2	25.21065	sp|P18124|RL7_HUMAN		FALSE		0.965300024	FALSE	123		"Dehydrated,Terminal Carbamyl"	CRM	
535.9993286	774.3740845	25.30404	60S ribosomal protein L7 OS=Homo sapiens GN=RPL7 PE=1 SV=1		1.89	TTHFVEGGDAGNREDQINR	[CRM]-TT[Dhy]HFVEGGDAGNREDQINR	4	y	1	6	25.21065	sp|P18124|RL7_HUMAN		FALSE		0.965300024	FALSE	123		"Dehydrated,Terminal Carbamyl"	CRM	
535.9993286	1344.625122	25.30404	60S ribosomal protein L7 OS=Homo sapiens GN=RPL7 PE=1 SV=1		1.39	TTHFVEGGDAGNREDQINR	[CRM]-TT[Dhy]HFVEGGDAGNREDQINR	4	y	1	12	25.21065	sp|P18124|RL7_HUMAN		FALSE		0.965300024	FALSE	123		"Dehydrated,Terminal Carbamyl"	CRM	
535.9993286	870.3720703	25.30404	60S ribosomal protein L7 OS=Homo sapiens GN=RPL7 PE=1 SV=1		1.01	TTHFVEGGDAGNREDQINR	[CRM]-TT[Dhy]HFVEGGDAGNREDQINR	4	b	2	16	25.21065	sp|P18124|RL7_HUMAN		FALSE		0.965300024	FALSE	123		"Dehydrated,Terminal Carbamyl"	CRM	
535.9993286	402.2459412	25.30404	60S ribosomal protein L7 OS=Homo sapiens GN=RPL7 PE=1 SV=1		0.79	TTHFVEGGDAGNREDQINR	[CRM]-TT[Dhy]HFVEGGDAGNREDQINR	4	y	1	3	25.21065	sp|P18124|RL7_HUMAN		FALSE		0.965300024	FALSE	123		"Dehydrated,Terminal Carbamyl"	CRM	
535.9993286	522.7626953	25.30404	60S ribosomal protein L7 OS=Homo sapiens GN=RPL7 PE=1 SV=1		0.79	TTHFVEGGDAGNREDQINR	[CRM]-TT[Dhy]HFVEGGDAGNREDQINR	4	y	2	8	25.21065	sp|P18124|RL7_HUMAN		FALSE		0.965300024	FALSE	123		"Dehydrated,Terminal Carbamyl"	CRM	
535.9993286	175.1189575	25.30404	60S ribosomal protein L7 OS=Homo sapiens GN=RPL7 PE=1 SV=1		0.59	TTHFVEGGDAGNREDQINR	[CRM]-TT[Dhy]HFVEGGDAGNREDQINR	4	y	1	1	25.21065	sp|P18124|RL7_HUMAN		FALSE		0.965300024	FALSE	123		"Dehydrated,Terminal Carbamyl"	CRM	
529.6004639	1172.57666	25.31238	60S ribosomal protein L7 OS=Homo sapiens GN=RPL7 PE=1 SV=1		16.96	SSPRGGMKKKTTHFVEGGDAGNREDQINR	SSPRGGMKKKTTHFVEGGDAGNREDQINR	6	y	1	10	25.21895	sp|P18124|RL7_HUMAN		FALSE		0.947399974	FALSE	123				
529.6004639	1101.539551	25.31238	60S ribosomal protein L7 OS=Homo sapiens GN=RPL7 PE=1 SV=1		14.35	SSPRGGMKKKTTHFVEGGDAGNREDQINR	SSPRGGMKKKTTHFVEGGDAGNREDQINR	6	y	1	9	25.21895	sp|P18124|RL7_HUMAN		FALSE		0.947399974	FALSE	123				
529.6004639	1401.646484	25.31238	60S ribosomal protein L7 OS=Homo sapiens GN=RPL7 PE=1 SV=1		10.94	SSPRGGMKKKTTHFVEGGDAGNREDQINR	SSPRGGMKKKTTHFVEGGDAGNREDQINR	6	y	1	13	25.21895	sp|P18124|RL7_HUMAN		FALSE		0.947399974	FALSE	123				
529.6004639	530.3045044	25.31238	60S ribosomal protein L7 OS=Homo sapiens GN=RPL7 PE=1 SV=1		7.97	SSPRGGMKKKTTHFVEGGDAGNREDQINR	SSPRGGMKKKTTHFVEGGDAGNREDQINR	6	y	1	4	25.21895	sp|P18124|RL7_HUMAN		FALSE		0.947399974	FALSE	123				
529.6004639	1287.603638	25.31238	60S ribosomal protein L7 OS=Homo sapiens GN=RPL7 PE=1 SV=1		4.58	SSPRGGMKKKTTHFVEGGDAGNREDQINR	SSPRGGMKKKTTHFVEGGDAGNREDQINR	6	y	1	11	25.21895	sp|P18124|RL7_HUMAN		FALSE		0.947399974	FALSE	123				
529.6004639	1044.518066	25.31238	60S ribosomal protein L7 OS=Homo sapiens GN=RPL7 PE=1 SV=1		4.44	SSPRGGMKKKTTHFVEGGDAGNREDQINR	SSPRGGMKKKTTHFVEGGDAGNREDQINR	6	y	1	8	25.21895	sp|P18124|RL7_HUMAN		FALSE		0.947399974	FALSE	123				
529.6004639	772.4117432	25.31238	60S ribosomal protein L7 OS=Homo sapiens GN=RPL7 PE=1 SV=1		2.59	SSPRGGMKKKTTHFVEGGDAGNREDQINR	SSPRGGMKKKTTHFVEGGDAGNREDQINR	6	b	2	14	25.21895	sp|P18124|RL7_HUMAN		FALSE		0.947399974	FALSE	123				
529.6004639	402.2459412	25.31238	60S ribosomal protein L7 OS=Homo sapiens GN=RPL7 PE=1 SV=1		2.5	SSPRGGMKKKTTHFVEGGDAGNREDQINR	SSPRGGMKKKTTHFVEGGDAGNREDQINR	6	y	1	3	25.21895	sp|P18124|RL7_HUMAN		FALSE		0.947399974	FALSE	123				
529.6004639	774.3740845	25.31238	60S ribosomal protein L7 OS=Homo sapiens GN=RPL7 PE=1 SV=1		2.28	SSPRGGMKKKTTHFVEGGDAGNREDQINR	SSPRGGMKKKTTHFVEGGDAGNREDQINR	6	y	1	6	25.21895	sp|P18124|RL7_HUMAN		FALSE		0.947399974	FALSE	123				
529.6004639	1344.667114	25.31238	60S ribosomal protein L7 OS=Homo sapiens GN=RPL7 PE=1 SV=1		1.79	SSPRGGMKKKTTHFVEGGDAGNREDQINR	SSPRGGMKKKTTHFVEGGDAGNREDQINR	6	y	2	24	25.21895	sp|P18124|RL7_HUMAN		FALSE		0.947399974	FALSE	123				
529.6004639	289.1618652	25.31238	60S ribosomal protein L7 OS=Homo sapiens GN=RPL7 PE=1 SV=1		1.7	SSPRGGMKKKTTHFVEGGDAGNREDQINR	SSPRGGMKKKTTHFVEGGDAGNREDQINR	6	y	1	2	25.21895	sp|P18124|RL7_HUMAN		FALSE		0.947399974	FALSE	123				
529.6004639	765.8482056	25.31238	60S ribosomal protein L7 OS=Homo sapiens GN=RPL7 PE=1 SV=1		1.67	SSPRGGMKKKTTHFVEGGDAGNREDQINR	SSPRGGMKKKTTHFVEGGDAGNREDQINR	6	y	2	14	25.21895	sp|P18124|RL7_HUMAN		FALSE		0.947399974	FALSE	123				
529.6004639	529.6004639	25.31238	60S ribosomal protein L7 OS=Homo sapiens GN=RPL7 PE=1 SV=1		1.26	SSPRGGMKKKTTHFVEGGDAGNREDQINR	SSPRGGMKKKTTHFVEGGDAGNREDQINR	6	y	6	29	25.21895	sp|P18124|RL7_HUMAN		FALSE		0.947399974	FALSE	123				
529.6004639	272.1240845	25.31238	60S ribosomal protein L7 OS=Homo sapiens GN=RPL7 PE=1 SV=1		1.22	SSPRGGMKKKTTHFVEGGDAGNREDQINR	SSPRGGMKKKTTHFVEGGDAGNREDQINR	6	b	1	3	25.21895	sp|P18124|RL7_HUMAN		FALSE		0.947399974	FALSE	123				
529.6004639	175.1189575	25.31238	60S ribosomal protein L7 OS=Homo sapiens GN=RPL7 PE=1 SV=1		1.11	SSPRGGMKKKTTHFVEGGDAGNREDQINR	SSPRGGMKKKTTHFVEGGDAGNREDQINR	6	y	1	1	25.21895	sp|P18124|RL7_HUMAN		FALSE		0.947399974	FALSE	123				
529.6004639	672.3156738	25.31238	60S ribosomal protein L7 OS=Homo sapiens GN=RPL7 PE=1 SV=1		0.8	SSPRGGMKKKTTHFVEGGDAGNREDQINR	SSPRGGMKKKTTHFVEGGDAGNREDQINR	6	y	3	18	25.21895	sp|P18124|RL7_HUMAN		FALSE		0.947399974	FALSE	123				
529.6004639	169.0826111	25.31238	60S ribosomal protein L7 OS=Homo sapiens GN=RPL7 PE=1 SV=1		0.39	SSPRGGMKKKTTHFVEGGDAGNREDQINR	SSPRGGMKKKTTHFVEGGDAGNREDQINR	6	b	4	7	25.21895	sp|P18124|RL7_HUMAN		FALSE		0.947399974	FALSE	123				
529.6004639	886.4672241	25.31238	60S ribosomal protein L7 OS=Homo sapiens GN=RPL7 PE=1 SV=1		0.39	SSPRGGMKKKTTHFVEGGDAGNREDQINR	SSPRGGMKKKTTHFVEGGDAGNREDQINR	6	b	2	16	25.21895	sp|P18124|RL7_HUMAN		FALSE		0.947399974	FALSE	123				
529.6004639	930.4751587	25.31238	60S ribosomal protein L7 OS=Homo sapiens GN=RPL7 PE=1 SV=1		0.2	SSPRGGMKKKTTHFVEGGDAGNREDQINR	SSPRGGMKKKTTHFVEGGDAGNREDQINR	6	y	1	7	25.21895	sp|P18124|RL7_HUMAN		FALSE		0.947399974	FALSE	123				
542.7601318	530.3045044	24.67342	60S ribosomal protein L7 OS=Homo sapiens GN=RPL7 PE=1 SV=1		4.65	GNREDQINR	GN[dAm]REDQINR	2	y	1	4	24.58298	sp|P18124|RL7_HUMAN		FALSE		0.942600012	FALSE	123		Ammonia-loss		
542.7601318	555.2157593	24.67342	60S ribosomal protein L7 OS=Homo sapiens GN=RPL7 PE=1 SV=1		4.65	GNREDQINR	GN[dAm]REDQINR	2	b	1	5	24.58298	sp|P18124|RL7_HUMAN		FALSE		0.942600012	FALSE	123		Ammonia-loss		
542.7601318	542.7601318	24.67342	60S ribosomal protein L7 OS=Homo sapiens GN=RPL7 PE=1 SV=1		3.12	GNREDQINR	GN[dAm]REDQINR	2	y	2	9	24.58298	sp|P18124|RL7_HUMAN		FALSE		0.942600012	FALSE	123		Ammonia-loss		
542.7601318	402.2459412	24.67342	60S ribosomal protein L7 OS=Homo sapiens GN=RPL7 PE=1 SV=1		2.22	GNREDQINR	GN[dAm]REDQINR	2	y	1	3	24.58298	sp|P18124|RL7_HUMAN		FALSE		0.942600012	FALSE	123		Ammonia-loss		
542.7601318	289.1618652	24.67342	60S ribosomal protein L7 OS=Homo sapiens GN=RPL7 PE=1 SV=1		2.08	GNREDQINR	GN[dAm]REDQINR	2	y	1	2	24.58298	sp|P18124|RL7_HUMAN		FALSE		0.942600012	FALSE	123		Ammonia-loss		
542.7601318	175.1189575	24.67342	60S ribosomal protein L7 OS=Homo sapiens GN=RPL7 PE=1 SV=1		1.5	GNREDQINR	GN[dAm]REDQINR	2	y	1	1	24.58298	sp|P18124|RL7_HUMAN		FALSE		0.942600012	FALSE	123		Ammonia-loss		
542.7601318	910.4013062	24.67342	60S ribosomal protein L7 OS=Homo sapiens GN=RPL7 PE=1 SV=1		1.5	GNREDQINR	GN[dAm]REDQINR	2	b	1	8	24.58298	sp|P18124|RL7_HUMAN		FALSE		0.942600012	FALSE	123		Ammonia-loss		
542.7601318	645.3314819	24.67342	60S ribosomal protein L7 OS=Homo sapiens GN=RPL7 PE=1 SV=1		0.87	GNREDQINR	GN[dAm]REDQINR	2	y	1	5	24.58298	sp|P18124|RL7_HUMAN		FALSE		0.942600012	FALSE	123		Ammonia-loss		
542.7601318	930.4751587	24.67342	60S ribosomal protein L7 OS=Homo sapiens GN=RPL7 PE=1 SV=1		0.77	GNREDQINR	GN[dAm]REDQINR	2	y	1	7	24.58298	sp|P18124|RL7_HUMAN		FALSE		0.942600012	FALSE	123		Ammonia-loss		
542.7601318	278.1115112	24.67342	60S ribosomal protein L7 OS=Homo sapiens GN=RPL7 PE=1 SV=1		0.52	GNREDQINR	GN[dAm]REDQINR	2	b	2	5	24.58298	sp|P18124|RL7_HUMAN		FALSE		0.942600012	FALSE	123		Ammonia-loss		
542.7601318	311.1462402	24.67342	60S ribosomal protein L7 OS=Homo sapiens GN=RPL7 PE=1 SV=1		0.51	GNREDQINR	GN[dAm]REDQINR	2	b	1	3	24.58298	sp|P18124|RL7_HUMAN		FALSE		0.942600012	FALSE	123		Ammonia-loss		
542.7601318	774.3740845	24.67342	60S ribosomal protein L7 OS=Homo sapiens GN=RPL7 PE=1 SV=1		0.51	GNREDQINR	GN[dAm]REDQINR	2	y	1	6	24.58298	sp|P18124|RL7_HUMAN		FALSE		0.942600012	FALSE	123		Ammonia-loss		
542.7601318	1027.491577	24.67342	60S ribosomal protein L7 OS=Homo sapiens GN=RPL7 PE=1 SV=1		0.45	GNREDQINR	GN[dAm]REDQINR	2	y	1	8	24.58298	sp|P18124|RL7_HUMAN		FALSE		0.942600012	FALSE	123		Ammonia-loss		
706.3262939	706.3262939	25.31494	60S ribosomal protein L7 OS=Homo sapiens GN=RPL7 PE=1 SV=1		2.7	TTHFVEGGDAGNREDQINR	TTHFVEGGDAGN[Dea]REDQINR	3	y	3	19	25.2215	sp|P18124|RL7_HUMAN		FALSE		0.440800011	FALSE	123		Deamidated		
706.3262939	889.4086304	25.31494	60S ribosomal protein L7 OS=Homo sapiens GN=RPL7 PE=1 SV=1		2.59	TTHFVEGGDAGNREDQINR	TTHFVEGGDAGN[Dea]REDQINR	3	y	2	16	25.2215	sp|P18124|RL7_HUMAN		FALSE		0.440800011	FALSE	123		Deamidated		
706.3262939	638.9611206	25.31494	60S ribosomal protein L7 OS=Homo sapiens GN=RPL7 PE=1 SV=1		1.8	TTHFVEGGDAGNREDQINR	TTHFVEGGDAGN[Dea]REDQINR	3	y	3	17	25.2215	sp|P18124|RL7_HUMAN		FALSE		0.440800011	FALSE	123		Deamidated		
706.3262939	340.1615601	25.31494	60S ribosomal protein L7 OS=Homo sapiens GN=RPL7 PE=1 SV=1		1.16	TTHFVEGGDAGNREDQINR	TTHFVEGGDAGN[Dea]REDQINR	3	b	1	3	25.2215	sp|P18124|RL7_HUMAN		FALSE		0.440800011	FALSE	123		Deamidated		
706.3262939	530.3045044	25.31494	60S ribosomal protein L7 OS=Homo sapiens GN=RPL7 PE=1 SV=1		1.1	TTHFVEGGDAGNREDQINR	TTHFVEGGDAGN[Dea]REDQINR	3	y	1	4	25.2215	sp|P18124|RL7_HUMAN		FALSE		0.440800011	FALSE	123		Deamidated		
706.3262939	487.22995	25.31494	60S ribosomal protein L7 OS=Homo sapiens GN=RPL7 PE=1 SV=1		0.74	TTHFVEGGDAGNREDQINR	TTHFVEGGDAGN[Dea]REDQINR	3	b	1	4	25.2215	sp|P18124|RL7_HUMAN		FALSE		0.440800011	FALSE	123		Deamidated		
706.3262939	586.2984009	25.31494	60S ribosomal protein L7 OS=Homo sapiens GN=RPL7 PE=1 SV=1		0.25	TTHFVEGGDAGNREDQINR	TTHFVEGGDAGN[Dea]REDQINR	3	b	1	5	25.2215	sp|P18124|RL7_HUMAN		FALSE		0.440800011	FALSE	123		Deamidated		
706.3262939	175.1189575	25.31494	60S ribosomal protein L7 OS=Homo sapiens GN=RPL7 PE=1 SV=1		0.18	TTHFVEGGDAGNREDQINR	TTHFVEGGDAGN[Dea]REDQINR	3	y	1	1	25.2215	sp|P18124|RL7_HUMAN		FALSE		0.440800011	FALSE	123		Deamidated		
706.3262939	258.1256714	25.31494	60S ribosomal protein L7 OS=Homo sapiens GN=RPL7 PE=1 SV=1		0.02	TTHFVEGGDAGNREDQINR	TTHFVEGGDAGN[Dea]REDQINR	3	b	3	7	25.2215	sp|P18124|RL7_HUMAN		FALSE		0.440800011	FALSE	123		Deamidated		
561.774231	561.774231	21.45359	60S ribosomal protein L7 OS=Homo sapiens GN=RPL7 PE=1 SV=1		0.7	KTTHFVEGGDAGNREDQINR	KTTHFVEGGDAGNREDQINR	4	y	4	20	21.3782	sp|P18124|RL7_HUMAN		FALSE		0.388999999	FALSE	123				
561.774231	530.3045044	21.45359	60S ribosomal protein L7 OS=Homo sapiens GN=RPL7 PE=1 SV=1		0.46	KTTHFVEGGDAGNREDQINR	KTTHFVEGGDAGNREDQINR	4	y	1	4	21.3782	sp|P18124|RL7_HUMAN		FALSE		0.388999999	FALSE	123				
561.774231	615.3249512	21.45359	60S ribosomal protein L7 OS=Homo sapiens GN=RPL7 PE=1 SV=1		0.4	KTTHFVEGGDAGNREDQINR	KTTHFVEGGDAGNREDQINR	4	b	1	5	21.3782	sp|P18124|RL7_HUMAN		FALSE		0.388999999	FALSE	123				
561.774231	289.1618652	21.45359	60S ribosomal protein L7 OS=Homo sapiens GN=RPL7 PE=1 SV=1		0.29	KTTHFVEGGDAGNREDQINR	KTTHFVEGGDAGNREDQINR	4	y	1	2	21.3782	sp|P18124|RL7_HUMAN		FALSE		0.388999999	FALSE	123				
561.774231	468.2565002	21.45359	60S ribosomal protein L7 OS=Homo sapiens GN=RPL7 PE=1 SV=1		0.27	KTTHFVEGGDAGNREDQINR	KTTHFVEGGDAGNREDQINR	4	b	1	4	21.3782	sp|P18124|RL7_HUMAN		FALSE		0.388999999	FALSE	123				
561.774231	175.1189575	21.45359	60S ribosomal protein L7 OS=Homo sapiens GN=RPL7 PE=1 SV=1		0.2	KTTHFVEGGDAGNREDQINR	KTTHFVEGGDAGNREDQINR	4	y	1	1	21.3782	sp|P18124|RL7_HUMAN		FALSE		0.388999999	FALSE	123				
561.774231	557.2716064	21.45359	60S ribosomal protein L7 OS=Homo sapiens GN=RPL7 PE=1 SV=1		0.19	KTTHFVEGGDAGNREDQINR	KTTHFVEGGDAGNREDQINR	4	b	4	20	21.3782	sp|P18124|RL7_HUMAN		FALSE		0.388999999	FALSE	123				
561.774231	1530.689087	21.45359	60S ribosomal protein L7 OS=Homo sapiens GN=RPL7 PE=1 SV=1		0.09	KTTHFVEGGDAGNREDQINR	KTTHFVEGGDAGNREDQINR	4	y	1	14	21.3782	sp|P18124|RL7_HUMAN		FALSE		0.388999999	FALSE	123				
561.774231	774.3740845	21.45359	60S ribosomal protein L7 OS=Homo sapiens GN=RPL7 PE=1 SV=1		0.08	KTTHFVEGGDAGNREDQINR	KTTHFVEGGDAGNREDQINR	4	y	1	6	21.3782	sp|P18124|RL7_HUMAN		FALSE		0.388999999	FALSE	123				
561.774231	644.3054199	21.45359	60S ribosomal protein L7 OS=Homo sapiens GN=RPL7 PE=1 SV=1		0.05	KTTHFVEGGDAGNREDQINR	KTTHFVEGGDAGNREDQINR	4	y	2	11	21.3782	sp|P18124|RL7_HUMAN		FALSE		0.388999999	FALSE	123				
561.774231	586.7919922	21.45359	60S ribosomal protein L7 OS=Homo sapiens GN=RPL7 PE=1 SV=1		0.04	KTTHFVEGGDAGNREDQINR	KTTHFVEGGDAGNREDQINR	4	y	2	10	21.3782	sp|P18124|RL7_HUMAN		FALSE		0.388999999	FALSE	123				
597.6052856	873.4788818	50.40149	60S ribosomal protein L7 OS=Homo sapiens GN=RPL7 PE=1 SV=1		43.94	RGYGKINKKRIALTDNALIAR	RGYGKINKKR[Oxi]IALTDNALIAR	4	y	1	8	50.1908	sp|P18124|RL7_HUMAN		FALSE		0.169499993	FALSE	123		Oxidation		
597.6052856	772.4311523	50.40149	60S ribosomal protein L7 OS=Homo sapiens GN=RPL7 PE=1 SV=1		8.35	RGYGKINKKRIALTDNALIAR	RGYGKINKKR[Oxi]IALTDNALIAR	4	y	1	7	50.1908	sp|P18124|RL7_HUMAN		FALSE		0.169499993	FALSE	123		Oxidation		
597.6052856	1057.599976	50.40149	60S ribosomal protein L7 OS=Homo sapiens GN=RPL7 PE=1 SV=1		8.08	RGYGKINKKRIALTDNALIAR	RGYGKINKKR[Oxi]IALTDNALIAR	4	y	1	10	50.1908	sp|P18124|RL7_HUMAN		FALSE		0.169499993	FALSE	123		Oxidation		
597.6052856	472.3241882	50.40149	60S ribosomal protein L7 OS=Homo sapiens GN=RPL7 PE=1 SV=1		7.15	RGYGKINKKRIALTDNALIAR	RGYGKINKKR[Oxi]IALTDNALIAR	4	y	1	4	50.1908	sp|P18124|RL7_HUMAN		FALSE		0.169499993	FALSE	123		Oxidation		
597.6052856	657.4042358	50.40149	60S ribosomal protein L7 OS=Homo sapiens GN=RPL7 PE=1 SV=1		6.08	RGYGKINKKRIALTDNALIAR	RGYGKINKKR[Oxi]IALTDNALIAR	4	y	1	6	50.1908	sp|P18124|RL7_HUMAN		FALSE		0.169499993	FALSE	123		Oxidation		
597.6052856	585.8457031	50.40149	60S ribosomal protein L7 OS=Homo sapiens GN=RPL7 PE=1 SV=1		4.56	RGYGKINKKRIALTDNALIAR	RGYGKINKKR[Oxi]IALTDNALIAR	4	y	2	11	50.1908	sp|P18124|RL7_HUMAN		FALSE		0.169499993	FALSE	123		Oxidation		
597.6052856	359.2401428	50.40149	60S ribosomal protein L7 OS=Homo sapiens GN=RPL7 PE=1 SV=1		2.17	RGYGKINKKRIALTDNALIAR	RGYGKINKKR[Oxi]IALTDNALIAR	4	y	1	3	50.1908	sp|P18124|RL7_HUMAN		FALSE		0.169499993	FALSE	123		Oxidation		
597.6052856	246.1560669	50.40149	60S ribosomal protein L7 OS=Homo sapiens GN=RPL7 PE=1 SV=1		1.15	RGYGKINKKRIALTDNALIAR	RGYGKINKKR[Oxi]IALTDNALIAR	4	y	1	2	50.1908	sp|P18124|RL7_HUMAN		FALSE		0.169499993	FALSE	123		Oxidation		
597.6052856	489.3034668	50.40149	60S ribosomal protein L7 OS=Homo sapiens GN=RPL7 PE=1 SV=1		1	RGYGKINKKRIALTDNALIAR	RGYGKINKKR[Oxi]IALTDNALIAR	4	y	4	17	50.1908	sp|P18124|RL7_HUMAN		FALSE		0.169499993	FALSE	123		Oxidation		
597.6052856	986.5629272	50.40149	60S ribosomal protein L7 OS=Homo sapiens GN=RPL7 PE=1 SV=1		0.85	RGYGKINKKRIALTDNALIAR	RGYGKINKKR[Oxi]IALTDNALIAR	4	y	1	9	50.1908	sp|P18124|RL7_HUMAN		FALSE		0.169499993	FALSE	123		Oxidation		
597.6052856	351.2164001	50.40149	60S ribosomal protein L7 OS=Homo sapiens GN=RPL7 PE=1 SV=1		0.68	RGYGKINKKRIALTDNALIAR	RGYGKINKKR[Oxi]IALTDNALIAR	4	b	4	12	50.1908	sp|P18124|RL7_HUMAN		FALSE		0.169499993	FALSE	123		Oxidation		
673.8617554	543.2772827	44.46212	60S ribosomal protein L7a OS=Homo sapiens GN=RPL7A PE=1 SV=2		6.26	AGVNTVTTLVENK	AGVN[Dea]TVTTLVENK	2	b	1	6	44.45835	sp|P62424|RL7A_HUMAN	1.53589E+12	FALSE		1	FALSE	220		Deamidated		
673.8617554	804.446167	44.46212	60S ribosomal protein L7a OS=Homo sapiens GN=RPL7A PE=1 SV=2		6.26	AGVNTVTTLVENK	AGVN[Dea]TVTTLVENK	2	y	1	7	44.45835	sp|P62424|RL7A_HUMAN	1.53589E+12	FALSE		1	FALSE	220		Deamidated		
673.8617554	1004.562256	44.46212	60S ribosomal protein L7a OS=Homo sapiens GN=RPL7A PE=1 SV=2		1.47	AGVNTVTTLVENK	AGVN[Dea]TVTTLVENK	2	y	1	9	44.45835	sp|P62424|RL7A_HUMAN	1.53589E+12	FALSE		1	FALSE	220		Deamidated		
673.8617554	444.2088928	44.46212	60S ribosomal protein L7a OS=Homo sapiens GN=RPL7A PE=1 SV=2		1.14	AGVNTVTTLVENK	AGVN[Dea]TVTTLVENK	2	b	1	5	44.45835	sp|P62424|RL7A_HUMAN	1.53589E+12	FALSE		1	FALSE	220		Deamidated		
673.8617554	903.5145874	44.46212	60S ribosomal protein L7a OS=Homo sapiens GN=RPL7A PE=1 SV=2		1.14	AGVNTVTTLVENK	AGVN[Dea]TVTTLVENK	2	y	1	8	44.45835	sp|P62424|RL7A_HUMAN	1.53589E+12	FALSE		1	FALSE	220		Deamidated		
673.8617554	261.1557312	44.46212	60S ribosomal protein L7a OS=Homo sapiens GN=RPL7A PE=1 SV=2		0.95	AGVNTVTTLVENK	AGVN[Dea]TVTTLVENK	2	y	1	2	44.45835	sp|P62424|RL7A_HUMAN	1.53589E+12	FALSE		1	FALSE	220		Deamidated		
673.8617554	664.8564453	44.46212	60S ribosomal protein L7a OS=Homo sapiens GN=RPL7A PE=1 SV=2		0.84	AGVNTVTTLVENK	AGVN[Dea]TVTTLVENK	2	b	2	13	44.45835	sp|P62424|RL7A_HUMAN	1.53589E+12	FALSE		1	FALSE	220		Deamidated		
673.8617554	129.0658569	44.46212	60S ribosomal protein L7a OS=Homo sapiens GN=RPL7A PE=1 SV=2		0.54	AGVNTVTTLVENK	AGVN[Dea]TVTTLVENK	2	b	1	2	44.45835	sp|P62424|RL7A_HUMAN	1.53589E+12	FALSE		1	FALSE	220		Deamidated		
673.8617554	228.1342621	44.46212	60S ribosomal protein L7a OS=Homo sapiens GN=RPL7A PE=1 SV=2		0.47	AGVNTVTTLVENK	AGVN[Dea]TVTTLVENK	2	b	1	3	44.45835	sp|P62424|RL7A_HUMAN	1.53589E+12	FALSE		1	FALSE	220		Deamidated		
673.8617554	489.2667236	44.46212	60S ribosomal protein L7a OS=Homo sapiens GN=RPL7A PE=1 SV=2		0.45	AGVNTVTTLVENK	AGVN[Dea]TVTTLVENK	2	y	1	4	44.45835	sp|P62424|RL7A_HUMAN	1.53589E+12	FALSE		1	FALSE	220		Deamidated		
673.8617554	479.2662048	44.46212	60S ribosomal protein L7a OS=Homo sapiens GN=RPL7A PE=1 SV=2		0.32	AGVNTVTTLVENK	AGVN[Dea]TVTTLVENK	2	b	2	10	44.45835	sp|P62424|RL7A_HUMAN	1.53589E+12	FALSE		1	FALSE	220		Deamidated		
673.8617554	147.1128082	44.46212	60S ribosomal protein L7a OS=Homo sapiens GN=RPL7A PE=1 SV=2		0.3	AGVNTVTTLVENK	AGVN[Dea]TVTTLVENK	2	y	1	1	44.45835	sp|P62424|RL7A_HUMAN	1.53589E+12	FALSE		1	FALSE	220		Deamidated		
664.3644409	524.2827148	44.47836	60S ribosomal protein L7a OS=Homo sapiens GN=RPL7A PE=1 SV=2		7.67	AGVNTVTTLVENK	AGVNT[Dhy]VTTLVENK	2	b	1	6	44.49928	sp|P62424|RL7A_HUMAN	1.16127E+14	FALSE		1	FALSE	220		Dehydrated		
664.3644409	804.446167	44.47836	60S ribosomal protein L7a OS=Homo sapiens GN=RPL7A PE=1 SV=2		7.67	AGVNTVTTLVENK	AGVNT[Dhy]VTTLVENK	2	y	1	7	44.49928	sp|P62424|RL7A_HUMAN	1.16127E+14	FALSE		1	FALSE	220		Dehydrated		
664.3644409	425.2142944	44.47836	60S ribosomal protein L7a OS=Homo sapiens GN=RPL7A PE=1 SV=2		1.62	AGVNTVTTLVENK	AGVNT[Dhy]VTTLVENK	2	b	1	5	44.49928	sp|P62424|RL7A_HUMAN	1.16127E+14	FALSE		1	FALSE	220		Dehydrated		
664.3644409	903.5145874	44.47836	60S ribosomal protein L7a OS=Homo sapiens GN=RPL7A PE=1 SV=2		1.62	AGVNTVTTLVENK	AGVNT[Dhy]VTTLVENK	2	y	1	8	44.49928	sp|P62424|RL7A_HUMAN	1.16127E+14	FALSE		1	FALSE	220		Dehydrated		
664.3644409	261.1557312	44.47836	60S ribosomal protein L7a OS=Homo sapiens GN=RPL7A PE=1 SV=2		1.33	AGVNTVTTLVENK	AGVNT[Dhy]VTTLVENK	2	y	1	2	44.49928	sp|P62424|RL7A_HUMAN	1.16127E+14	FALSE		1	FALSE	220		Dehydrated		
664.3644409	489.2667236	44.47836	60S ribosomal protein L7a OS=Homo sapiens GN=RPL7A PE=1 SV=2		1.17	AGVNTVTTLVENK	AGVNT[Dhy]VTTLVENK	2	y	1	4	44.49928	sp|P62424|RL7A_HUMAN	1.16127E+14	FALSE		1	FALSE	220		Dehydrated		
664.3644409	228.1342621	44.47836	60S ribosomal protein L7a OS=Homo sapiens GN=RPL7A PE=1 SV=2		0.85	AGVNTVTTLVENK	AGVNT[Dhy]VTTLVENK	2	b	1	3	44.49928	sp|P62424|RL7A_HUMAN	1.16127E+14	FALSE		1	FALSE	220		Dehydrated		
664.3644409	1100.594604	44.47836	60S ribosomal protein L7a OS=Homo sapiens GN=RPL7A PE=1 SV=2		0.85	AGVNTVTTLVENK	AGVNT[Dhy]VTTLVENK	2	y	1	10	44.49928	sp|P62424|RL7A_HUMAN	1.16127E+14	FALSE		1	FALSE	220		Dehydrated		
664.3644409	342.1771851	44.47836	60S ribosomal protein L7a OS=Homo sapiens GN=RPL7A PE=1 SV=2		0.83	AGVNTVTTLVENK	AGVNT[Dhy]VTTLVENK	2	b	1	4	44.49928	sp|P62424|RL7A_HUMAN	1.16127E+14	FALSE		1	FALSE	220		Dehydrated		
664.3644409	703.3984985	44.47836	60S ribosomal protein L7a OS=Homo sapiens GN=RPL7A PE=1 SV=2		0.79	AGVNTVTTLVENK	AGVNT[Dhy]VTTLVENK	2	y	1	6	44.49928	sp|P62424|RL7A_HUMAN	1.16127E+14	FALSE		1	FALSE	220		Dehydrated		
664.3644409	602.3508301	44.47836	60S ribosomal protein L7a OS=Homo sapiens GN=RPL7A PE=1 SV=2		0.77	AGVNTVTTLVENK	AGVNT[Dhy]VTTLVENK	2	y	1	5	44.49928	sp|P62424|RL7A_HUMAN	1.16127E+14	FALSE		1	FALSE	220		Dehydrated		
664.3644409	550.8009644	44.47836	60S ribosomal protein L7a OS=Homo sapiens GN=RPL7A PE=1 SV=2		0.7	AGVNTVTTLVENK	AGVNT[Dhy]VTTLVENK	2	y	2	10	44.49928	sp|P62424|RL7A_HUMAN	1.16127E+14	FALSE		1	FALSE	220		Dehydrated		
664.3644409	390.1983337	44.47836	60S ribosomal protein L7a OS=Homo sapiens GN=RPL7A PE=1 SV=2		0.43	AGVNTVTTLVENK	AGVNT[Dhy]VTTLVENK	2	y	1	3	44.49928	sp|P62424|RL7A_HUMAN	1.16127E+14	FALSE		1	FALSE	220		Dehydrated		
664.3644409	129.0658569	44.47836	60S ribosomal protein L7a OS=Homo sapiens GN=RPL7A PE=1 SV=2		0.19	AGVNTVTTLVENK	AGVNT[Dhy]VTTLVENK	2	b	1	2	44.49928	sp|P62424|RL7A_HUMAN	1.16127E+14	FALSE		1	FALSE	220		Dehydrated		
604.6719971	703.3733521	66.19276	60S ribosomal protein L7a OS=Homo sapiens GN=RPL7A PE=1 SV=2		10.4	LKVPPAINQFTQALDR	LKVPPAIN[Dea]QFTQALDR	3	y	1	6	66.21725	sp|P62424|RL7A_HUMAN	4.27228E+12	FALSE		1	FALSE	220		Deamidated		
604.6719971	850.4417725	66.19276	60S ribosomal protein L7a OS=Homo sapiens GN=RPL7A PE=1 SV=2		7.08	LKVPPAINQFTQALDR	LKVPPAIN[Dea]QFTQALDR	3	y	1	7	66.21725	sp|P62424|RL7A_HUMAN	4.27228E+12	FALSE		1	FALSE	220		Deamidated		
604.6719971	474.2670593	66.19276	60S ribosomal protein L7a OS=Homo sapiens GN=RPL7A PE=1 SV=2		5.8	LKVPPAINQFTQALDR	LKVPPAIN[Dea]QFTQALDR	3	y	1	4	66.21725	sp|P62424|RL7A_HUMAN	4.27228E+12	FALSE		1	FALSE	220		Deamidated		
604.6719971	602.3256226	66.19276	60S ribosomal protein L7a OS=Homo sapiens GN=RPL7A PE=1 SV=2		4.46	LKVPPAINQFTQALDR	LKVPPAIN[Dea]QFTQALDR	3	y	1	5	66.21725	sp|P62424|RL7A_HUMAN	4.27228E+12	FALSE		1	FALSE	220		Deamidated		
604.6719971	606.3973389	66.19276	60S ribosomal protein L7a OS=Homo sapiens GN=RPL7A PE=1 SV=2		3.35	LKVPPAINQFTQALDR	LKVPPAIN[Dea]QFTQALDR	3	b	1	6	66.21725	sp|P62424|RL7A_HUMAN	4.27228E+12	FALSE		1	FALSE	220		Deamidated		
604.6719971	978.5003052	66.19276	60S ribosomal protein L7a OS=Homo sapiens GN=RPL7A PE=1 SV=2		2.34	LKVPPAINQFTQALDR	LKVPPAIN[Dea]QFTQALDR	3	y	1	8	66.21725	sp|P62424|RL7A_HUMAN	4.27228E+12	FALSE		1	FALSE	220		Deamidated		
604.6719971	242.1863098	66.19276	60S ribosomal protein L7a OS=Homo sapiens GN=RPL7A PE=1 SV=2		1.55	LKVPPAINQFTQALDR	LKVPPAIN[Dea]QFTQALDR	3	b	1	2	66.21725	sp|P62424|RL7A_HUMAN	4.27228E+12	FALSE		1	FALSE	220		Deamidated		
604.6719971	403.22995	66.19276	60S ribosomal protein L7a OS=Homo sapiens GN=RPL7A PE=1 SV=2		1.26	LKVPPAINQFTQALDR	LKVPPAIN[Dea]QFTQALDR	3	y	1	3	66.21725	sp|P62424|RL7A_HUMAN	4.27228E+12	FALSE		1	FALSE	220		Deamidated		
604.6719971	897.4990845	66.19276	60S ribosomal protein L7a OS=Homo sapiens GN=RPL7A PE=1 SV=2		0.68	LKVPPAINQFTQALDR	LKVPPAIN[Dea]QFTQALDR	3	b	2	16	66.21725	sp|P62424|RL7A_HUMAN	4.27228E+12	FALSE		1	FALSE	220		Deamidated		
604.6719971	235.1292877	66.19276	60S ribosomal protein L7a OS=Homo sapiens GN=RPL7A PE=1 SV=2		0.52	LKVPPAINQFTQALDR	LKVPPAIN[Dea]QFTQALDR	3	y	3	6	66.21725	sp|P62424|RL7A_HUMAN	4.27228E+12	FALSE		1	FALSE	220		Deamidated		
604.6719971	524.2789917	66.19276	60S ribosomal protein L7a OS=Homo sapiens GN=RPL7A PE=1 SV=2		0.32	LKVPPAINQFTQALDR	LKVPPAIN[Dea]QFTQALDR	3	y	3	14	66.21725	sp|P62424|RL7A_HUMAN	4.27228E+12	FALSE		1	FALSE	220		Deamidated		
604.6719971	1093.527222	66.19276	60S ribosomal protein L7a OS=Homo sapiens GN=RPL7A PE=1 SV=2		0.18	LKVPPAINQFTQALDR	LKVPPAIN[Dea]QFTQALDR	3	y	1	9	66.21725	sp|P62424|RL7A_HUMAN	4.27228E+12	FALSE		1	FALSE	220		Deamidated		
604.3439941	703.3733521	66.18066	60S ribosomal protein L7a OS=Homo sapiens GN=RPL7A PE=1 SV=2		10.21	LKVPPAINQFTQALDR	LKVPPAINQFTQALDR	3	y	1	6	66.23258	sp|P62424|RL7A_HUMAN	1.26996E+11	FALSE		1	FALSE	220				
604.3439941	850.4417725	66.18066	60S ribosomal protein L7a OS=Homo sapiens GN=RPL7A PE=1 SV=2		7.42	LKVPPAINQFTQALDR	LKVPPAINQFTQALDR	3	y	1	7	66.23258	sp|P62424|RL7A_HUMAN	1.26996E+11	FALSE		1	FALSE	220				
604.3439941	961.5829468	66.18066	60S ribosomal protein L7a OS=Homo sapiens GN=RPL7A PE=1 SV=2		7.42	LKVPPAINQFTQALDR	LKVPPAINQFTQALDR	3	b	1	9	66.23258	sp|P62424|RL7A_HUMAN	1.26996E+11	FALSE		1	FALSE	220				
604.3439941	602.3256226	66.18066	60S ribosomal protein L7a OS=Homo sapiens GN=RPL7A PE=1 SV=2		5.18	LKVPPAINQFTQALDR	LKVPPAINQFTQALDR	3	y	1	5	66.23258	sp|P62424|RL7A_HUMAN	1.26996E+11	FALSE		1	FALSE	220				
604.3439941	1470.769897	66.18066	60S ribosomal protein L7a OS=Homo sapiens GN=RPL7A PE=1 SV=2		4.93	LKVPPAINQFTQALDR	LKVPPAINQFTQALDR	3	y	1	13	66.23258	sp|P62424|RL7A_HUMAN	1.26996E+11	FALSE		1	FALSE	220				
604.3439941	474.2670593	66.18066	60S ribosomal protein L7a OS=Homo sapiens GN=RPL7A PE=1 SV=2		4.7	LKVPPAINQFTQALDR	LKVPPAINQFTQALDR	3	y	1	4	66.23258	sp|P62424|RL7A_HUMAN	1.26996E+11	FALSE		1	FALSE	220				
604.3439941	606.3973389	66.18066	60S ribosomal protein L7a OS=Homo sapiens GN=RPL7A PE=1 SV=2		2.9	LKVPPAINQFTQALDR	LKVPPAINQFTQALDR	3	b	1	6	66.23258	sp|P62424|RL7A_HUMAN	1.26996E+11	FALSE		1	FALSE	220				
604.3439941	604.3439941	66.18066	60S ribosomal protein L7a OS=Homo sapiens GN=RPL7A PE=1 SV=2		2.55	LKVPPAINQFTQALDR	LKVPPAINQFTQALDR	3	y	3	16	66.23258	sp|P62424|RL7A_HUMAN	1.26996E+11	FALSE		1	FALSE	220				
604.3439941	833.524353	66.18066	60S ribosomal protein L7a OS=Homo sapiens GN=RPL7A PE=1 SV=2		1.83	LKVPPAINQFTQALDR	LKVPPAINQFTQALDR	3	b	1	8	66.23258	sp|P62424|RL7A_HUMAN	1.26996E+11	FALSE		1	FALSE	220				
604.3439941	978.5003052	66.18066	60S ribosomal protein L7a OS=Homo sapiens GN=RPL7A PE=1 SV=2		1.83	LKVPPAINQFTQALDR	LKVPPAINQFTQALDR	3	y	1	8	66.23258	sp|P62424|RL7A_HUMAN	1.26996E+11	FALSE		1	FALSE	220				
604.3439941	242.1863098	66.18066	60S ribosomal protein L7a OS=Homo sapiens GN=RPL7A PE=1 SV=2		1.49	LKVPPAINQFTQALDR	LKVPPAINQFTQALDR	3	b	1	2	66.23258	sp|P62424|RL7A_HUMAN	1.26996E+11	FALSE		1	FALSE	220				
604.3439941	403.22995	66.18066	60S ribosomal protein L7a OS=Homo sapiens GN=RPL7A PE=1 SV=2		1.42	LKVPPAINQFTQALDR	LKVPPAINQFTQALDR	3	y	1	3	66.23258	sp|P62424|RL7A_HUMAN	1.26996E+11	FALSE		1	FALSE	220				
604.3439941	719.4814453	66.18066	60S ribosomal protein L7a OS=Homo sapiens GN=RPL7A PE=1 SV=2		1.29	LKVPPAINQFTQALDR	LKVPPAINQFTQALDR	3	b	1	7	66.23258	sp|P62424|RL7A_HUMAN	1.26996E+11	FALSE		1	FALSE	220				
604.3439941	1092.543213	66.18066	60S ribosomal protein L7a OS=Homo sapiens GN=RPL7A PE=1 SV=2		1.29	LKVPPAINQFTQALDR	LKVPPAINQFTQALDR	3	y	1	9	66.23258	sp|P62424|RL7A_HUMAN	1.26996E+11	FALSE		1	FALSE	220				
604.3439941	235.1292877	66.18066	60S ribosomal protein L7a OS=Homo sapiens GN=RPL7A PE=1 SV=2		1.01	LKVPPAINQFTQALDR	LKVPPAINQFTQALDR	3	y	3	6	66.23258	sp|P62424|RL7A_HUMAN	1.26996E+11	FALSE		1	FALSE	220				
604.3439941	438.3074951	66.18066	60S ribosomal protein L7a OS=Homo sapiens GN=RPL7A PE=1 SV=2		0.59	LKVPPAINQFTQALDR	LKVPPAINQFTQALDR	3	b	1	4	66.23258	sp|P62424|RL7A_HUMAN	1.26996E+11	FALSE		1	FALSE	220				
604.3439941	785.4228516	66.18066	60S ribosomal protein L7a OS=Homo sapiens GN=RPL7A PE=1 SV=2		0.55	LKVPPAINQFTQALDR	LKVPPAINQFTQALDR	3	y	2	14	66.23258	sp|P62424|RL7A_HUMAN	1.26996E+11	FALSE		1	FALSE	220				
604.3439941	598.3404541	66.18066	60S ribosomal protein L7a OS=Homo sapiens GN=RPL7A PE=1 SV=2		0.21	LKVPPAINQFTQALDR	LKVPPAINQFTQALDR	3	b	3	16	66.23258	sp|P62424|RL7A_HUMAN	1.26996E+11	FALSE		1	FALSE	220				
491.9472351	215.1184998	38.0245	60S ribosomal protein L7a OS=Homo sapiens GN=RPL7A PE=1 SV=2		7.21	AGVNTVTTLVENKK	AGVNTVTTLVENKK	3	b	3	7	38.03687	sp|P62424|RL7A_HUMAN	60349720	FALSE		1	FALSE	220				
491.9472351	228.1342621	38.0245	60S ribosomal protein L7a OS=Homo sapiens GN=RPL7A PE=1 SV=2		5.88	AGVNTVTTLVENKK	AGVNTVTTLVENKK	3	b	1	3	38.03687	sp|P62424|RL7A_HUMAN	60349720	FALSE		1	FALSE	220				
491.9472351	1246.700195	38.0245	60S ribosomal protein L7a OS=Homo sapiens GN=RPL7A PE=1 SV=2		5.88	AGVNTVTTLVENKK	AGVNTVTTLVENKK	3	y	1	11	38.03687	sp|P62424|RL7A_HUMAN	60349720	FALSE		1	FALSE	220				
491.9472351	932.5411377	38.0245	60S ribosomal protein L7a OS=Homo sapiens GN=RPL7A PE=1 SV=2		5.49	AGVNTVTTLVENKK	AGVNTVTTLVENKK	3	y	1	8	38.03687	sp|P62424|RL7A_HUMAN	60349720	FALSE		1	FALSE	220				
491.9472351	617.3616943	38.0245	60S ribosomal protein L7a OS=Homo sapiens GN=RPL7A PE=1 SV=2		4.59	AGVNTVTTLVENKK	AGVNTVTTLVENKK	3	y	1	5	38.03687	sp|P62424|RL7A_HUMAN	60349720	FALSE		1	FALSE	220				
491.9472351	491.9472351	38.0245	60S ribosomal protein L7a OS=Homo sapiens GN=RPL7A PE=1 SV=2		4.18	AGVNTVTTLVENKK	AGVNTVTTLVENKK	3	y	3	14	38.03687	sp|P62424|RL7A_HUMAN	60349720	FALSE		1	FALSE	220				
491.9472351	643.3409424	38.0245	60S ribosomal protein L7a OS=Homo sapiens GN=RPL7A PE=1 SV=2		2.2	AGVNTVTTLVENKK	AGVNTVTTLVENKK	3	b	1	7	38.03687	sp|P62424|RL7A_HUMAN	60349720	FALSE		1	FALSE	220				
491.9472351	831.4934692	38.0245	60S ribosomal protein L7a OS=Homo sapiens GN=RPL7A PE=1 SV=2		2.2	AGVNTVTTLVENKK	AGVNTVTTLVENKK	3	y	1	7	38.03687	sp|P62424|RL7A_HUMAN	60349720	FALSE		1	FALSE	220				
491.9472351	518.2932739	38.0245	60S ribosomal protein L7a OS=Homo sapiens GN=RPL7A PE=1 SV=2		1.38	AGVNTVTTLVENKK	AGVNTVTTLVENKK	3	y	1	4	38.03687	sp|P62424|RL7A_HUMAN	60349720	FALSE		1	FALSE	220				
491.9472351	129.0658569	38.0245	60S ribosomal protein L7a OS=Homo sapiens GN=RPL7A PE=1 SV=2		1.23	AGVNTVTTLVENKK	AGVNTVTTLVENKK	3	b	1	2	38.03687	sp|P62424|RL7A_HUMAN	60349720	FALSE		1	FALSE	220				
491.9472351	1345.768555	38.0245	60S ribosomal protein L7a OS=Homo sapiens GN=RPL7A PE=1 SV=2		1.23	AGVNTVTTLVENKK	AGVNTVTTLVENKK	3	y	1	12	38.03687	sp|P62424|RL7A_HUMAN	60349720	FALSE		1	FALSE	220				
491.9472351	147.1128082	38.0245	60S ribosomal protein L7a OS=Homo sapiens GN=RPL7A PE=1 SV=2		0.7	AGVNTVTTLVENKK	AGVNTVTTLVENKK	3	y	1	1	38.03687	sp|P62424|RL7A_HUMAN	60349720	FALSE		1	FALSE	220				
491.9472351	342.1771851	38.0245	60S ribosomal protein L7a OS=Homo sapiens GN=RPL7A PE=1 SV=2		0.7	AGVNTVTTLVENKK	AGVNTVTTLVENKK	3	b	1	4	38.03687	sp|P62424|RL7A_HUMAN	60349720	FALSE		1	FALSE	220				
491.9472351	1132.657227	38.0245	60S ribosomal protein L7a OS=Homo sapiens GN=RPL7A PE=1 SV=2		0.7	AGVNTVTTLVENKK	AGVNTVTTLVENKK	3	y	1	10	38.03687	sp|P62424|RL7A_HUMAN	60349720	FALSE		1	FALSE	220				
491.9472351	244.1534424	38.0245	60S ribosomal protein L7a OS=Homo sapiens GN=RPL7A PE=1 SV=2		0.43	AGVNTVTTLVENKK	AGVNTVTTLVENKK	3	y	3	6	38.03687	sp|P62424|RL7A_HUMAN	60349720	FALSE		1	FALSE	220				
491.9472351	1031.609497	38.0245	60S ribosomal protein L7a OS=Homo sapiens GN=RPL7A PE=1 SV=2		0.3	AGVNTVTTLVENKK	AGVNTVTTLVENKK	3	y	1	9	38.03687	sp|P62424|RL7A_HUMAN	60349720	FALSE		1	FALSE	220				
714.3562622	1032.531982	39.88527	60S ribosomal protein L7a OS=Homo sapiens GN=RPL7A PE=1 SV=2		6.88	TCTTVAFTQVNSEDKGALAK	TC[CAM]TTVAFTQVNSEDKGALAK	3	y	1	10	40.31265	sp|P62424|RL7A_HUMAN	1.09654E+13	FALSE		0.999899983	FALSE	220				
714.3562622	262.0856018	39.88527	60S ribosomal protein L7a OS=Homo sapiens GN=RPL7A PE=1 SV=2		6.3	TCTTVAFTQVNSEDKGALAK	TC[CAM]TTVAFTQVNSEDKGALAK	3	b	1	2	40.31265	sp|P62424|RL7A_HUMAN	1.09654E+13	FALSE		0.999899983	FALSE	220				
714.3562622	1879.975952	39.88527	60S ribosomal protein L7a OS=Homo sapiens GN=RPL7A PE=1 SV=2		6.3	TCTTVAFTQVNSEDKGALAK	TC[CAM]TTVAFTQVNSEDKGALAK	3	y	1	18	40.31265	sp|P62424|RL7A_HUMAN	1.09654E+13	FALSE		0.999899983	FALSE	220				
714.3562622	1010.461182	39.88527	60S ribosomal protein L7a OS=Homo sapiens GN=RPL7A PE=1 SV=2		4.5	TCTTVAFTQVNSEDKGALAK	TC[CAM]TTVAFTQVNSEDKGALAK	3	b	1	9	40.31265	sp|P62424|RL7A_HUMAN	1.09654E+13	FALSE		0.999899983	FALSE	220				
714.3562622	1131.600464	39.88527	60S ribosomal protein L7a OS=Homo sapiens GN=RPL7A PE=1 SV=2		4.5	TCTTVAFTQVNSEDKGALAK	TC[CAM]TTVAFTQVNSEDKGALAK	3	y	1	11	40.31265	sp|P62424|RL7A_HUMAN	1.09654E+13	FALSE		0.999899983	FALSE	220				
714.3562622	563.2493896	39.88527	60S ribosomal protein L7a OS=Homo sapiens GN=RPL7A PE=1 SV=2		4.16	TCTTVAFTQVNSEDKGALAK	TC[CAM]TTVAFTQVNSEDKGALAK	3	b	1	5	40.31265	sp|P62424|RL7A_HUMAN	1.09654E+13	FALSE		0.999899983	FALSE	220				
714.3562622	1578.812256	39.88527	60S ribosomal protein L7a OS=Homo sapiens GN=RPL7A PE=1 SV=2		4.16	TCTTVAFTQVNSEDKGALAK	TC[CAM]TTVAFTQVNSEDKGALAK	3	y	1	15	40.31265	sp|P62424|RL7A_HUMAN	1.09654E+13	FALSE		0.999899983	FALSE	220				
714.3562622	781.3549194	39.88527	60S ribosomal protein L7a OS=Homo sapiens GN=RPL7A PE=1 SV=2		2.88	TCTTVAFTQVNSEDKGALAK	TC[CAM]TTVAFTQVNSEDKGALAK	3	b	1	7	40.31265	sp|P62424|RL7A_HUMAN	1.09654E+13	FALSE		0.999899983	FALSE	220				
714.3562622	1360.706665	39.88527	60S ribosomal protein L7a OS=Homo sapiens GN=RPL7A PE=1 SV=2		2.88	TCTTVAFTQVNSEDKGALAK	TC[CAM]TTVAFTQVNSEDKGALAK	3	y	1	13	40.31265	sp|P62424|RL7A_HUMAN	1.09654E+13	FALSE		0.999899983	FALSE	220				
714.3562622	363.1332703	39.88527	60S ribosomal protein L7a OS=Homo sapiens GN=RPL7A PE=1 SV=2		2.68	TCTTVAFTQVNSEDKGALAK	TC[CAM]TTVAFTQVNSEDKGALAK	3	b	1	3	40.31265	sp|P62424|RL7A_HUMAN	1.09654E+13	FALSE		0.999899983	FALSE	220				
714.3562622	1778.928345	39.88527	60S ribosomal protein L7a OS=Homo sapiens GN=RPL7A PE=1 SV=2		2.68	TCTTVAFTQVNSEDKGALAK	TC[CAM]TTVAFTQVNSEDKGALAK	3	y	1	17	40.31265	sp|P62424|RL7A_HUMAN	1.09654E+13	FALSE		0.999899983	FALSE	220				
714.3562622	1507.775146	39.88527	60S ribosomal protein L7a OS=Homo sapiens GN=RPL7A PE=1 SV=2		2.56	TCTTVAFTQVNSEDKGALAK	TC[CAM]TTVAFTQVNSEDKGALAK	3	y	1	14	40.31265	sp|P62424|RL7A_HUMAN	1.09654E+13	FALSE		0.999899983	FALSE	220				
714.3562622	1259.659058	39.88527	60S ribosomal protein L7a OS=Homo sapiens GN=RPL7A PE=1 SV=2		1.96	TCTTVAFTQVNSEDKGALAK	TC[CAM]TTVAFTQVNSEDKGALAK	3	y	1	12	40.31265	sp|P62424|RL7A_HUMAN	1.09654E+13	FALSE		0.999899983	FALSE	220				
714.3562622	714.3562622	39.88527	60S ribosomal protein L7a OS=Homo sapiens GN=RPL7A PE=1 SV=2		1.83	TCTTVAFTQVNSEDKGALAK	TC[CAM]TTVAFTQVNSEDKGALAK	3	y	3	20	40.31265	sp|P62424|RL7A_HUMAN	1.09654E+13	FALSE		0.999899983	FALSE	220				
714.3562622	1677.880615	39.88527	60S ribosomal protein L7a OS=Homo sapiens GN=RPL7A PE=1 SV=2		1.79	TCTTVAFTQVNSEDKGALAK	TC[CAM]TTVAFTQVNSEDKGALAK	3	y	1	16	40.31265	sp|P62424|RL7A_HUMAN	1.09654E+13	FALSE		0.999899983	FALSE	220				
714.3562622	918.4890747	39.88527	60S ribosomal protein L7a OS=Homo sapiens GN=RPL7A PE=1 SV=2		1.68	TCTTVAFTQVNSEDKGALAK	TC[CAM]TTVAFTQVNSEDKGALAK	3	y	1	9	40.31265	sp|P62424|RL7A_HUMAN	1.09654E+13	FALSE		0.999899983	FALSE	220				
714.3562622	587.3875122	39.88527	60S ribosomal protein L7a OS=Homo sapiens GN=RPL7A PE=1 SV=2		1.63	TCTTVAFTQVNSEDKGALAK	TC[CAM]TTVAFTQVNSEDKGALAK	3	y	1	6	40.31265	sp|P62424|RL7A_HUMAN	1.09654E+13	FALSE		0.999899983	FALSE	220				
714.3562622	459.292572	39.88527	60S ribosomal protein L7a OS=Homo sapiens GN=RPL7A PE=1 SV=2		1.15	TCTTVAFTQVNSEDKGALAK	TC[CAM]TTVAFTQVNSEDKGALAK	3	y	1	5	40.31265	sp|P62424|RL7A_HUMAN	1.09654E+13	FALSE		0.999899983	FALSE	220				
714.3562622	402.2710876	39.88527	60S ribosomal protein L7a OS=Homo sapiens GN=RPL7A PE=1 SV=2		0.59	TCTTVAFTQVNSEDKGALAK	TC[CAM]TTVAFTQVNSEDKGALAK	3	y	1	4	40.31265	sp|P62424|RL7A_HUMAN	1.09654E+13	FALSE		0.999899983	FALSE	220				
714.3562622	454.2404175	39.88527	60S ribosomal protein L7a OS=Homo sapiens GN=RPL7A PE=1 SV=2		0.59	TCTTVAFTQVNSEDKGALAK	TC[CAM]TTVAFTQVNSEDKGALAK	3	y	3	13	40.31265	sp|P62424|RL7A_HUMAN	1.09654E+13	FALSE		0.999899983	FALSE	220				
714.3562622	261.1231384	39.88527	60S ribosomal protein L7a OS=Homo sapiens GN=RPL7A PE=1 SV=2		0.39	TCTTVAFTQVNSEDKGALAK	TC[CAM]TTVAFTQVNSEDKGALAK	3	b	3	7	40.31265	sp|P62424|RL7A_HUMAN	1.09654E+13	FALSE		0.999899983	FALSE	220				
714.3562622	218.1499176	39.88527	60S ribosomal protein L7a OS=Homo sapiens GN=RPL7A PE=1 SV=2		0.23	TCTTVAFTQVNSEDKGALAK	TC[CAM]TTVAFTQVNSEDKGALAK	3	y	1	2	40.31265	sp|P62424|RL7A_HUMAN	1.09654E+13	FALSE		0.999899983	FALSE	220				
608.8196411	432.2241516	42.89415	60S ribosomal protein L7a OS=Homo sapiens GN=RPL7A PE=1 SV=2		37.85	NFGIGQDIQPK	NFGIGQDIQPK	2	b	1	4	42.71855	sp|P62424|RL7A_HUMAN		FALSE		0.999899983	FALSE	220				
608.8196411	785.4152222	42.89415	60S ribosomal protein L7a OS=Homo sapiens GN=RPL7A PE=1 SV=2		37.85	NFGIGQDIQPK	NFGIGQDIQPK	2	y	1	7	42.71855	sp|P62424|RL7A_HUMAN		FALSE		0.999899983	FALSE	220				
608.8196411	262.1186218	42.89415	60S ribosomal protein L7a OS=Homo sapiens GN=RPL7A PE=1 SV=2		34.93	NFGIGQDIQPK	NFGIGQDIQPK	2	b	1	2	42.71855	sp|P62424|RL7A_HUMAN		FALSE		0.999899983	FALSE	220				
608.8196411	955.520752	42.89415	60S ribosomal protein L7a OS=Homo sapiens GN=RPL7A PE=1 SV=2		34.93	NFGIGQDIQPK	NFGIGQDIQPK	2	y	1	9	42.71855	sp|P62424|RL7A_HUMAN		FALSE		0.999899983	FALSE	220				
608.8196411	319.1400757	42.89415	60S ribosomal protein L7a OS=Homo sapiens GN=RPL7A PE=1 SV=2		16.33	NFGIGQDIQPK	NFGIGQDIQPK	2	b	1	3	42.71855	sp|P62424|RL7A_HUMAN		FALSE		0.999899983	FALSE	220				
608.8196411	898.4992676	42.89415	60S ribosomal protein L7a OS=Homo sapiens GN=RPL7A PE=1 SV=2		16.33	NFGIGQDIQPK	NFGIGQDIQPK	2	y	1	8	42.71855	sp|P62424|RL7A_HUMAN		FALSE		0.999899983	FALSE	220				
608.8196411	244.1655731	42.89415	60S ribosomal protein L7a OS=Homo sapiens GN=RPL7A PE=1 SV=2		9.46	NFGIGQDIQPK	NFGIGQDIQPK	2	y	1	2	42.71855	sp|P62424|RL7A_HUMAN		FALSE		0.999899983	FALSE	220				
608.8196411	973.4737549	42.89415	60S ribosomal protein L7a OS=Homo sapiens GN=RPL7A PE=1 SV=2		9.46	NFGIGQDIQPK	NFGIGQDIQPK	2	b	1	9	42.71855	sp|P62424|RL7A_HUMAN		FALSE		0.999899983	FALSE	220				
608.8196411	485.308197	42.89415	60S ribosomal protein L7a OS=Homo sapiens GN=RPL7A PE=1 SV=2		3.75	NFGIGQDIQPK	NFGIGQDIQPK	2	y	1	4	42.71855	sp|P62424|RL7A_HUMAN		FALSE		0.999899983	FALSE	220				
608.8196411	489.2456055	42.89415	60S ribosomal protein L7a OS=Homo sapiens GN=RPL7A PE=1 SV=2		3.56	NFGIGQDIQPK	NFGIGQDIQPK	2	b	1	5	42.71855	sp|P62424|RL7A_HUMAN		FALSE		0.999899983	FALSE	220				
608.8196411	728.3937378	42.89415	60S ribosomal protein L7a OS=Homo sapiens GN=RPL7A PE=1 SV=2		3.56	NFGIGQDIQPK	NFGIGQDIQPK	2	y	1	6	42.71855	sp|P62424|RL7A_HUMAN		FALSE		0.999899983	FALSE	220				
608.8196411	600.335144	42.89415	60S ribosomal protein L7a OS=Homo sapiens GN=RPL7A PE=1 SV=2		2.61	NFGIGQDIQPK	NFGIGQDIQPK	2	y	1	5	42.71855	sp|P62424|RL7A_HUMAN		FALSE		0.999899983	FALSE	220				
608.8196411	147.1128082	42.89415	60S ribosomal protein L7a OS=Homo sapiens GN=RPL7A PE=1 SV=2		1.79	NFGIGQDIQPK	NFGIGQDIQPK	2	y	1	1	42.71855	sp|P62424|RL7A_HUMAN		FALSE		0.999899983	FALSE	220				
608.8196411	372.2241516	42.89415	60S ribosomal protein L7a OS=Homo sapiens GN=RPL7A PE=1 SV=2		1.79	NFGIGQDIQPK	NFGIGQDIQPK	2	y	1	3	42.71855	sp|P62424|RL7A_HUMAN		FALSE		0.999899983	FALSE	220				
608.8196411	845.4152222	42.89415	60S ribosomal protein L7a OS=Homo sapiens GN=RPL7A PE=1 SV=2		1.79	NFGIGQDIQPK	NFGIGQDIQPK	2	b	1	8	42.71855	sp|P62424|RL7A_HUMAN		FALSE		0.999899983	FALSE	220				
608.8196411	551.7982178	42.89415	60S ribosomal protein L7a OS=Homo sapiens GN=RPL7A PE=1 SV=2		0.8	NFGIGQDIQPK	NFGIGQDIQPK	2	y	2	10	42.71855	sp|P62424|RL7A_HUMAN		FALSE		0.999899983	FALSE	220				
608.8196411	599.8143921	42.89415	60S ribosomal protein L7a OS=Homo sapiens GN=RPL7A PE=1 SV=2		0.78	NFGIGQDIQPK	NFGIGQDIQPK	2	b	2	11	42.71855	sp|P62424|RL7A_HUMAN		FALSE		0.999899983	FALSE	220				
608.8196411	1102.589111	42.89415	60S ribosomal protein L7a OS=Homo sapiens GN=RPL7A PE=1 SV=2		0.64	NFGIGQDIQPK	NFGIGQDIQPK	2	y	1	10	42.71855	sp|P62424|RL7A_HUMAN		FALSE		0.999899983	FALSE	220				
600.3063965	785.4152222	42.85671	60S ribosomal protein L7a OS=Homo sapiens GN=RPL7A PE=1 SV=2		31.74	NFGIGQDIQPK	N[dAm]FGIGQDIQPK	2	y	1	7	42.68128	sp|P62424|RL7A_HUMAN		FALSE		0.999899983	FALSE	220		Ammonia-loss		
600.3063965	955.520752	42.85671	60S ribosomal protein L7a OS=Homo sapiens GN=RPL7A PE=1 SV=2		30.23	NFGIGQDIQPK	N[dAm]FGIGQDIQPK	2	y	1	9	42.68128	sp|P62424|RL7A_HUMAN		FALSE		0.999899983	FALSE	220		Ammonia-loss		
600.3063965	600.3063965	42.85671	60S ribosomal protein L7a OS=Homo sapiens GN=RPL7A PE=1 SV=2		8.03	NFGIGQDIQPK	N[dAm]FGIGQDIQPK	2	y	2	11	42.68128	sp|P62424|RL7A_HUMAN		FALSE		0.999899983	FALSE	220		Ammonia-loss		
600.3063965	244.1655731	42.85671	60S ribosomal protein L7a OS=Homo sapiens GN=RPL7A PE=1 SV=2		7.88	NFGIGQDIQPK	N[dAm]FGIGQDIQPK	2	y	1	2	42.68128	sp|P62424|RL7A_HUMAN		FALSE		0.999899983	FALSE	220		Ammonia-loss		
600.3063965	956.4472046	42.85671	60S ribosomal protein L7a OS=Homo sapiens GN=RPL7A PE=1 SV=2		7.88	NFGIGQDIQPK	N[dAm]FGIGQDIQPK	2	b	1	9	42.68128	sp|P62424|RL7A_HUMAN		FALSE		0.999899983	FALSE	220		Ammonia-loss		
600.3063965	898.4992676	42.85671	60S ribosomal protein L7a OS=Homo sapiens GN=RPL7A PE=1 SV=2		5.72	NFGIGQDIQPK	N[dAm]FGIGQDIQPK	2	y	1	8	42.68128	sp|P62424|RL7A_HUMAN		FALSE		0.999899983	FALSE	220		Ammonia-loss		
600.3063965	245.0920715	42.85671	60S ribosomal protein L7a OS=Homo sapiens GN=RPL7A PE=1 SV=2		3.23	NFGIGQDIQPK	N[dAm]FGIGQDIQPK	2	b	1	2	42.68128	sp|P62424|RL7A_HUMAN		FALSE		0.999899983	FALSE	220		Ammonia-loss		
600.3063965	485.308197	42.85671	60S ribosomal protein L7a OS=Homo sapiens GN=RPL7A PE=1 SV=2		3.06	NFGIGQDIQPK	N[dAm]FGIGQDIQPK	2	y	1	4	42.68128	sp|P62424|RL7A_HUMAN		FALSE		0.999899983	FALSE	220		Ammonia-loss		
600.3063965	302.1135254	42.85671	60S ribosomal protein L7a OS=Homo sapiens GN=RPL7A PE=1 SV=2		2.35	NFGIGQDIQPK	N[dAm]FGIGQDIQPK	2	b	1	3	42.68128	sp|P62424|RL7A_HUMAN		FALSE		0.999899983	FALSE	220		Ammonia-loss		
600.3063965	372.2241516	42.85671	60S ribosomal protein L7a OS=Homo sapiens GN=RPL7A PE=1 SV=2		1.82	NFGIGQDIQPK	N[dAm]FGIGQDIQPK	2	y	1	3	42.68128	sp|P62424|RL7A_HUMAN		FALSE		0.999899983	FALSE	220		Ammonia-loss		
600.3063965	728.3937378	42.85671	60S ribosomal protein L7a OS=Homo sapiens GN=RPL7A PE=1 SV=2		1.75	NFGIGQDIQPK	N[dAm]FGIGQDIQPK	2	y	1	6	42.68128	sp|P62424|RL7A_HUMAN		FALSE		0.999899983	FALSE	220		Ammonia-loss		
600.3063965	527.2536011	42.85671	60S ribosomal protein L7a OS=Homo sapiens GN=RPL7A PE=1 SV=2		1.6	NFGIGQDIQPK	N[dAm]FGIGQDIQPK	2	b	2	10	42.68128	sp|P62424|RL7A_HUMAN		FALSE		0.999899983	FALSE	220		Ammonia-loss		
600.3063965	1102.589111	42.85671	60S ribosomal protein L7a OS=Homo sapiens GN=RPL7A PE=1 SV=2		1.25	NFGIGQDIQPK	N[dAm]FGIGQDIQPK	2	y	1	10	42.68128	sp|P62424|RL7A_HUMAN		FALSE		0.999899983	FALSE	220		Ammonia-loss		
600.3063965	147.1128082	42.85671	60S ribosomal protein L7a OS=Homo sapiens GN=RPL7A PE=1 SV=2		1.24	NFGIGQDIQPK	N[dAm]FGIGQDIQPK	2	y	1	1	42.68128	sp|P62424|RL7A_HUMAN		FALSE		0.999899983	FALSE	220		Ammonia-loss		
600.3063965	472.2190552	42.85671	60S ribosomal protein L7a OS=Homo sapiens GN=RPL7A PE=1 SV=2		0.95	NFGIGQDIQPK	N[dAm]FGIGQDIQPK	2	b	1	5	42.68128	sp|P62424|RL7A_HUMAN		FALSE		0.999899983	FALSE	220		Ammonia-loss		
673.369751	542.2932739	44.63385	60S ribosomal protein L7a OS=Homo sapiens GN=RPL7A PE=1 SV=2		13.41	AGVNTVTTLVENK	AGVNTVTTLVENK	2	b	1	6	44.45012	sp|P62424|RL7A_HUMAN		FALSE		0.999800026	FALSE	220				
673.369751	804.446167	44.63385	60S ribosomal protein L7a OS=Homo sapiens GN=RPL7A PE=1 SV=2		13.41	AGVNTVTTLVENK	AGVNTVTTLVENK	2	y	1	7	44.45012	sp|P62424|RL7A_HUMAN		FALSE		0.999800026	FALSE	220				
673.369751	443.224884	44.63385	60S ribosomal protein L7a OS=Homo sapiens GN=RPL7A PE=1 SV=2		4.84	AGVNTVTTLVENK	AGVNTVTTLVENK	2	b	1	5	44.45012	sp|P62424|RL7A_HUMAN		FALSE		0.999800026	FALSE	220				
673.369751	903.5145874	44.63385	60S ribosomal protein L7a OS=Homo sapiens GN=RPL7A PE=1 SV=2		4.84	AGVNTVTTLVENK	AGVNTVTTLVENK	2	y	1	8	44.45012	sp|P62424|RL7A_HUMAN		FALSE		0.999800026	FALSE	220				
673.369751	228.1342621	44.63385	60S ribosomal protein L7a OS=Homo sapiens GN=RPL7A PE=1 SV=2		4.06	AGVNTVTTLVENK	AGVNTVTTLVENK	2	b	1	3	44.45012	sp|P62424|RL7A_HUMAN		FALSE		0.999800026	FALSE	220				
673.369751	1118.605225	44.63385	60S ribosomal protein L7a OS=Homo sapiens GN=RPL7A PE=1 SV=2		4.06	AGVNTVTTLVENK	AGVNTVTTLVENK	2	y	1	10	44.45012	sp|P62424|RL7A_HUMAN		FALSE		0.999800026	FALSE	220				
673.369751	489.2667236	44.63385	60S ribosomal protein L7a OS=Homo sapiens GN=RPL7A PE=1 SV=2		2.93	AGVNTVTTLVENK	AGVNTVTTLVENK	2	y	1	4	44.45012	sp|P62424|RL7A_HUMAN		FALSE		0.999800026	FALSE	220				
673.369751	857.4727173	44.63385	60S ribosomal protein L7a OS=Homo sapiens GN=RPL7A PE=1 SV=2		2.93	AGVNTVTTLVENK	AGVNTVTTLVENK	2	b	1	9	44.45012	sp|P62424|RL7A_HUMAN		FALSE		0.999800026	FALSE	220				
673.369751	342.1771851	44.63385	60S ribosomal protein L7a OS=Homo sapiens GN=RPL7A PE=1 SV=2		2.73	AGVNTVTTLVENK	AGVNTVTTLVENK	2	b	1	4	44.45012	sp|P62424|RL7A_HUMAN		FALSE		0.999800026	FALSE	220				
673.369751	1004.562256	44.63385	60S ribosomal protein L7a OS=Homo sapiens GN=RPL7A PE=1 SV=2		2.73	AGVNTVTTLVENK	AGVNTVTTLVENK	2	y	1	9	44.45012	sp|P62424|RL7A_HUMAN		FALSE		0.999800026	FALSE	220				
673.369751	261.1557312	44.63385	60S ribosomal protein L7a OS=Homo sapiens GN=RPL7A PE=1 SV=2		2.54	AGVNTVTTLVENK	AGVNTVTTLVENK	2	y	1	2	44.45012	sp|P62424|RL7A_HUMAN		FALSE		0.999800026	FALSE	220				
673.369751	1327.721558	44.63385	60S ribosomal protein L7a OS=Homo sapiens GN=RPL7A PE=1 SV=2		2.26	AGVNTVTTLVENK	AGVNTVTTLVENK	2	b	1	13	44.45012	sp|P62424|RL7A_HUMAN		FALSE		0.999800026	FALSE	220				
673.369751	703.3984985	44.63385	60S ribosomal protein L7a OS=Homo sapiens GN=RPL7A PE=1 SV=2		2.18	AGVNTVTTLVENK	AGVNTVTTLVENK	2	y	1	6	44.45012	sp|P62424|RL7A_HUMAN		FALSE		0.999800026	FALSE	220				
673.369751	390.1983337	44.63385	60S ribosomal protein L7a OS=Homo sapiens GN=RPL7A PE=1 SV=2		1.88	AGVNTVTTLVENK	AGVNTVTTLVENK	2	y	1	3	44.45012	sp|P62424|RL7A_HUMAN		FALSE		0.999800026	FALSE	220				
673.369751	602.3508301	44.63385	60S ribosomal protein L7a OS=Homo sapiens GN=RPL7A PE=1 SV=2		1.54	AGVNTVTTLVENK	AGVNTVTTLVENK	2	y	1	5	44.45012	sp|P62424|RL7A_HUMAN		FALSE		0.999800026	FALSE	220				
599.8143921	414.2059631	42.83126	60S ribosomal protein L7a OS=Homo sapiens GN=RPL7A PE=1 SV=2		33.91	NFGIGQDIQPK	NFGIGQD[Dhy]IQPK	2	b	2	8	42.65595	sp|P62424|RL7A_HUMAN		FALSE		0.966400027	FALSE	220		Dehydrated		
599.8143921	319.1400757	42.83126	60S ribosomal protein L7a OS=Homo sapiens GN=RPL7A PE=1 SV=2		13.96	NFGIGQDIQPK	NFGIGQD[Dhy]IQPK	2	b	1	3	42.65595	sp|P62424|RL7A_HUMAN		FALSE		0.966400027	FALSE	220		Dehydrated		
599.8143921	262.1186218	42.83126	60S ribosomal protein L7a OS=Homo sapiens GN=RPL7A PE=1 SV=2		11.84	NFGIGQDIQPK	NFGIGQD[Dhy]IQPK	2	b	1	2	42.65595	sp|P62424|RL7A_HUMAN		FALSE		0.966400027	FALSE	220		Dehydrated		
599.8143921	244.1655731	42.83126	60S ribosomal protein L7a OS=Homo sapiens GN=RPL7A PE=1 SV=2		8.13	NFGIGQDIQPK	NFGIGQD[Dhy]IQPK	2	y	1	2	42.65595	sp|P62424|RL7A_HUMAN		FALSE		0.966400027	FALSE	220		Dehydrated		
599.8143921	955.4631958	42.83126	60S ribosomal protein L7a OS=Homo sapiens GN=RPL7A PE=1 SV=2		8.13	NFGIGQDIQPK	NFGIGQD[Dhy]IQPK	2	b	1	9	42.65595	sp|P62424|RL7A_HUMAN		FALSE		0.966400027	FALSE	220		Dehydrated		
599.8143921	485.308197	42.83126	60S ribosomal protein L7a OS=Homo sapiens GN=RPL7A PE=1 SV=2		3.64	NFGIGQDIQPK	NFGIGQD[Dhy]IQPK	2	y	1	4	42.65595	sp|P62424|RL7A_HUMAN		FALSE		0.966400027	FALSE	220		Dehydrated		
599.8143921	714.3205566	42.83126	60S ribosomal protein L7a OS=Homo sapiens GN=RPL7A PE=1 SV=2		3.64	NFGIGQDIQPK	NFGIGQD[Dhy]IQPK	2	b	1	7	42.65595	sp|P62424|RL7A_HUMAN		FALSE		0.966400027	FALSE	220		Dehydrated		
599.8143921	372.2241516	42.83126	60S ribosomal protein L7a OS=Homo sapiens GN=RPL7A PE=1 SV=2		2.08	NFGIGQDIQPK	NFGIGQD[Dhy]IQPK	2	y	1	3	42.65595	sp|P62424|RL7A_HUMAN		FALSE		0.966400027	FALSE	220		Dehydrated		
599.8143921	827.4046021	42.83126	60S ribosomal protein L7a OS=Homo sapiens GN=RPL7A PE=1 SV=2		2.08	NFGIGQDIQPK	NFGIGQD[Dhy]IQPK	2	b	1	8	42.65595	sp|P62424|RL7A_HUMAN		FALSE		0.966400027	FALSE	220		Dehydrated		
599.8143921	432.2241516	42.83126	60S ribosomal protein L7a OS=Homo sapiens GN=RPL7A PE=1 SV=2		1.83	NFGIGQDIQPK	NFGIGQD[Dhy]IQPK	2	b	1	4	42.65595	sp|P62424|RL7A_HUMAN		FALSE		0.966400027	FALSE	220		Dehydrated		
599.8143921	599.8143921	42.83126	60S ribosomal protein L7a OS=Homo sapiens GN=RPL7A PE=1 SV=2		1.71	NFGIGQDIQPK	NFGIGQD[Dhy]IQPK	2	y	2	11	42.65595	sp|P62424|RL7A_HUMAN		FALSE		0.966400027	FALSE	220		Dehydrated		
540.7826538	793.4276733	51.77676	60S ribosomal protein L7a OS=Homo sapiens GN=RPL7A PE=1 SV=2		8.7	MGVPYCIIK	MGVPYC[CAM]IIK	2	y	1	6	51.55964	sp|P62424|RL7A_HUMAN		FALSE		0.326799989	FALSE	220				
540.7826538	288.1376343	51.77676	60S ribosomal protein L7a OS=Homo sapiens GN=RPL7A PE=1 SV=2		2.18	MGVPYCIIK	MGVPYC[CAM]IIK	2	b	1	3	51.55964	sp|P62424|RL7A_HUMAN		FALSE		0.326799989	FALSE	220				
540.7826538	696.374939	51.77676	60S ribosomal protein L7a OS=Homo sapiens GN=RPL7A PE=1 SV=2		1.76	MGVPYCIIK	MGVPYC[CAM]IIK	2	y	1	5	51.55964	sp|P62424|RL7A_HUMAN		FALSE		0.326799989	FALSE	220				
540.7826538	531.7773438	51.77676	60S ribosomal protein L7a OS=Homo sapiens GN=RPL7A PE=1 SV=2		1.63	MGVPYCIIK	MGVPYC[CAM]IIK	2	b	2	9	51.55964	sp|P62424|RL7A_HUMAN		FALSE		0.326799989	FALSE	220				
540.7826538	397.2174683	51.77676	60S ribosomal protein L7a OS=Homo sapiens GN=RPL7A PE=1 SV=2		1.46	MGVPYCIIK	MGVPYC[CAM]IIK	2	y	2	6	51.55964	sp|P62424|RL7A_HUMAN		FALSE		0.326799989	FALSE	220				
540.7826538	533.3115845	51.77676	60S ribosomal protein L7a OS=Homo sapiens GN=RPL7A PE=1 SV=2		1.28	MGVPYCIIK	MGVPYC[CAM]IIK	2	y	1	4	51.55964	sp|P62424|RL7A_HUMAN		FALSE		0.326799989	FALSE	220				
540.7826538	189.0692291	51.77676	60S ribosomal protein L7a OS=Homo sapiens GN=RPL7A PE=1 SV=2		0.9	MGVPYCIIK	MGVPYC[CAM]IIK	2	b	1	2	51.55964	sp|P62424|RL7A_HUMAN		FALSE		0.326799989	FALSE	220				
540.7826538	949.5175781	51.77676	60S ribosomal protein L7a OS=Homo sapiens GN=RPL7A PE=1 SV=2		0.64	MGVPYCIIK	MGVPYC[CAM]IIK	2	y	1	8	51.55964	sp|P62424|RL7A_HUMAN		FALSE		0.326799989	FALSE	220				
540.7826538	385.1903992	51.77676	60S ribosomal protein L7a OS=Homo sapiens GN=RPL7A PE=1 SV=2		0.33	MGVPYCIIK	MGVPYC[CAM]IIK	2	b	1	4	51.55964	sp|P62424|RL7A_HUMAN		FALSE		0.326799989	FALSE	220				
540.7826538	892.4960938	51.77676	60S ribosomal protein L7a OS=Homo sapiens GN=RPL7A PE=1 SV=2		0.31	MGVPYCIIK	MGVPYC[CAM]IIK	2	y	1	7	51.55964	sp|P62424|RL7A_HUMAN		FALSE		0.326799989	FALSE	220				
609.3117065	785.4152222	43.10039	60S ribosomal protein L7a OS=Homo sapiens GN=RPL7A PE=1 SV=2		7.94	NFGIGQDIQPK	N[Dea]FGIGQDIQPK	2	y	1	7	42.92382	sp|P62424|RL7A_HUMAN		FALSE		0.218999997	FALSE	220		Deamidated		
609.3117065	955.520752	43.10039	60S ribosomal protein L7a OS=Homo sapiens GN=RPL7A PE=1 SV=2		6.01	NFGIGQDIQPK	N[Dea]FGIGQDIQPK	2	y	1	9	42.92382	sp|P62424|RL7A_HUMAN		FALSE		0.218999997	FALSE	220		Deamidated		
609.3117065	609.3117065	43.10039	60S ribosomal protein L7a OS=Homo sapiens GN=RPL7A PE=1 SV=2		2.91	NFGIGQDIQPK	N[Dea]FGIGQDIQPK	2	y	2	11	42.92382	sp|P62424|RL7A_HUMAN		FALSE		0.218999997	FALSE	220		Deamidated		
609.3117065	600.3063965	43.10039	60S ribosomal protein L7a OS=Homo sapiens GN=RPL7A PE=1 SV=2		2.22	NFGIGQDIQPK	N[Dea]FGIGQDIQPK	2	b	2	11	42.92382	sp|P62424|RL7A_HUMAN		FALSE		0.218999997	FALSE	220		Deamidated		
609.3117065	244.1655731	43.10039	60S ribosomal protein L7a OS=Homo sapiens GN=RPL7A PE=1 SV=2		1.04	NFGIGQDIQPK	N[Dea]FGIGQDIQPK	2	y	1	2	42.92382	sp|P62424|RL7A_HUMAN		FALSE		0.218999997	FALSE	220		Deamidated		
609.3117065	974.4577637	43.10039	60S ribosomal protein L7a OS=Homo sapiens GN=RPL7A PE=1 SV=2		1.04	NFGIGQDIQPK	N[Dea]FGIGQDIQPK	2	b	1	9	42.92382	sp|P62424|RL7A_HUMAN		FALSE		0.218999997	FALSE	220		Deamidated		
609.3117065	898.4992676	43.10039	60S ribosomal protein L7a OS=Homo sapiens GN=RPL7A PE=1 SV=2		0.72	NFGIGQDIQPK	N[Dea]FGIGQDIQPK	2	y	1	8	42.92382	sp|P62424|RL7A_HUMAN		FALSE		0.218999997	FALSE	220		Deamidated		
609.3117065	485.308197	43.10039	60S ribosomal protein L7a OS=Homo sapiens GN=RPL7A PE=1 SV=2		0.61	NFGIGQDIQPK	N[Dea]FGIGQDIQPK	2	y	1	4	42.92382	sp|P62424|RL7A_HUMAN		FALSE		0.218999997	FALSE	220		Deamidated		
609.3117065	372.2241516	43.10039	60S ribosomal protein L7a OS=Homo sapiens GN=RPL7A PE=1 SV=2		0.52	NFGIGQDIQPK	N[Dea]FGIGQDIQPK	2	y	1	3	42.92382	sp|P62424|RL7A_HUMAN		FALSE		0.218999997	FALSE	220		Deamidated		
563.9407959	588.2987671	30.50736	60S ribosomal protein L8 OS=Homo sapiens GN=RPL8 PE=1 SV=2		2.71	ASGNYATVISHNPETK	ASGN[Dea]YATVISHNPETK	3	y	1	5	30.85475	sp|P62917|RL8_HUMAN	3.04451E+13	FALSE		1	FALSE	512		Deamidated		
563.9407959	1359.690308	30.50736	60S ribosomal protein L8 OS=Homo sapiens GN=RPL8 PE=1 SV=2		2.13	ASGNYATVISHNPETK	ASGN[Dea]YATVISHNPETK	3	y	1	12	30.85475	sp|P62917|RL8_HUMAN	3.04451E+13	FALSE		1	FALSE	512		Deamidated		
563.9407959	565.2252808	30.50736	60S ribosomal protein L8 OS=Homo sapiens GN=RPL8 PE=1 SV=2		2.03	ASGNYATVISHNPETK	ASGN[Dea]YATVISHNPETK	3	b	1	6	30.85475	sp|P62917|RL8_HUMAN	3.04451E+13	FALSE		1	FALSE	512		Deamidated		
563.9407959	1125.589844	30.50736	60S ribosomal protein L8 OS=Homo sapiens GN=RPL8 PE=1 SV=2		2.03	ASGNYATVISHNPETK	ASGN[Dea]YATVISHNPETK	3	y	1	10	30.85475	sp|P62917|RL8_HUMAN	3.04451E+13	FALSE		1	FALSE	512		Deamidated		
563.9407959	494.1881409	30.50736	60S ribosomal protein L8 OS=Homo sapiens GN=RPL8 PE=1 SV=2		2.02	ASGNYATVISHNPETK	ASGN[Dea]YATVISHNPETK	3	b	1	5	30.85475	sp|P62917|RL8_HUMAN	3.04451E+13	FALSE		1	FALSE	512		Deamidated		
563.9407959	1196.626953	30.50736	60S ribosomal protein L8 OS=Homo sapiens GN=RPL8 PE=1 SV=2		2.02	ASGNYATVISHNPETK	ASGN[Dea]YATVISHNPETK	3	y	1	11	30.85475	sp|P62917|RL8_HUMAN	3.04451E+13	FALSE		1	FALSE	512		Deamidated		
563.9407959	925.4737549	30.50736	60S ribosomal protein L8 OS=Homo sapiens GN=RPL8 PE=1 SV=2		1.95	ASGNYATVISHNPETK	ASGN[Dea]YATVISHNPETK	3	y	1	8	30.85475	sp|P62917|RL8_HUMAN	3.04451E+13	FALSE		1	FALSE	512		Deamidated		
563.9407959	563.9407959	30.50736	60S ribosomal protein L8 OS=Homo sapiens GN=RPL8 PE=1 SV=2		1.83	ASGNYATVISHNPETK	ASGN[Dea]YATVISHNPETK	3	y	3	16	30.85475	sp|P62917|RL8_HUMAN	3.04451E+13	FALSE		1	FALSE	512		Deamidated		
563.9407959	812.3897095	30.50736	60S ribosomal protein L8 OS=Homo sapiens GN=RPL8 PE=1 SV=2		1.73	ASGNYATVISHNPETK	ASGN[Dea]YATVISHNPETK	3	y	1	7	30.85475	sp|P62917|RL8_HUMAN	3.04451E+13	FALSE		1	FALSE	512		Deamidated		
563.9407959	725.357666	30.50736	60S ribosomal protein L8 OS=Homo sapiens GN=RPL8 PE=1 SV=2		1.34	ASGNYATVISHNPETK	ASGN[Dea]YATVISHNPETK	3	y	1	6	30.85475	sp|P62917|RL8_HUMAN	3.04451E+13	FALSE		1	FALSE	512		Deamidated		
563.9407959	248.1604767	30.50736	60S ribosomal protein L8 OS=Homo sapiens GN=RPL8 PE=1 SV=2		1.19	ASGNYATVISHNPETK	ASGN[Dea]YATVISHNPETK	3	y	1	2	30.85475	sp|P62917|RL8_HUMAN	3.04451E+13	FALSE		1	FALSE	512		Deamidated		
563.9407959	557.9372559	30.50736	60S ribosomal protein L8 OS=Homo sapiens GN=RPL8 PE=1 SV=2		0.95	ASGNYATVISHNPETK	ASGN[Dea]YATVISHNPETK	3	b	3	16	30.85475	sp|P62917|RL8_HUMAN	3.04451E+13	FALSE		1	FALSE	512		Deamidated		
563.9407959	1024.542236	30.50736	60S ribosomal protein L8 OS=Homo sapiens GN=RPL8 PE=1 SV=2		0.84	ASGNYATVISHNPETK	ASGN[Dea]YATVISHNPETK	3	y	1	9	30.85475	sp|P62917|RL8_HUMAN	3.04451E+13	FALSE		1	FALSE	512		Deamidated		
563.9407959	474.2558289	30.50736	60S ribosomal protein L8 OS=Homo sapiens GN=RPL8 PE=1 SV=2		0.71	ASGNYATVISHNPETK	ASGN[Dea]YATVISHNPETK	3	y	1	4	30.85475	sp|P62917|RL8_HUMAN	3.04451E+13	FALSE		1	FALSE	512		Deamidated		
563.9407959	159.076416	30.50736	60S ribosomal protein L8 OS=Homo sapiens GN=RPL8 PE=1 SV=2		0.42	ASGNYATVISHNPETK	ASGN[Dea]YATVISHNPETK	3	b	1	2	30.85475	sp|P62917|RL8_HUMAN	3.04451E+13	FALSE		1	FALSE	512		Deamidated		
557.6092529	1530.754639	30.52013	60S ribosomal protein L8 OS=Homo sapiens GN=RPL8 PE=1 SV=2		6.41	ASGNYATVISHNPETK	AS[Dhy]GNYATVISHNPETK	3	y	1	14	30.78683	sp|P62917|RL8_HUMAN	4.38071E+12	FALSE		1	FALSE	512		Dehydrated		
557.6092529	812.3897095	30.52013	60S ribosomal protein L8 OS=Homo sapiens GN=RPL8 PE=1 SV=2		4.44	ASGNYATVISHNPETK	AS[Dhy]GNYATVISHNPETK	3	y	1	7	30.78683	sp|P62917|RL8_HUMAN	4.38071E+12	FALSE		1	FALSE	512		Dehydrated		
557.6092529	859.4308472	30.52013	60S ribosomal protein L8 OS=Homo sapiens GN=RPL8 PE=1 SV=2		4.44	ASGNYATVISHNPETK	AS[Dhy]GNYATVISHNPETK	3	b	1	9	30.78683	sp|P62917|RL8_HUMAN	4.38071E+12	FALSE		1	FALSE	512		Dehydrated		
557.6092529	588.2987671	30.52013	60S ribosomal protein L8 OS=Homo sapiens GN=RPL8 PE=1 SV=2		2.39	ASGNYATVISHNPETK	AS[Dhy]GNYATVISHNPETK	3	y	1	5	30.78683	sp|P62917|RL8_HUMAN	4.38071E+12	FALSE		1	FALSE	512		Dehydrated		
557.6092529	1125.589844	30.52013	60S ribosomal protein L8 OS=Homo sapiens GN=RPL8 PE=1 SV=2		2.31	ASGNYATVISHNPETK	AS[Dhy]GNYATVISHNPETK	3	y	1	10	30.78683	sp|P62917|RL8_HUMAN	4.38071E+12	FALSE		1	FALSE	512		Dehydrated		
557.6092529	725.357666	30.52013	60S ribosomal protein L8 OS=Homo sapiens GN=RPL8 PE=1 SV=2		2.19	ASGNYATVISHNPETK	AS[Dhy]GNYATVISHNPETK	3	y	1	6	30.78683	sp|P62917|RL8_HUMAN	4.38071E+12	FALSE		1	FALSE	512		Dehydrated		
557.6092529	248.1604767	30.52013	60S ribosomal protein L8 OS=Homo sapiens GN=RPL8 PE=1 SV=2		2.03	ASGNYATVISHNPETK	AS[Dhy]GNYATVISHNPETK	3	y	1	2	30.78683	sp|P62917|RL8_HUMAN	4.38071E+12	FALSE		1	FALSE	512		Dehydrated		
557.6092529	557.6092529	30.52013	60S ribosomal protein L8 OS=Homo sapiens GN=RPL8 PE=1 SV=2		1.32	ASGNYATVISHNPETK	AS[Dhy]GNYATVISHNPETK	3	y	3	16	30.78683	sp|P62917|RL8_HUMAN	4.38071E+12	FALSE		1	FALSE	512		Dehydrated		
557.6092529	1359.690308	30.52013	60S ribosomal protein L8 OS=Homo sapiens GN=RPL8 PE=1 SV=2		1.2	ASGNYATVISHNPETK	AS[Dhy]GNYATVISHNPETK	3	y	1	12	30.78683	sp|P62917|RL8_HUMAN	4.38071E+12	FALSE		1	FALSE	512		Dehydrated		
557.6092529	1024.542236	30.52013	60S ribosomal protein L8 OS=Homo sapiens GN=RPL8 PE=1 SV=2		1.19	ASGNYATVISHNPETK	AS[Dhy]GNYATVISHNPETK	3	y	1	9	30.78683	sp|P62917|RL8_HUMAN	4.38071E+12	FALSE		1	FALSE	512		Dehydrated		
557.6092529	474.2558289	30.52013	60S ribosomal protein L8 OS=Homo sapiens GN=RPL8 PE=1 SV=2		1.1	ASGNYATVISHNPETK	AS[Dhy]GNYATVISHNPETK	3	y	1	4	30.78683	sp|P62917|RL8_HUMAN	4.38071E+12	FALSE		1	FALSE	512		Dehydrated		
557.6092529	159.0693817	30.52013	60S ribosomal protein L8 OS=Homo sapiens GN=RPL8 PE=1 SV=2		1.04	ASGNYATVISHNPETK	AS[Dhy]GNYATVISHNPETK	3	b	3	5	30.78683	sp|P62917|RL8_HUMAN	4.38071E+12	FALSE		1	FALSE	512		Dehydrated		
557.6092529	925.4737549	30.52013	60S ribosomal protein L8 OS=Homo sapiens GN=RPL8 PE=1 SV=2		0.8	ASGNYATVISHNPETK	AS[Dhy]GNYATVISHNPETK	3	y	1	8	30.78683	sp|P62917|RL8_HUMAN	4.38071E+12	FALSE		1	FALSE	512		Dehydrated		
557.6092529	287.148468	30.52013	60S ribosomal protein L8 OS=Homo sapiens GN=RPL8 PE=1 SV=2		0.41	ASGNYATVISHNPETK	AS[Dhy]GNYATVISHNPETK	3	b	3	9	30.78683	sp|P62917|RL8_HUMAN	4.38071E+12	FALSE		1	FALSE	512		Dehydrated		
557.6092529	198.0873108	30.52013	60S ribosomal protein L8 OS=Homo sapiens GN=RPL8 PE=1 SV=2		0.35	ASGNYATVISHNPETK	AS[Dhy]GNYATVISHNPETK	3	b	1	3	30.78683	sp|P62917|RL8_HUMAN	4.38071E+12	FALSE		1	FALSE	512		Dehydrated		
557.6092529	1473.733276	30.52013	60S ribosomal protein L8 OS=Homo sapiens GN=RPL8 PE=1 SV=2		0.35	ASGNYATVISHNPETK	AS[Dhy]GNYATVISHNPETK	3	y	1	13	30.78683	sp|P62917|RL8_HUMAN	4.38071E+12	FALSE		1	FALSE	512		Dehydrated		
557.6092529	1196.626953	30.52013	60S ribosomal protein L8 OS=Homo sapiens GN=RPL8 PE=1 SV=2		0.14	ASGNYATVISHNPETK	AS[Dhy]GNYATVISHNPETK	3	y	1	11	30.78683	sp|P62917|RL8_HUMAN	4.38071E+12	FALSE		1	FALSE	512		Dehydrated		
557.9372559	925.4737549	30.50504	60S ribosomal protein L8 OS=Homo sapiens GN=RPL8 PE=1 SV=2		11.64	ASGNYATVISHNPETK	ASGN[dAm]YATVISHNPETK	3	y	1	8	31.04382	sp|P62917|RL8_HUMAN	1.8722E+12	FALSE		0.99970001	FALSE	512		Ammonia-loss		
557.9372559	474.2270813	30.50504	60S ribosomal protein L8 OS=Homo sapiens GN=RPL8 PE=1 SV=2		6.83	ASGNYATVISHNPETK	ASGN[dAm]YATVISHNPETK	3	b	2	10	31.04382	sp|P62917|RL8_HUMAN	1.8722E+12	FALSE		0.99970001	FALSE	512		Ammonia-loss		
557.9372559	547.2147217	30.50504	60S ribosomal protein L8 OS=Homo sapiens GN=RPL8 PE=1 SV=2		5.08	ASGNYATVISHNPETK	ASGN[dAm]YATVISHNPETK	3	b	1	6	31.04382	sp|P62917|RL8_HUMAN	1.8722E+12	FALSE		0.99970001	FALSE	512		Ammonia-loss		
557.9372559	1125.589844	30.50504	60S ribosomal protein L8 OS=Homo sapiens GN=RPL8 PE=1 SV=2		5.08	ASGNYATVISHNPETK	ASGN[dAm]YATVISHNPETK	3	y	1	10	31.04382	sp|P62917|RL8_HUMAN	1.8722E+12	FALSE		0.99970001	FALSE	512		Ammonia-loss		
557.9372559	476.1775818	30.50504	60S ribosomal protein L8 OS=Homo sapiens GN=RPL8 PE=1 SV=2		4.72	ASGNYATVISHNPETK	ASGN[dAm]YATVISHNPETK	3	b	1	5	31.04382	sp|P62917|RL8_HUMAN	1.8722E+12	FALSE		0.99970001	FALSE	512		Ammonia-loss		
557.9372559	1196.626953	30.50504	60S ribosomal protein L8 OS=Homo sapiens GN=RPL8 PE=1 SV=2		4.72	ASGNYATVISHNPETK	ASGN[dAm]YATVISHNPETK	3	y	1	11	31.04382	sp|P62917|RL8_HUMAN	1.8722E+12	FALSE		0.99970001	FALSE	512		Ammonia-loss		
557.9372559	588.2987671	30.50504	60S ribosomal protein L8 OS=Homo sapiens GN=RPL8 PE=1 SV=2		4.05	ASGNYATVISHNPETK	ASGN[dAm]YATVISHNPETK	3	y	1	5	31.04382	sp|P62917|RL8_HUMAN	1.8722E+12	FALSE		0.99970001	FALSE	512		Ammonia-loss		
557.9372559	248.1604767	30.50504	60S ribosomal protein L8 OS=Homo sapiens GN=RPL8 PE=1 SV=2		3.92	ASGNYATVISHNPETK	ASGN[dAm]YATVISHNPETK	3	y	1	2	31.04382	sp|P62917|RL8_HUMAN	1.8722E+12	FALSE		0.99970001	FALSE	512		Ammonia-loss		
557.9372559	159.076416	30.50504	60S ribosomal protein L8 OS=Homo sapiens GN=RPL8 PE=1 SV=2		3.46	ASGNYATVISHNPETK	ASGN[dAm]YATVISHNPETK	3	b	1	2	31.04382	sp|P62917|RL8_HUMAN	1.8722E+12	FALSE		0.99970001	FALSE	512		Ammonia-loss		
557.9372559	1513.728149	30.50504	60S ribosomal protein L8 OS=Homo sapiens GN=RPL8 PE=1 SV=2		3.46	ASGNYATVISHNPETK	ASGN[dAm]YATVISHNPETK	3	y	1	14	31.04382	sp|P62917|RL8_HUMAN	1.8722E+12	FALSE		0.99970001	FALSE	512		Ammonia-loss		
557.9372559	313.1142578	30.50504	60S ribosomal protein L8 OS=Homo sapiens GN=RPL8 PE=1 SV=2		3.37	ASGNYATVISHNPETK	ASGN[dAm]YATVISHNPETK	3	b	1	4	31.04382	sp|P62917|RL8_HUMAN	1.8722E+12	FALSE		0.99970001	FALSE	512		Ammonia-loss		
557.9372559	1359.690308	30.50504	60S ribosomal protein L8 OS=Homo sapiens GN=RPL8 PE=1 SV=2		3.37	ASGNYATVISHNPETK	ASGN[dAm]YATVISHNPETK	3	y	1	12	31.04382	sp|P62917|RL8_HUMAN	1.8722E+12	FALSE		0.99970001	FALSE	512		Ammonia-loss		
557.9372559	557.9372559	30.50504	60S ribosomal protein L8 OS=Homo sapiens GN=RPL8 PE=1 SV=2		2.72	ASGNYATVISHNPETK	ASGN[dAm]YATVISHNPETK	3	y	3	16	31.04382	sp|P62917|RL8_HUMAN	1.8722E+12	FALSE		0.99970001	FALSE	512		Ammonia-loss		
557.9372559	505.2475586	30.50504	60S ribosomal protein L8 OS=Homo sapiens GN=RPL8 PE=1 SV=2		0.78	ASGNYATVISHNPETK	ASGN[dAm]YATVISHNPETK	3	y	3	14	31.04382	sp|P62917|RL8_HUMAN	1.8722E+12	FALSE		0.99970001	FALSE	512		Ammonia-loss		
557.9372559	725.357666	30.50504	60S ribosomal protein L8 OS=Homo sapiens GN=RPL8 PE=1 SV=2		0.75	ASGNYATVISHNPETK	ASGN[dAm]YATVISHNPETK	3	y	1	6	31.04382	sp|P62917|RL8_HUMAN	1.8722E+12	FALSE		0.99970001	FALSE	512		Ammonia-loss		
557.9372559	512.7747192	30.50504	60S ribosomal protein L8 OS=Homo sapiens GN=RPL8 PE=1 SV=2		0.65	ASGNYATVISHNPETK	ASGN[dAm]YATVISHNPETK	3	y	2	9	31.04382	sp|P62917|RL8_HUMAN	1.8722E+12	FALSE		0.99970001	FALSE	512		Ammonia-loss		
557.9372559	189.1051788	30.50504	60S ribosomal protein L8 OS=Homo sapiens GN=RPL8 PE=1 SV=2		0.61	ASGNYATVISHNPETK	ASGN[dAm]YATVISHNPETK	3	y	2	3	31.04382	sp|P62917|RL8_HUMAN	1.8722E+12	FALSE		0.99970001	FALSE	512		Ammonia-loss		
557.9372559	1024.542236	30.50504	60S ribosomal protein L8 OS=Homo sapiens GN=RPL8 PE=1 SV=2		0.47	ASGNYATVISHNPETK	ASGN[dAm]YATVISHNPETK	3	y	1	9	31.04382	sp|P62917|RL8_HUMAN	1.8722E+12	FALSE		0.99970001	FALSE	512		Ammonia-loss		
558.5408325	812.3897095	30.50379	60S ribosomal protein L8 OS=Homo sapiens GN=RPL8 PE=1 SV=2		4.58	GKLARASGNYATVISHNPETK	GK[Oxi]LAR[Dea]ASGNYATVISHNPETK	4	y	1	7	30.93072	sp|P62917|RL8_HUMAN	1254582656	FALSE		0.99940002	FALSE	512		"Oxidation,Deamidated"		
558.5408325	925.4737549	30.50379	60S ribosomal protein L8 OS=Homo sapiens GN=RPL8 PE=1 SV=2		4.47	GKLARASGNYATVISHNPETK	GK[Oxi]LAR[Dea]ASGNYATVISHNPETK	4	y	1	8	30.93072	sp|P62917|RL8_HUMAN	1254582656	FALSE		0.99940002	FALSE	512		"Oxidation,Deamidated"		
558.5408325	1530.754639	30.50379	60S ribosomal protein L8 OS=Homo sapiens GN=RPL8 PE=1 SV=2		4.04	GKLARASGNYATVISHNPETK	GK[Oxi]LAR[Dea]ASGNYATVISHNPETK	4	y	1	14	30.93072	sp|P62917|RL8_HUMAN	1254582656	FALSE		0.99940002	FALSE	512		"Oxidation,Deamidated"		
558.5408325	474.2558289	30.50379	60S ribosomal protein L8 OS=Homo sapiens GN=RPL8 PE=1 SV=2		3.48	GKLARASGNYATVISHNPETK	GK[Oxi]LAR[Dea]ASGNYATVISHNPETK	4	y	1	4	30.93072	sp|P62917|RL8_HUMAN	1254582656	FALSE		0.99940002	FALSE	512		"Oxidation,Deamidated"		
558.5408325	1617.786743	30.50379	60S ribosomal protein L8 OS=Homo sapiens GN=RPL8 PE=1 SV=2		2.17	GKLARASGNYATVISHNPETK	GK[Oxi]LAR[Dea]ASGNYATVISHNPETK	4	y	1	15	30.93072	sp|P62917|RL8_HUMAN	1254582656	FALSE		0.99940002	FALSE	512		"Oxidation,Deamidated"		
558.5408325	1359.690308	30.50379	60S ribosomal protein L8 OS=Homo sapiens GN=RPL8 PE=1 SV=2		2.08	GKLARASGNYATVISHNPETK	GK[Oxi]LAR[Dea]ASGNYATVISHNPETK	4	y	1	12	30.93072	sp|P62917|RL8_HUMAN	1254582656	FALSE		0.99940002	FALSE	512		"Oxidation,Deamidated"		
558.5408325	725.3781738	30.50379	60S ribosomal protein L8 OS=Homo sapiens GN=RPL8 PE=1 SV=2		1.76	GKLARASGNYATVISHNPETK	GK[Oxi]LAR[Dea]ASGNYATVISHNPETK	4	y	3	20	30.93072	sp|P62917|RL8_HUMAN	1254582656	FALSE		0.99940002	FALSE	512		"Oxidation,Deamidated"		
558.5408325	1196.626953	30.50379	60S ribosomal protein L8 OS=Homo sapiens GN=RPL8 PE=1 SV=2		1.48	GKLARASGNYATVISHNPETK	GK[Oxi]LAR[Dea]ASGNYATVISHNPETK	4	y	1	11	30.93072	sp|P62917|RL8_HUMAN	1254582656	FALSE		0.99940002	FALSE	512		"Oxidation,Deamidated"		
558.5408325	248.1604767	30.50379	60S ribosomal protein L8 OS=Homo sapiens GN=RPL8 PE=1 SV=2		1.47	GKLARASGNYATVISHNPETK	GK[Oxi]LAR[Dea]ASGNYATVISHNPETK	4	y	1	2	30.93072	sp|P62917|RL8_HUMAN	1254582656	FALSE		0.99940002	FALSE	512		"Oxidation,Deamidated"		
558.5408325	1125.589844	30.50379	60S ribosomal protein L8 OS=Homo sapiens GN=RPL8 PE=1 SV=2		1.09	GKLARASGNYATVISHNPETK	GK[Oxi]LAR[Dea]ASGNYATVISHNPETK	4	y	1	10	30.93072	sp|P62917|RL8_HUMAN	1254582656	FALSE		0.99940002	FALSE	512		"Oxidation,Deamidated"		
558.5408325	588.2987671	30.50379	60S ribosomal protein L8 OS=Homo sapiens GN=RPL8 PE=1 SV=2		0.91	GKLARASGNYATVISHNPETK	GK[Oxi]LAR[Dea]ASGNYATVISHNPETK	4	y	1	5	30.93072	sp|P62917|RL8_HUMAN	1254582656	FALSE		0.99940002	FALSE	512		"Oxidation,Deamidated"		
558.5408325	563.612793	30.50379	60S ribosomal protein L8 OS=Homo sapiens GN=RPL8 PE=1 SV=2		0.9	GKLARASGNYATVISHNPETK	GK[Oxi]LAR[Dea]ASGNYATVISHNPETK	4	y	3	16	30.93072	sp|P62917|RL8_HUMAN	1254582656	FALSE		0.99940002	FALSE	512		"Oxidation,Deamidated"		
558.5408325	992.4978027	30.50379	60S ribosomal protein L8 OS=Homo sapiens GN=RPL8 PE=1 SV=2		0.85	GKLARASGNYATVISHNPETK	GK[Oxi]LAR[Dea]ASGNYATVISHNPETK	4	b	2	19	30.93072	sp|P62917|RL8_HUMAN	1254582656	FALSE		0.99940002	FALSE	512		"Oxidation,Deamidated"		
558.5408325	737.3702393	30.50379	60S ribosomal protein L8 OS=Homo sapiens GN=RPL8 PE=1 SV=2		0.64	GKLARASGNYATVISHNPETK	GK[Oxi]LAR[Dea]ASGNYATVISHNPETK	4	y	2	13	30.93072	sp|P62917|RL8_HUMAN	1254582656	FALSE		0.99940002	FALSE	512		"Oxidation,Deamidated"		
558.5408325	710.3831787	30.50379	60S ribosomal protein L8 OS=Homo sapiens GN=RPL8 PE=1 SV=2		0.5	GKLARASGNYATVISHNPETK	GK[Oxi]LAR[Dea]ASGNYATVISHNPETK	4	b	2	14	30.93072	sp|P62917|RL8_HUMAN	1254582656	FALSE		0.99940002	FALSE	512		"Oxidation,Deamidated"		
558.5408325	1024.542236	30.50379	60S ribosomal protein L8 OS=Homo sapiens GN=RPL8 PE=1 SV=2		0.25	GKLARASGNYATVISHNPETK	GK[Oxi]LAR[Dea]ASGNYATVISHNPETK	4	y	1	9	30.93072	sp|P62917|RL8_HUMAN	1254582656	FALSE		0.99940002	FALSE	512		"Oxidation,Deamidated"		
558.5408325	147.1128082	30.50379	60S ribosomal protein L8 OS=Homo sapiens GN=RPL8 PE=1 SV=2		0.11	GKLARASGNYATVISHNPETK	GK[Oxi]LAR[Dea]ASGNYATVISHNPETK	4	y	1	1	30.93072	sp|P62917|RL8_HUMAN	1254582656	FALSE		0.99940002	FALSE	512		"Oxidation,Deamidated"		
450.7285156	476.1775818	26.28329	60S ribosomal protein L8 OS=Homo sapiens GN=RPL8 PE=1 SV=2		1.73	ASGNYATVISHNPETKK	AS[Dhy]GN[Dea]YATVISHNPETKK	4	b	1	5	26.37488	sp|P62917|RL8_HUMAN	6.94464E+13	FALSE		0.999199986	FALSE	512		"Dehydrated,Deamidated"		
450.7285156	450.7285156	26.28329	60S ribosomal protein L8 OS=Homo sapiens GN=RPL8 PE=1 SV=2		1.35	ASGNYATVISHNPETKK	AS[Dhy]GN[Dea]YATVISHNPETKK	4	y	4	17	26.37488	sp|P62917|RL8_HUMAN	6.94464E+13	FALSE		0.999199986	FALSE	512		"Dehydrated,Deamidated"		
450.7285156	602.3508301	26.28329	60S ribosomal protein L8 OS=Homo sapiens GN=RPL8 PE=1 SV=2		1.12	ASGNYATVISHNPETKK	AS[Dhy]GN[Dea]YATVISHNPETKK	4	y	1	5	26.37488	sp|P62917|RL8_HUMAN	6.94464E+13	FALSE		0.999199986	FALSE	512		"Dehydrated,Deamidated"		
450.7285156	716.3937378	26.28329	60S ribosomal protein L8 OS=Homo sapiens GN=RPL8 PE=1 SV=2		1.07	ASGNYATVISHNPETKK	AS[Dhy]GN[Dea]YATVISHNPETKK	4	y	1	6	26.37488	sp|P62917|RL8_HUMAN	6.94464E+13	FALSE		0.999199986	FALSE	512		"Dehydrated,Deamidated"		
450.7285156	1053.568726	26.28329	60S ribosomal protein L8 OS=Homo sapiens GN=RPL8 PE=1 SV=2		0.99	ASGNYATVISHNPETKK	AS[Dhy]GN[Dea]YATVISHNPETKK	4	y	1	9	26.37488	sp|P62917|RL8_HUMAN	6.94464E+13	FALSE		0.999199986	FALSE	512		"Dehydrated,Deamidated"		
450.7285156	940.4846802	26.28329	60S ribosomal protein L8 OS=Homo sapiens GN=RPL8 PE=1 SV=2		0.88	ASGNYATVISHNPETKK	AS[Dhy]GN[Dea]YATVISHNPETKK	4	y	1	8	26.37488	sp|P62917|RL8_HUMAN	6.94464E+13	FALSE		0.999199986	FALSE	512		"Dehydrated,Deamidated"		
450.7285156	1253.684814	26.28329	60S ribosomal protein L8 OS=Homo sapiens GN=RPL8 PE=1 SV=2		0.87	ASGNYATVISHNPETKK	AS[Dhy]GN[Dea]YATVISHNPETKK	4	y	1	11	26.37488	sp|P62917|RL8_HUMAN	6.94464E+13	FALSE		0.999199986	FALSE	512		"Dehydrated,Deamidated"		
450.7285156	827.3969727	26.28329	60S ribosomal protein L8 OS=Homo sapiens GN=RPL8 PE=1 SV=2		0.75	ASGNYATVISHNPETKK	AS[Dhy]GN[Dea]YATVISHNPETKK	4	b	2	16	26.37488	sp|P62917|RL8_HUMAN	6.94464E+13	FALSE		0.999199986	FALSE	512		"Dehydrated,Deamidated"		
450.7285156	470.7459717	26.28329	60S ribosomal protein L8 OS=Homo sapiens GN=RPL8 PE=1 SV=2		0.49	ASGNYATVISHNPETKK	AS[Dhy]GN[Dea]YATVISHNPETKK	4	y	2	8	26.37488	sp|P62917|RL8_HUMAN	6.94464E+13	FALSE		0.999199986	FALSE	512		"Dehydrated,Deamidated"		
450.7285156	648.3043823	26.28329	60S ribosomal protein L8 OS=Homo sapiens GN=RPL8 PE=1 SV=2		0.47	ASGNYATVISHNPETKK	AS[Dhy]GN[Dea]YATVISHNPETKK	4	b	2	13	26.37488	sp|P62917|RL8_HUMAN	6.94464E+13	FALSE		0.999199986	FALSE	512		"Dehydrated,Deamidated"		
450.7285156	1152.637207	26.28329	60S ribosomal protein L8 OS=Homo sapiens GN=RPL8 PE=1 SV=2		0.47	ASGNYATVISHNPETKK	AS[Dhy]GN[Dea]YATVISHNPETKK	4	y	1	10	26.37488	sp|P62917|RL8_HUMAN	6.94464E+13	FALSE		0.999199986	FALSE	512		"Dehydrated,Deamidated"		
450.7285156	400.1877747	26.28329	60S ribosomal protein L8 OS=Homo sapiens GN=RPL8 PE=1 SV=2		0.42	ASGNYATVISHNPETKK	AS[Dhy]GN[Dea]YATVISHNPETKK	4	b	3	12	26.37488	sp|P62917|RL8_HUMAN	6.94464E+13	FALSE		0.999199986	FALSE	512		"Dehydrated,Deamidated"		
450.7285156	376.2554321	26.28329	60S ribosomal protein L8 OS=Homo sapiens GN=RPL8 PE=1 SV=2		0.27	ASGNYATVISHNPETKK	AS[Dhy]GN[Dea]YATVISHNPETKK	4	y	1	3	26.37488	sp|P62917|RL8_HUMAN	6.94464E+13	FALSE		0.999199986	FALSE	512		"Dehydrated,Deamidated"		
450.7285156	362.1734619	26.28329	60S ribosomal protein L8 OS=Homo sapiens GN=RPL8 PE=1 SV=2		0.14	ASGNYATVISHNPETKK	AS[Dhy]GN[Dea]YATVISHNPETKK	4	b	3	11	26.37488	sp|P62917|RL8_HUMAN	6.94464E+13	FALSE		0.999199986	FALSE	512		"Dehydrated,Deamidated"		
450.7285156	275.2077637	26.28329	60S ribosomal protein L8 OS=Homo sapiens GN=RPL8 PE=1 SV=2		0.12	ASGNYATVISHNPETKK	AS[Dhy]GN[Dea]YATVISHNPETKK	4	y	1	2	26.37488	sp|P62917|RL8_HUMAN	6.94464E+13	FALSE		0.999199986	FALSE	512		"Dehydrated,Deamidated"		
454.9851685	1253.684814	26.28061	60S ribosomal protein L8 OS=Homo sapiens GN=RPL8 PE=1 SV=2		4.3	ASGNYATVISHNPETKK	ASGNYATVISHNPETKK	4	y	1	11	26.66553	sp|P62917|RL8_HUMAN	30249936896	FALSE		0.996399999	FALSE	512				
454.9851685	493.2041321	26.28061	60S ribosomal protein L8 OS=Homo sapiens GN=RPL8 PE=1 SV=2		3.45	ASGNYATVISHNPETKK	ASGNYATVISHNPETKK	4	b	1	5	26.66553	sp|P62917|RL8_HUMAN	30249936896	FALSE		0.996399999	FALSE	512				
454.9851685	1053.568726	26.28061	60S ribosomal protein L8 OS=Homo sapiens GN=RPL8 PE=1 SV=2		3.36	ASGNYATVISHNPETKK	ASGNYATVISHNPETKK	4	y	1	9	26.66553	sp|P62917|RL8_HUMAN	30249936896	FALSE		0.996399999	FALSE	512				
454.9851685	602.3508301	26.28061	60S ribosomal protein L8 OS=Homo sapiens GN=RPL8 PE=1 SV=2		3.24	ASGNYATVISHNPETKK	ASGNYATVISHNPETKK	4	y	1	5	26.66553	sp|P62917|RL8_HUMAN	30249936896	FALSE		0.996399999	FALSE	512				
454.9851685	1152.637207	26.28061	60S ribosomal protein L8 OS=Homo sapiens GN=RPL8 PE=1 SV=2		2.12	ASGNYATVISHNPETKK	ASGNYATVISHNPETKK	4	y	1	10	26.66553	sp|P62917|RL8_HUMAN	30249936896	FALSE		0.996399999	FALSE	512				
454.9851685	908.9630127	26.28061	60S ribosomal protein L8 OS=Homo sapiens GN=RPL8 PE=1 SV=2		1.49	ASGNYATVISHNPETKK	ASGNYATVISHNPETKK	4	y	2	17	26.66553	sp|P62917|RL8_HUMAN	30249936896	FALSE		0.996399999	FALSE	512				
454.9851685	716.3937378	26.28061	60S ribosomal protein L8 OS=Homo sapiens GN=RPL8 PE=1 SV=2		1.32	ASGNYATVISHNPETKK	ASGNYATVISHNPETKK	4	y	1	6	26.66553	sp|P62917|RL8_HUMAN	30249936896	FALSE		0.996399999	FALSE	512				
454.9851685	940.4846802	26.28061	60S ribosomal protein L8 OS=Homo sapiens GN=RPL8 PE=1 SV=2		1.32	ASGNYATVISHNPETKK	ASGNYATVISHNPETKK	4	y	1	8	26.66553	sp|P62917|RL8_HUMAN	30249936896	FALSE		0.996399999	FALSE	512				
454.9851685	662.864624	26.28061	60S ribosomal protein L8 OS=Homo sapiens GN=RPL8 PE=1 SV=2		1.23	ASGNYATVISHNPETKK	ASGNYATVISHNPETKK	4	y	2	12	26.66553	sp|P62917|RL8_HUMAN	30249936896	FALSE		0.996399999	FALSE	512				
454.9851685	330.1408081	26.28061	60S ribosomal protein L8 OS=Homo sapiens GN=RPL8 PE=1 SV=2		0.73	ASGNYATVISHNPETKK	ASGNYATVISHNPETKK	4	b	1	4	26.66553	sp|P62917|RL8_HUMAN	30249936896	FALSE		0.996399999	FALSE	512				
454.9851685	376.2554321	26.28061	60S ribosomal protein L8 OS=Homo sapiens GN=RPL8 PE=1 SV=2		0.71	ASGNYATVISHNPETKK	ASGNYATVISHNPETKK	4	y	1	3	26.66553	sp|P62917|RL8_HUMAN	30249936896	FALSE		0.996399999	FALSE	512				
454.9851685	801.4177246	26.28061	60S ribosomal protein L8 OS=Homo sapiens GN=RPL8 PE=1 SV=2		0.44	ASGNYATVISHNPETKK	ASGNYATVISHNPETKK	4	y	2	14	26.66553	sp|P62917|RL8_HUMAN	30249936896	FALSE		0.996399999	FALSE	512				
454.9851685	450.4825134	26.28061	60S ribosomal protein L8 OS=Homo sapiens GN=RPL8 PE=1 SV=2		0.39	ASGNYATVISHNPETKK	ASGNYATVISHNPETKK	4	b	4	17	26.66553	sp|P62917|RL8_HUMAN	30249936896	FALSE		0.996399999	FALSE	512				
454.9851685	564.241272	26.28061	60S ribosomal protein L8 OS=Homo sapiens GN=RPL8 PE=1 SV=2		0.38	ASGNYATVISHNPETKK	ASGNYATVISHNPETKK	4	b	1	6	26.66553	sp|P62917|RL8_HUMAN	30249936896	FALSE		0.996399999	FALSE	512				
454.9851685	159.076416	26.28061	60S ribosomal protein L8 OS=Homo sapiens GN=RPL8 PE=1 SV=2		0.34	ASGNYATVISHNPETKK	ASGNYATVISHNPETKK	4	b	1	2	26.66553	sp|P62917|RL8_HUMAN	30249936896	FALSE		0.996399999	FALSE	512				
454.9851685	853.4526367	26.28061	60S ribosomal protein L8 OS=Homo sapiens GN=RPL8 PE=1 SV=2		0.33	ASGNYATVISHNPETKK	ASGNYATVISHNPETKK	4	y	1	7	26.66553	sp|P62917|RL8_HUMAN	30249936896	FALSE		0.996399999	FALSE	512				
454.9851685	147.1128082	26.28061	60S ribosomal protein L8 OS=Homo sapiens GN=RPL8 PE=1 SV=2		0.31	ASGNYATVISHNPETKK	ASGNYATVISHNPETKK	4	y	1	1	26.66553	sp|P62917|RL8_HUMAN	30249936896	FALSE		0.996399999	FALSE	512				
454.9851685	1487.785278	26.28061	60S ribosomal protein L8 OS=Homo sapiens GN=RPL8 PE=1 SV=2		0.05	ASGNYATVISHNPETKK	ASGNYATVISHNPETKK	4	y	1	13	26.66553	sp|P62917|RL8_HUMAN	30249936896	FALSE		0.996399999	FALSE	512				
440.5858459	440.5858459	34.82366	60S ribosomal protein L8 OS=Homo sapiens GN=RPL8 PE=1 SV=2		10.04	GIVKDIIHDPGR	GIVKDIIHDPGR	3	y	3	12	34.68578	sp|P62917|RL8_HUMAN		FALSE		0.888800025	FALSE	512				
440.5858459	329.1931763	34.82366	60S ribosomal protein L8 OS=Homo sapiens GN=RPL8 PE=1 SV=2		8.37	GIVKDIIHDPGR	GIVKDIIHDPGR	3	y	1	3	34.68578	sp|P62917|RL8_HUMAN		FALSE		0.888800025	FALSE	512				
440.5858459	581.2790527	34.82366	60S ribosomal protein L8 OS=Homo sapiens GN=RPL8 PE=1 SV=2		3.63	GIVKDIIHDPGR	GIVKDIIHDPGR	3	y	1	5	34.68578	sp|P62917|RL8_HUMAN		FALSE		0.888800025	FALSE	512				
440.5858459	739.4712524	34.82366	60S ribosomal protein L8 OS=Homo sapiens GN=RPL8 PE=1 SV=2		3.63	GIVKDIIHDPGR	GIVKDIIHDPGR	3	b	1	7	34.68578	sp|P62917|RL8_HUMAN		FALSE		0.888800025	FALSE	512				
440.5858459	1050.569092	34.82366	60S ribosomal protein L8 OS=Homo sapiens GN=RPL8 PE=1 SV=2		0.77	GIVKDIIHDPGR	GIVKDIIHDPGR	3	y	1	9	34.68578	sp|P62917|RL8_HUMAN		FALSE		0.888800025	FALSE	512				
440.5858459	660.3751221	34.82366	60S ribosomal protein L8 OS=Homo sapiens GN=RPL8 PE=1 SV=2		0.72	GIVKDIIHDPGR	GIVKDIIHDPGR	3	y	2	12	34.68578	sp|P62917|RL8_HUMAN		FALSE		0.888800025	FALSE	512				
440.5858459	626.387207	34.82366	60S ribosomal protein L8 OS=Homo sapiens GN=RPL8 PE=1 SV=2		0.65	GIVKDIIHDPGR	GIVKDIIHDPGR	3	b	1	6	34.68578	sp|P62917|RL8_HUMAN		FALSE		0.888800025	FALSE	512				
440.5858459	171.1128082	34.82366	60S ribosomal protein L8 OS=Homo sapiens GN=RPL8 PE=1 SV=2		0.36	GIVKDIIHDPGR	GIVKDIIHDPGR	3	b	1	2	34.68578	sp|P62917|RL8_HUMAN		FALSE		0.888800025	FALSE	512				
440.5858459	922.4741211	34.82366	60S ribosomal protein L8 OS=Homo sapiens GN=RPL8 PE=1 SV=2		0.36	GIVKDIIHDPGR	GIVKDIIHDPGR	3	y	1	8	34.68578	sp|P62917|RL8_HUMAN		FALSE		0.888800025	FALSE	512				
440.5858459	1149.637451	34.82366	60S ribosomal protein L8 OS=Homo sapiens GN=RPL8 PE=1 SV=2		0.36	GIVKDIIHDPGR	GIVKDIIHDPGR	3	y	1	10	34.68578	sp|P62917|RL8_HUMAN		FALSE		0.888800025	FALSE	512				
440.5858459	175.1189575	34.82366	60S ribosomal protein L8 OS=Homo sapiens GN=RPL8 PE=1 SV=2		0.27	GIVKDIIHDPGR	GIVKDIIHDPGR	3	y	1	1	34.68578	sp|P62917|RL8_HUMAN		FALSE		0.888800025	FALSE	512				
455.2311707	1253.684814	26.39311	60S ribosomal protein L8 OS=Homo sapiens GN=RPL8 PE=1 SV=2		2.92	ASGNYATVISHNPETKK	ASGN[Dea]YATVISHNPETKK	4	y	1	11	26.29463	sp|P62917|RL8_HUMAN		FALSE		0.749599993	FALSE	512		Deamidated		
455.2311707	602.3508301	26.39311	60S ribosomal protein L8 OS=Homo sapiens GN=RPL8 PE=1 SV=2		2.08	ASGNYATVISHNPETKK	ASGN[Dea]YATVISHNPETKK	4	y	1	5	26.29463	sp|P62917|RL8_HUMAN		FALSE		0.749599993	FALSE	512		Deamidated		
455.2311707	940.4846802	26.39311	60S ribosomal protein L8 OS=Homo sapiens GN=RPL8 PE=1 SV=2		1.01	ASGNYATVISHNPETKK	ASGN[Dea]YATVISHNPETKK	4	y	1	8	26.29463	sp|P62917|RL8_HUMAN		FALSE		0.749599993	FALSE	512		Deamidated		
455.2311707	716.3937378	26.39311	60S ribosomal protein L8 OS=Homo sapiens GN=RPL8 PE=1 SV=2		0.41	ASGNYATVISHNPETKK	ASGN[Dea]YATVISHNPETKK	4	y	1	6	26.29463	sp|P62917|RL8_HUMAN		FALSE		0.749599993	FALSE	512		Deamidated		
455.2311707	627.3460693	26.39311	60S ribosomal protein L8 OS=Homo sapiens GN=RPL8 PE=1 SV=2		0.38	ASGNYATVISHNPETKK	ASGN[Dea]YATVISHNPETKK	4	y	2	11	26.29463	sp|P62917|RL8_HUMAN		FALSE		0.749599993	FALSE	512		Deamidated		
455.2311707	744.3963013	26.39311	60S ribosomal protein L8 OS=Homo sapiens GN=RPL8 PE=1 SV=2		0.23	ASGNYATVISHNPETKK	ASGN[Dea]YATVISHNPETKK	4	y	2	13	26.29463	sp|P62917|RL8_HUMAN		FALSE		0.749599993	FALSE	512		Deamidated		
455.2311707	450.7285156	26.39311	60S ribosomal protein L8 OS=Homo sapiens GN=RPL8 PE=1 SV=2		0.17	ASGNYATVISHNPETKK	ASGN[Dea]YATVISHNPETKK	4	b	4	17	26.29463	sp|P62917|RL8_HUMAN		FALSE		0.749599993	FALSE	512		Deamidated		
455.2311707	1053.568726	26.39311	60S ribosomal protein L8 OS=Homo sapiens GN=RPL8 PE=1 SV=2		0.13	ASGNYATVISHNPETKK	ASGN[Dea]YATVISHNPETKK	4	y	1	9	26.29463	sp|P62917|RL8_HUMAN		FALSE		0.749599993	FALSE	512		Deamidated		
455.2311707	147.1128082	26.39311	60S ribosomal protein L8 OS=Homo sapiens GN=RPL8 PE=1 SV=2		0.05	ASGNYATVISHNPETKK	ASGN[Dea]YATVISHNPETKK	4	y	1	1	26.29463	sp|P62917|RL8_HUMAN		FALSE		0.749599993	FALSE	512		Deamidated		
563.298584	474.2558289	31.003	60S ribosomal protein L8 OS=Homo sapiens GN=RPL8 PE=1 SV=2		5.41	TVISHNPETK	TVISHNPETK	2	y	1	4	30.88297	sp|P62917|RL8_HUMAN		FALSE		0.57099998	FALSE	512				
563.298584	925.4737549	31.003	60S ribosomal protein L8 OS=Homo sapiens GN=RPL8 PE=1 SV=2		5.34	TVISHNPETK	TVISHNPETK	2	y	1	8	30.88297	sp|P62917|RL8_HUMAN		FALSE		0.57099998	FALSE	512				
563.298584	812.3897095	31.003	60S ribosomal protein L8 OS=Homo sapiens GN=RPL8 PE=1 SV=2		4.85	TVISHNPETK	TVISHNPETK	2	y	1	7	30.88297	sp|P62917|RL8_HUMAN		FALSE		0.57099998	FALSE	512				
563.298584	725.357666	31.003	60S ribosomal protein L8 OS=Homo sapiens GN=RPL8 PE=1 SV=2		2.71	TVISHNPETK	TVISHNPETK	2	y	1	6	30.88297	sp|P62917|RL8_HUMAN		FALSE		0.57099998	FALSE	512				
563.298584	588.2987671	31.003	60S ribosomal protein L8 OS=Homo sapiens GN=RPL8 PE=1 SV=2		2.56	TVISHNPETK	TVISHNPETK	2	y	1	5	30.88297	sp|P62917|RL8_HUMAN		FALSE		0.57099998	FALSE	512				
563.298584	248.1604767	31.003	60S ribosomal protein L8 OS=Homo sapiens GN=RPL8 PE=1 SV=2		1.8	TVISHNPETK	TVISHNPETK	2	y	1	2	30.88297	sp|P62917|RL8_HUMAN		FALSE		0.57099998	FALSE	512				
563.298584	554.2932739	31.003	60S ribosomal protein L8 OS=Homo sapiens GN=RPL8 PE=1 SV=2		1.18	TVISHNPETK	TVISHNPETK	2	b	2	10	30.88297	sp|P62917|RL8_HUMAN		FALSE		0.57099998	FALSE	512				
563.298584	1024.542236	31.003	60S ribosomal protein L8 OS=Homo sapiens GN=RPL8 PE=1 SV=2		0.39	TVISHNPETK	TVISHNPETK	2	y	1	9	30.88297	sp|P62917|RL8_HUMAN		FALSE		0.57099998	FALSE	512				
563.298584	878.4366455	31.003	60S ribosomal protein L8 OS=Homo sapiens GN=RPL8 PE=1 SV=2		0.35	TVISHNPETK	TVISHNPETK	2	b	1	8	30.88297	sp|P62917|RL8_HUMAN		FALSE		0.57099998	FALSE	512				
563.298584	463.240509	31.003	60S ribosomal protein L8 OS=Homo sapiens GN=RPL8 PE=1 SV=2		0.34	TVISHNPETK	TVISHNPETK	2	y	2	8	30.88297	sp|P62917|RL8_HUMAN		FALSE		0.57099998	FALSE	512				
450.4825134	450.4825134	26.7968	60S ribosomal protein L8 OS=Homo sapiens GN=RPL8 PE=1 SV=2		1.35	ASGNYATVISHNPETKK	ASGNYAT[Dhy]VISHNPETKK	4	y	4	17	26.69643	sp|P62917|RL8_HUMAN		FALSE		0.503300011	FALSE	512		Dehydrated		
450.4825134	853.4526367	26.7968	60S ribosomal protein L8 OS=Homo sapiens GN=RPL8 PE=1 SV=2		1.15	ASGNYATVISHNPETKK	ASGNYAT[Dhy]VISHNPETKK	4	y	1	7	26.69643	sp|P62917|RL8_HUMAN		FALSE		0.503300011	FALSE	512		Dehydrated		
450.4825134	746.3468018	26.7968	60S ribosomal protein L8 OS=Homo sapiens GN=RPL8 PE=1 SV=2		1.11	ASGNYATVISHNPETKK	ASGNYAT[Dhy]VISHNPETKK	4	b	1	8	26.69643	sp|P62917|RL8_HUMAN		FALSE		0.503300011	FALSE	512		Dehydrated		
450.4825134	1053.568726	26.7968	60S ribosomal protein L8 OS=Homo sapiens GN=RPL8 PE=1 SV=2		1.11	ASGNYATVISHNPETKK	ASGNYAT[Dhy]VISHNPETKK	4	y	1	9	26.69643	sp|P62917|RL8_HUMAN		FALSE		0.503300011	FALSE	512		Dehydrated		
450.4825134	493.2041321	26.7968	60S ribosomal protein L8 OS=Homo sapiens GN=RPL8 PE=1 SV=2		1.05	ASGNYATVISHNPETKK	ASGNYAT[Dhy]VISHNPETKK	4	b	1	5	26.69643	sp|P62917|RL8_HUMAN		FALSE		0.503300011	FALSE	512		Dehydrated		
450.4825134	602.3508301	26.7968	60S ribosomal protein L8 OS=Homo sapiens GN=RPL8 PE=1 SV=2		1.05	ASGNYATVISHNPETKK	ASGNYAT[Dhy]VISHNPETKK	4	y	1	5	26.69643	sp|P62917|RL8_HUMAN		FALSE		0.503300011	FALSE	512		Dehydrated		
450.4825134	716.3937378	26.7968	60S ribosomal protein L8 OS=Homo sapiens GN=RPL8 PE=1 SV=2		1.03	ASGNYATVISHNPETKK	ASGNYAT[Dhy]VISHNPETKK	4	y	1	6	26.69643	sp|P62917|RL8_HUMAN		FALSE		0.503300011	FALSE	512		Dehydrated		
450.4825134	712.3336792	26.7968	60S ribosomal protein L8 OS=Homo sapiens GN=RPL8 PE=1 SV=2		0.65	ASGNYATVISHNPETKK	ASGNYAT[Dhy]VISHNPETKK	4	b	2	14	26.69643	sp|P62917|RL8_HUMAN		FALSE		0.503300011	FALSE	512		Dehydrated		
450.4825134	147.1128082	26.7968	60S ribosomal protein L8 OS=Homo sapiens GN=RPL8 PE=1 SV=2		0.59	ASGNYATVISHNPETKK	ASGNYAT[Dhy]VISHNPETKK	4	y	1	1	26.69643	sp|P62917|RL8_HUMAN		FALSE		0.503300011	FALSE	512		Dehydrated		
450.4825134	576.8222046	26.7968	60S ribosomal protein L8 OS=Homo sapiens GN=RPL8 PE=1 SV=2		0.56	ASGNYATVISHNPETKK	ASGNYAT[Dhy]VISHNPETKK	4	y	2	10	26.69643	sp|P62917|RL8_HUMAN		FALSE		0.503300011	FALSE	512		Dehydrated		
450.4825134	940.4846802	26.7968	60S ribosomal protein L8 OS=Homo sapiens GN=RPL8 PE=1 SV=2		0.39	ASGNYATVISHNPETKK	ASGNYAT[Dhy]VISHNPETKK	4	y	1	8	26.69643	sp|P62917|RL8_HUMAN		FALSE		0.503300011	FALSE	512		Dehydrated		
450.4825134	159.076416	26.7968	60S ribosomal protein L8 OS=Homo sapiens GN=RPL8 PE=1 SV=2		0.33	ASGNYATVISHNPETKK	ASGNYAT[Dhy]VISHNPETKK	4	b	1	2	26.69643	sp|P62917|RL8_HUMAN		FALSE		0.503300011	FALSE	512		Dehydrated		
450.4825134	376.2554321	26.7968	60S ribosomal protein L8 OS=Homo sapiens GN=RPL8 PE=1 SV=2		0.2	ASGNYATVISHNPETKK	ASGNYAT[Dhy]VISHNPETKK	4	y	1	3	26.69643	sp|P62917|RL8_HUMAN		FALSE		0.503300011	FALSE	512		Dehydrated		
450.4825134	735.3909912	26.7968	60S ribosomal protein L8 OS=Homo sapiens GN=RPL8 PE=1 SV=2		0.18	ASGNYATVISHNPETKK	ASGNYAT[Dhy]VISHNPETKK	4	y	2	13	26.69643	sp|P62917|RL8_HUMAN		FALSE		0.503300011	FALSE	512		Dehydrated		
585.8057251	261.1597595	51.30756	60S ribosomal protein L9 OS=Homo sapiens GN=RPL9 PE=1 SV=1		29.97	FLDGIYVSEK	FLDGIYVSEK	2	b	1	2	51.52238	sp|P32969|RL9_HUMAN	1.13273E+13	FALSE		1	FALSE	274				
585.8057251	910.4516602	51.30756	60S ribosomal protein L9 OS=Homo sapiens GN=RPL9 PE=1 SV=1		29.97	FLDGIYVSEK	FLDGIYVSEK	2	y	1	8	51.52238	sp|P32969|RL9_HUMAN	1.13273E+13	FALSE		1	FALSE	274				
585.8057251	376.1867065	51.30756	60S ribosomal protein L9 OS=Homo sapiens GN=RPL9 PE=1 SV=1		6.69	FLDGIYVSEK	FLDGIYVSEK	2	b	1	3	51.52238	sp|P32969|RL9_HUMAN	1.13273E+13	FALSE		1	FALSE	274				
585.8057251	795.4246826	51.30756	60S ribosomal protein L9 OS=Homo sapiens GN=RPL9 PE=1 SV=1		6.69	FLDGIYVSEK	FLDGIYVSEK	2	y	1	7	51.52238	sp|P32969|RL9_HUMAN	1.13273E+13	FALSE		1	FALSE	274				
585.8057251	363.187439	51.30756	60S ribosomal protein L9 OS=Homo sapiens GN=RPL9 PE=1 SV=1		6.23	FLDGIYVSEK	FLDGIYVSEK	2	y	1	3	51.52238	sp|P32969|RL9_HUMAN	1.13273E+13	FALSE		1	FALSE	274				
585.8057251	808.4239502	51.30756	60S ribosomal protein L9 OS=Homo sapiens GN=RPL9 PE=1 SV=1		6.23	FLDGIYVSEK	FLDGIYVSEK	2	b	1	7	51.52238	sp|P32969|RL9_HUMAN	1.13273E+13	FALSE		1	FALSE	274				
585.8057251	625.3191528	51.30756	60S ribosomal protein L9 OS=Homo sapiens GN=RPL9 PE=1 SV=1		5.55	FLDGIYVSEK	FLDGIYVSEK	2	y	1	5	51.52238	sp|P32969|RL9_HUMAN	1.13273E+13	FALSE		1	FALSE	274				
585.8057251	1023.535706	51.30756	60S ribosomal protein L9 OS=Homo sapiens GN=RPL9 PE=1 SV=1		3.93	FLDGIYVSEK	FLDGIYVSEK	2	y	1	9	51.52238	sp|P32969|RL9_HUMAN	1.13273E+13	FALSE		1	FALSE	274				
585.8057251	462.2558289	51.30756	60S ribosomal protein L9 OS=Homo sapiens GN=RPL9 PE=1 SV=1		3.01	FLDGIYVSEK	FLDGIYVSEK	2	y	1	4	51.52238	sp|P32969|RL9_HUMAN	1.13273E+13	FALSE		1	FALSE	274				
585.8057251	433.2081604	51.30756	60S ribosomal protein L9 OS=Homo sapiens GN=RPL9 PE=1 SV=1		2.33	FLDGIYVSEK	FLDGIYVSEK	2	b	1	4	51.52238	sp|P32969|RL9_HUMAN	1.13273E+13	FALSE		1	FALSE	274				
585.8057251	738.4032593	51.30756	60S ribosomal protein L9 OS=Homo sapiens GN=RPL9 PE=1 SV=1		2.33	FLDGIYVSEK	FLDGIYVSEK	2	y	1	6	51.52238	sp|P32969|RL9_HUMAN	1.13273E+13	FALSE		1	FALSE	274				
585.8057251	355.181427	51.30756	60S ribosomal protein L9 OS=Homo sapiens GN=RPL9 PE=1 SV=1		0.9	FLDGIYVSEK	FLDGIYVSEK	2	b	2	6	51.52238	sp|P32969|RL9_HUMAN	1.13273E+13	FALSE		1	FALSE	274				
533.6227417	630.4185181	66.38115	60S ribosomal protein L9 OS=Homo sapiens GN=RPL9 PE=1 SV=1		2.2	DFNHINVELSLLGK	DFNHINVELSLLGK	3	y	1	6	66.43107	sp|P32969|RL9_HUMAN	1.73121E+14	FALSE		1	FALSE	274				
533.6227417	969.4424438	66.38115	60S ribosomal protein L9 OS=Homo sapiens GN=RPL9 PE=1 SV=1		2.2	DFNHINVELSLLGK	DFNHINVELSLLGK	3	b	1	8	66.43107	sp|P32969|RL9_HUMAN	1.73121E+14	FALSE		1	FALSE	274				
533.6227417	741.3314819	66.38115	60S ribosomal protein L9 OS=Homo sapiens GN=RPL9 PE=1 SV=1		2.01	DFNHINVELSLLGK	DFNHINVELSLLGK	3	b	1	6	66.43107	sp|P32969|RL9_HUMAN	1.73121E+14	FALSE		1	FALSE	274				
533.6227417	698.3670044	66.38115	60S ribosomal protein L9 OS=Homo sapiens GN=RPL9 PE=1 SV=1		1.77	DFNHINVELSLLGK	DFNHINVELSLLGK	3	b	2	12	66.43107	sp|P32969|RL9_HUMAN	1.73121E+14	FALSE		1	FALSE	274				
533.6227417	517.3344116	66.38115	60S ribosomal protein L9 OS=Homo sapiens GN=RPL9 PE=1 SV=1		1.55	DFNHINVELSLLGK	DFNHINVELSLLGK	3	y	1	5	66.43107	sp|P32969|RL9_HUMAN	1.73121E+14	FALSE		1	FALSE	274				
533.6227417	627.2885132	66.38115	60S ribosomal protein L9 OS=Homo sapiens GN=RPL9 PE=1 SV=1		0.97	DFNHINVELSLLGK	DFNHINVELSLLGK	3	b	1	5	66.43107	sp|P32969|RL9_HUMAN	1.73121E+14	FALSE		1	FALSE	274				
533.6227417	147.1128082	66.38115	60S ribosomal protein L9 OS=Homo sapiens GN=RPL9 PE=1 SV=1		0.85	DFNHINVELSLLGK	DFNHINVELSLLGK	3	y	1	1	66.43107	sp|P32969|RL9_HUMAN	1.73121E+14	FALSE		1	FALSE	274				
533.6227417	759.4610596	66.38115	60S ribosomal protein L9 OS=Homo sapiens GN=RPL9 PE=1 SV=1		0.75	DFNHINVELSLLGK	DFNHINVELSLLGK	3	y	1	7	66.43107	sp|P32969|RL9_HUMAN	1.73121E+14	FALSE		1	FALSE	274				
533.6227417	840.3999023	66.38115	60S ribosomal protein L9 OS=Homo sapiens GN=RPL9 PE=1 SV=1		0.75	DFNHINVELSLLGK	DFNHINVELSLLGK	3	b	1	7	66.43107	sp|P32969|RL9_HUMAN	1.73121E+14	FALSE		1	FALSE	274				
533.6227417	317.2183228	66.38115	60S ribosomal protein L9 OS=Homo sapiens GN=RPL9 PE=1 SV=1		0.55	DFNHINVELSLLGK	DFNHINVELSLLGK	3	y	1	3	66.43107	sp|P32969|RL9_HUMAN	1.73121E+14	FALSE		1	FALSE	274				
533.6227417	514.2044678	66.38115	60S ribosomal protein L9 OS=Homo sapiens GN=RPL9 PE=1 SV=1		0.46	DFNHINVELSLLGK	DFNHINVELSLLGK	3	b	1	4	66.43107	sp|P32969|RL9_HUMAN	1.73121E+14	FALSE		1	FALSE	274				
705.0510864	931.5094604	66.08096	60S ribosomal protein L9 OS=Homo sapiens GN=RPL9 PE=1 SV=1		5.19	TILSNQTVDIPENVDITLK	TILSNQTVDIPENVDITLK	3	y	1	8	66.10893	sp|P32969|RL9_HUMAN	8.01961E+13	FALSE		0.999000013	FALSE	274				
705.0510864	972.4996338	66.08096	60S ribosomal protein L9 OS=Homo sapiens GN=RPL9 PE=1 SV=1		3.9	TILSNQTVDIPENVDITLK	TILSNQTVDIPENVDITLK	3	b	1	9	66.10893	sp|P32969|RL9_HUMAN	8.01961E+13	FALSE		0.999000013	FALSE	274				
705.0510864	1141.646362	66.08096	60S ribosomal protein L9 OS=Homo sapiens GN=RPL9 PE=1 SV=1		3.9	TILSNQTVDIPENVDITLK	TILSNQTVDIPENVDITLK	3	y	1	10	66.10893	sp|P32969|RL9_HUMAN	8.01961E+13	FALSE		0.999000013	FALSE	274				
705.0510864	1028.562256	66.08096	60S ribosomal protein L9 OS=Homo sapiens GN=RPL9 PE=1 SV=1		3.85	TILSNQTVDIPENVDITLK	TILSNQTVDIPENVDITLK	3	y	1	9	66.10893	sp|P32969|RL9_HUMAN	8.01961E+13	FALSE		0.999000013	FALSE	274				
705.0510864	215.1390228	66.08096	60S ribosomal protein L9 OS=Homo sapiens GN=RPL9 PE=1 SV=1		3.57	TILSNQTVDIPENVDITLK	TILSNQTVDIPENVDITLK	3	b	1	2	66.10893	sp|P32969|RL9_HUMAN	8.01961E+13	FALSE		0.999000013	FALSE	274				
705.0510864	802.4669189	66.08096	60S ribosomal protein L9 OS=Homo sapiens GN=RPL9 PE=1 SV=1		3.18	TILSNQTVDIPENVDITLK	TILSNQTVDIPENVDITLK	3	y	1	7	66.10893	sp|P32969|RL9_HUMAN	8.01961E+13	FALSE		0.999000013	FALSE	274				
705.0510864	688.4239502	66.08096	60S ribosomal protein L9 OS=Homo sapiens GN=RPL9 PE=1 SV=1		2.9	TILSNQTVDIPENVDITLK	TILSNQTVDIPENVDITLK	3	y	1	6	66.10893	sp|P32969|RL9_HUMAN	8.01961E+13	FALSE		0.999000013	FALSE	274				
705.0510864	758.4042969	66.08096	60S ribosomal protein L9 OS=Homo sapiens GN=RPL9 PE=1 SV=1		1.82	TILSNQTVDIPENVDITLK	TILSNQTVDIPENVDITLK	3	b	1	7	66.10893	sp|P32969|RL9_HUMAN	8.01961E+13	FALSE		0.999000013	FALSE	274				
705.0510864	857.4727173	66.08096	60S ribosomal protein L9 OS=Homo sapiens GN=RPL9 PE=1 SV=1		1.63	TILSNQTVDIPENVDITLK	TILSNQTVDIPENVDITLK	3	b	1	8	66.10893	sp|P32969|RL9_HUMAN	8.01961E+13	FALSE		0.999000013	FALSE	274				
705.0510864	1256.673218	66.08096	60S ribosomal protein L9 OS=Homo sapiens GN=RPL9 PE=1 SV=1		1.63	TILSNQTVDIPENVDITLK	TILSNQTVDIPENVDITLK	3	y	1	11	66.10893	sp|P32969|RL9_HUMAN	8.01961E+13	FALSE		0.999000013	FALSE	274				
705.0510864	474.3286133	66.08096	60S ribosomal protein L9 OS=Homo sapiens GN=RPL9 PE=1 SV=1		1.03	TILSNQTVDIPENVDITLK	TILSNQTVDIPENVDITLK	3	y	1	4	66.10893	sp|P32969|RL9_HUMAN	8.01961E+13	FALSE		0.999000013	FALSE	274				
705.0510864	230.1461792	66.08096	60S ribosomal protein L9 OS=Homo sapiens GN=RPL9 PE=1 SV=1		0.8	TILSNQTVDIPENVDITLK	TILSNQTVDIPENVDITLK	3	y	3	6	66.10893	sp|P32969|RL9_HUMAN	8.01961E+13	FALSE		0.999000013	FALSE	274				
705.0510864	110.0792084	66.08096	60S ribosomal protein L9 OS=Homo sapiens GN=RPL9 PE=1 SV=1		0.79	TILSNQTVDIPENVDITLK	TILSNQTVDIPENVDITLK	3	b	3	3	66.10893	sp|P32969|RL9_HUMAN	8.01961E+13	FALSE		0.999000013	FALSE	274				
444.2250366	215.1390228	35.59703	60S ribosomal protein L9 OS=Homo sapiens GN=RPL9 PE=1 SV=1		18.29	TICSHVQNMIK	TIC[CAM]SHVQNMIK	3	b	1	2	35.45553	sp|P32969|RL9_HUMAN		FALSE		0.988300025	FALSE	274				
444.2250366	1116.528809	35.59703	60S ribosomal protein L9 OS=Homo sapiens GN=RPL9 PE=1 SV=1		18.29	TICSHVQNMIK	TIC[CAM]SHVQNMIK	3	y	1	9	35.45553	sp|P32969|RL9_HUMAN		FALSE		0.988300025	FALSE	274				
444.2250366	444.2250366	35.59703	60S ribosomal protein L9 OS=Homo sapiens GN=RPL9 PE=1 SV=1		6.8	TICSHVQNMIK	TIC[CAM]SHVQNMIK	3	y	3	11	35.45553	sp|P32969|RL9_HUMAN		FALSE		0.988300025	FALSE	274				
444.2250366	732.4072876	35.59703	60S ribosomal protein L9 OS=Homo sapiens GN=RPL9 PE=1 SV=1		2.83	TICSHVQNMIK	TIC[CAM]SHVQNMIK	3	y	1	6	35.45553	sp|P32969|RL9_HUMAN		FALSE		0.988300025	FALSE	274				
444.2250366	102.0549545	35.59703	60S ribosomal protein L9 OS=Homo sapiens GN=RPL9 PE=1 SV=1		1.21	TICSHVQNMIK	TIC[CAM]SHVQNMIK	3	b	1	1	35.45553	sp|P32969|RL9_HUMAN		FALSE		0.988300025	FALSE	274				
444.2250366	1229.612915	35.59703	60S ribosomal protein L9 OS=Homo sapiens GN=RPL9 PE=1 SV=1		1.21	TICSHVQNMIK	TIC[CAM]SHVQNMIK	3	y	1	10	35.45553	sp|P32969|RL9_HUMAN		FALSE		0.988300025	FALSE	274				
444.2250366	505.2802734	35.59703	60S ribosomal protein L9 OS=Homo sapiens GN=RPL9 PE=1 SV=1		1.16	TICSHVQNMIK	TIC[CAM]SHVQNMIK	3	y	1	4	35.45553	sp|P32969|RL9_HUMAN		FALSE		0.988300025	FALSE	274				
444.2250366	633.3388672	35.59703	60S ribosomal protein L9 OS=Homo sapiens GN=RPL9 PE=1 SV=1		1.06	TICSHVQNMIK	TIC[CAM]SHVQNMIK	3	y	1	5	35.45553	sp|P32969|RL9_HUMAN		FALSE		0.988300025	FALSE	274				
444.2250366	956.49823	35.59703	60S ribosomal protein L9 OS=Homo sapiens GN=RPL9 PE=1 SV=1		0.66	TICSHVQNMIK	TIC[CAM]SHVQNMIK	3	y	1	8	35.45553	sp|P32969|RL9_HUMAN		FALSE		0.988300025	FALSE	274				
444.2250366	869.4661865	35.59703	60S ribosomal protein L9 OS=Homo sapiens GN=RPL9 PE=1 SV=1		0.58	TICSHVQNMIK	TIC[CAM]SHVQNMIK	3	y	1	7	35.45553	sp|P32969|RL9_HUMAN		FALSE		0.988300025	FALSE	274				
433.5711975	625.3191528	45.54323	60S ribosomal protein L9 OS=Homo sapiens GN=RPL9 PE=1 SV=1		7.81	KFLDGIYVSEK	KFLDGIYVSEK	3	y	1	5	45.35525	sp|P32969|RL9_HUMAN		FALSE		0.959299982	FALSE	274				
433.5711975	674.387207	45.54323	60S ribosomal protein L9 OS=Homo sapiens GN=RPL9 PE=1 SV=1		7.81	KFLDGIYVSEK	KFLDGIYVSEK	3	b	1	6	45.35525	sp|P32969|RL9_HUMAN		FALSE		0.959299982	FALSE	274				
433.5711975	561.3031006	45.54323	60S ribosomal protein L9 OS=Homo sapiens GN=RPL9 PE=1 SV=1		2.69	KFLDGIYVSEK	KFLDGIYVSEK	3	b	1	5	45.35525	sp|P32969|RL9_HUMAN		FALSE		0.959299982	FALSE	274				
433.5711975	738.4032593	45.54323	60S ribosomal protein L9 OS=Homo sapiens GN=RPL9 PE=1 SV=1		2.69	KFLDGIYVSEK	KFLDGIYVSEK	3	y	1	6	45.35525	sp|P32969|RL9_HUMAN		FALSE		0.959299982	FALSE	274				
433.5711975	129.1022339	45.54323	60S ribosomal protein L9 OS=Homo sapiens GN=RPL9 PE=1 SV=1		1.05	KFLDGIYVSEK	KFLDGIYVSEK	3	b	1	1	45.35525	sp|P32969|RL9_HUMAN		FALSE		0.959299982	FALSE	274				
433.5711975	363.187439	45.54323	60S ribosomal protein L9 OS=Homo sapiens GN=RPL9 PE=1 SV=1		1.01	KFLDGIYVSEK	KFLDGIYVSEK	3	y	1	3	45.35525	sp|P32969|RL9_HUMAN		FALSE		0.959299982	FALSE	274				
433.5711975	313.163208	45.54323	60S ribosomal protein L9 OS=Homo sapiens GN=RPL9 PE=1 SV=1		0.98	KFLDGIYVSEK	KFLDGIYVSEK	3	y	2	5	45.35525	sp|P32969|RL9_HUMAN		FALSE		0.959299982	FALSE	274				
433.5711975	276.1553955	45.54323	60S ribosomal protein L9 OS=Homo sapiens GN=RPL9 PE=1 SV=1		0.85	KFLDGIYVSEK	KFLDGIYVSEK	3	y	1	2	45.35525	sp|P32969|RL9_HUMAN		FALSE		0.959299982	FALSE	274				
433.5711975	462.2558289	45.54323	60S ribosomal protein L9 OS=Homo sapiens GN=RPL9 PE=1 SV=1		0.76	KFLDGIYVSEK	KFLDGIYVSEK	3	y	1	4	45.35525	sp|P32969|RL9_HUMAN		FALSE		0.959299982	FALSE	274				
433.5711975	837.4505005	45.54323	60S ribosomal protein L9 OS=Homo sapiens GN=RPL9 PE=1 SV=1		0.76	KFLDGIYVSEK	KFLDGIYVSEK	3	b	1	7	45.35525	sp|P32969|RL9_HUMAN		FALSE		0.959299982	FALSE	274				
598.8135376	910.4516602	51.51476	60S ribosomal protein L9 OS=Homo sapiens GN=RPL9 PE=1 SV=1		14.1	FLDGIYVSEK	[AAS]-FLDGIYVSEK	2	y	1	8	51.29887	sp|P32969|RL9_HUMAN		FALSE		0.26820001	FALSE	274		Terminal Delta:H(2)C(2)	AAS	
598.8135376	625.3191528	51.51476	60S ribosomal protein L9 OS=Homo sapiens GN=RPL9 PE=1 SV=1		2.79	FLDGIYVSEK	[AAS]-FLDGIYVSEK	2	y	1	5	51.29887	sp|P32969|RL9_HUMAN		FALSE		0.26820001	FALSE	274		Terminal Delta:H(2)C(2)	AAS	
598.8135376	1023.535706	51.51476	60S ribosomal protein L9 OS=Homo sapiens GN=RPL9 PE=1 SV=1		2.67	FLDGIYVSEK	[AAS]-FLDGIYVSEK	2	y	1	9	51.29887	sp|P32969|RL9_HUMAN		FALSE		0.26820001	FALSE	274		Terminal Delta:H(2)C(2)	AAS	
598.8135376	363.187439	51.51476	60S ribosomal protein L9 OS=Homo sapiens GN=RPL9 PE=1 SV=1		1.78	FLDGIYVSEK	[AAS]-FLDGIYVSEK	2	y	1	3	51.29887	sp|P32969|RL9_HUMAN		FALSE		0.26820001	FALSE	274		Terminal Delta:H(2)C(2)	AAS	
598.8135376	461.2394714	51.51476	60S ribosomal protein L9 OS=Homo sapiens GN=RPL9 PE=1 SV=1		0.96	FLDGIYVSEK	[AAS]-FLDGIYVSEK	2	b	2	8	51.29887	sp|P32969|RL9_HUMAN		FALSE		0.26820001	FALSE	274		Terminal Delta:H(2)C(2)	AAS	
598.8135376	462.2558289	51.51476	60S ribosomal protein L9 OS=Homo sapiens GN=RPL9 PE=1 SV=1		0.84	FLDGIYVSEK	[AAS]-FLDGIYVSEK	2	y	1	4	51.29887	sp|P32969|RL9_HUMAN		FALSE		0.26820001	FALSE	274		Terminal Delta:H(2)C(2)	AAS	
598.8135376	795.4246826	51.51476	60S ribosomal protein L9 OS=Homo sapiens GN=RPL9 PE=1 SV=1		0.76	FLDGIYVSEK	[AAS]-FLDGIYVSEK	2	y	1	7	51.29887	sp|P32969|RL9_HUMAN		FALSE		0.26820001	FALSE	274		Terminal Delta:H(2)C(2)	AAS	
839.4075928	658.3154907	43.39964	78 kDa glucose-regulated protein OS=Homo sapiens GN=HSPA5 PE=1 SV=2		14.76	NQLTSNPENTVFDAK	NQLTSNPENTVFDAK	2	b	1	6	43.73775	sp|P11021|GRP78_HUMAN	1.09165E+14	FALSE		1	FALSE	14				
839.4075928	1020.499634	43.39964	78 kDa glucose-regulated protein OS=Homo sapiens GN=HSPA5 PE=1 SV=2		14.76	NQLTSNPENTVFDAK	NQLTSNPENTVFDAK	2	y	1	9	43.73775	sp|P11021|GRP78_HUMAN	1.09165E+14	FALSE		1	FALSE	14				
839.4075928	356.1928406	43.39964	78 kDa glucose-regulated protein OS=Homo sapiens GN=HSPA5 PE=1 SV=2		7.69	NQLTSNPENTVFDAK	NQLTSNPENTVFDAK	2	b	1	3	43.73775	sp|P11021|GRP78_HUMAN	1.09165E+14	FALSE		1	FALSE	14				
839.4075928	1322.622314	43.39964	78 kDa glucose-regulated protein OS=Homo sapiens GN=HSPA5 PE=1 SV=2		7.69	NQLTSNPENTVFDAK	NQLTSNPENTVFDAK	2	y	1	12	43.73775	sp|P11021|GRP78_HUMAN	1.09165E+14	FALSE		1	FALSE	14				
839.4075928	243.1087799	43.39964	78 kDa glucose-regulated protein OS=Homo sapiens GN=HSPA5 PE=1 SV=2		6.61	NQLTSNPENTVFDAK	NQLTSNPENTVFDAK	2	b	1	2	43.73775	sp|P11021|GRP78_HUMAN	1.09165E+14	FALSE		1	FALSE	14				
839.4075928	1435.706299	43.39964	78 kDa glucose-regulated protein OS=Homo sapiens GN=HSPA5 PE=1 SV=2		6.61	NQLTSNPENTVFDAK	NQLTSNPENTVFDAK	2	y	1	13	43.73775	sp|P11021|GRP78_HUMAN	1.09165E+14	FALSE		1	FALSE	14				
839.4075928	457.240509	43.39964	78 kDa glucose-regulated protein OS=Homo sapiens GN=HSPA5 PE=1 SV=2		5.11	NQLTSNPENTVFDAK	NQLTSNPENTVFDAK	2	b	1	4	43.73775	sp|P11021|GRP78_HUMAN	1.09165E+14	FALSE		1	FALSE	14				
839.4075928	1221.574585	43.39964	78 kDa glucose-regulated protein OS=Homo sapiens GN=HSPA5 PE=1 SV=2		5.11	NQLTSNPENTVFDAK	NQLTSNPENTVFDAK	2	y	1	11	43.73775	sp|P11021|GRP78_HUMAN	1.09165E+14	FALSE		1	FALSE	14				
839.4075928	480.2452698	43.39964	78 kDa glucose-regulated protein OS=Homo sapiens GN=HSPA5 PE=1 SV=2		4.33	NQLTSNPENTVFDAK	NQLTSNPENTVFDAK	2	y	1	4	43.73775	sp|P11021|GRP78_HUMAN	1.09165E+14	FALSE		1	FALSE	14				
839.4075928	544.272522	43.39964	78 kDa glucose-regulated protein OS=Homo sapiens GN=HSPA5 PE=1 SV=2		2.76	NQLTSNPENTVFDAK	NQLTSNPENTVFDAK	2	b	1	5	43.73775	sp|P11021|GRP78_HUMAN	1.09165E+14	FALSE		1	FALSE	14				
839.4075928	1134.542603	43.39964	78 kDa glucose-regulated protein OS=Homo sapiens GN=HSPA5 PE=1 SV=2		2.76	NQLTSNPENTVFDAK	NQLTSNPENTVFDAK	2	y	1	10	43.73775	sp|P11021|GRP78_HUMAN	1.09165E+14	FALSE		1	FALSE	14				
839.4075928	333.1768494	43.39964	78 kDa glucose-regulated protein OS=Homo sapiens GN=HSPA5 PE=1 SV=2		1.79	NQLTSNPENTVFDAK	NQLTSNPENTVFDAK	2	y	1	3	43.73775	sp|P11021|GRP78_HUMAN	1.09165E+14	FALSE		1	FALSE	14				
839.4075928	794.4042969	43.39964	78 kDa glucose-regulated protein OS=Homo sapiens GN=HSPA5 PE=1 SV=2		1.57	NQLTSNPENTVFDAK	NQLTSNPENTVFDAK	2	y	1	7	43.73775	sp|P11021|GRP78_HUMAN	1.09165E+14	FALSE		1	FALSE	14				
839.4075928	680.3613892	43.39964	78 kDa glucose-regulated protein OS=Homo sapiens GN=HSPA5 PE=1 SV=2		1.35	NQLTSNPENTVFDAK	NQLTSNPENTVFDAK	2	y	1	6	43.73775	sp|P11021|GRP78_HUMAN	1.09165E+14	FALSE		1	FALSE	14				
839.4075928	218.1499176	43.39964	78 kDa glucose-regulated protein OS=Homo sapiens GN=HSPA5 PE=1 SV=2		0.77	NQLTSNPENTVFDAK	NQLTSNPENTVFDAK	2	y	1	2	43.73775	sp|P11021|GRP78_HUMAN	1.09165E+14	FALSE		1	FALSE	14				
839.4075928	579.3136597	43.39964	78 kDa glucose-regulated protein OS=Homo sapiens GN=HSPA5 PE=1 SV=2		0.55	NQLTSNPENTVFDAK	NQLTSNPENTVFDAK	2	y	1	5	43.73775	sp|P11021|GRP78_HUMAN	1.09165E+14	FALSE		1	FALSE	14				
839.4075928	1099.501465	43.39964	78 kDa glucose-regulated protein OS=Homo sapiens GN=HSPA5 PE=1 SV=2		0.5	NQLTSNPENTVFDAK	NQLTSNPENTVFDAK	2	b	1	10	43.73775	sp|P11021|GRP78_HUMAN	1.09165E+14	FALSE		1	FALSE	14				
839.4075928	755.3682251	43.39964	78 kDa glucose-regulated protein OS=Homo sapiens GN=HSPA5 PE=1 SV=2		0.43	NQLTSNPENTVFDAK	NQLTSNPENTVFDAK	2	b	1	7	43.73775	sp|P11021|GRP78_HUMAN	1.09165E+14	FALSE		1	FALSE	14				
839.4075928	923.4468994	43.39964	78 kDa glucose-regulated protein OS=Homo sapiens GN=HSPA5 PE=1 SV=2		0.43	NQLTSNPENTVFDAK	NQLTSNPENTVFDAK	2	y	1	8	43.73775	sp|P11021|GRP78_HUMAN	1.09165E+14	FALSE		1	FALSE	14				
715.8491821	517.2041626	38.47257	78 kDa glucose-regulated protein OS=Homo sapiens GN=HSPA5 PE=1 SV=2		51.18	TWNDPSVQQDIK	TWNDPSVQQDIK	2	b	1	4	38.7761	sp|P11021|GRP78_HUMAN	9.89537E+12	FALSE		1	FALSE	14				
715.8491821	914.4942017	38.47257	78 kDa glucose-regulated protein OS=Homo sapiens GN=HSPA5 PE=1 SV=2		51.18	TWNDPSVQQDIK	TWNDPSVQQDIK	2	y	1	8	38.7761	sp|P11021|GRP78_HUMAN	9.89537E+12	FALSE		1	FALSE	14				
715.8491821	288.1342773	38.47257	78 kDa glucose-regulated protein OS=Homo sapiens GN=HSPA5 PE=1 SV=2		25.43	TWNDPSVQQDIK	TWNDPSVQQDIK	2	b	1	2	38.7761	sp|P11021|GRP78_HUMAN	9.89537E+12	FALSE		1	FALSE	14				
715.8491821	1143.564087	38.47257	78 kDa glucose-regulated protein OS=Homo sapiens GN=HSPA5 PE=1 SV=2		25.43	TWNDPSVQQDIK	TWNDPSVQQDIK	2	y	1	10	38.7761	sp|P11021|GRP78_HUMAN	9.89537E+12	FALSE		1	FALSE	14				
715.8491821	402.1771851	38.47257	78 kDa glucose-regulated protein OS=Homo sapiens GN=HSPA5 PE=1 SV=2		10.2	TWNDPSVQQDIK	TWNDPSVQQDIK	2	b	1	3	38.7761	sp|P11021|GRP78_HUMAN	9.89537E+12	FALSE		1	FALSE	14				
715.8491821	1029.521118	38.47257	78 kDa glucose-regulated protein OS=Homo sapiens GN=HSPA5 PE=1 SV=2		10.2	TWNDPSVQQDIK	TWNDPSVQQDIK	2	y	1	9	38.7761	sp|P11021|GRP78_HUMAN	9.89537E+12	FALSE		1	FALSE	14				
715.8491821	631.3409424	38.47257	78 kDa glucose-regulated protein OS=Homo sapiens GN=HSPA5 PE=1 SV=2		6.27	TWNDPSVQQDIK	TWNDPSVQQDIK	2	y	1	5	38.7761	sp|P11021|GRP78_HUMAN	9.89537E+12	FALSE		1	FALSE	14				
715.8491821	800.3573608	38.47257	78 kDa glucose-regulated protein OS=Homo sapiens GN=HSPA5 PE=1 SV=2		6.27	TWNDPSVQQDIK	TWNDPSVQQDIK	2	b	1	7	38.7761	sp|P11021|GRP78_HUMAN	9.89537E+12	FALSE		1	FALSE	14				
715.8491821	715.8491821	38.47257	78 kDa glucose-regulated protein OS=Homo sapiens GN=HSPA5 PE=1 SV=2		4.95	TWNDPSVQQDIK	TWNDPSVQQDIK	2	y	2	12	38.7761	sp|P11021|GRP78_HUMAN	9.89537E+12	FALSE		1	FALSE	14				
715.8491821	817.4414063	38.47257	78 kDa glucose-regulated protein OS=Homo sapiens GN=HSPA5 PE=1 SV=2		4.62	TWNDPSVQQDIK	TWNDPSVQQDIK	2	y	1	7	38.7761	sp|P11021|GRP78_HUMAN	9.89537E+12	FALSE		1	FALSE	14				
715.8491821	503.2823792	38.47257	78 kDa glucose-regulated protein OS=Homo sapiens GN=HSPA5 PE=1 SV=2		3.09	TWNDPSVQQDIK	TWNDPSVQQDIK	2	y	1	4	38.7761	sp|P11021|GRP78_HUMAN	9.89537E+12	FALSE		1	FALSE	14				
715.8491821	928.4158936	38.47257	78 kDa glucose-regulated protein OS=Homo sapiens GN=HSPA5 PE=1 SV=2		3.09	TWNDPSVQQDIK	TWNDPSVQQDIK	2	b	1	8	38.7761	sp|P11021|GRP78_HUMAN	9.89537E+12	FALSE		1	FALSE	14				
715.8491821	730.4093628	38.47257	78 kDa glucose-regulated protein OS=Homo sapiens GN=HSPA5 PE=1 SV=2		3.04	TWNDPSVQQDIK	TWNDPSVQQDIK	2	y	1	6	38.7761	sp|P11021|GRP78_HUMAN	9.89537E+12	FALSE		1	FALSE	14				
715.8491821	260.1968689	38.47257	78 kDa glucose-regulated protein OS=Homo sapiens GN=HSPA5 PE=1 SV=2		2.03	TWNDPSVQQDIK	TWNDPSVQQDIK	2	y	1	2	38.7761	sp|P11021|GRP78_HUMAN	9.89537E+12	FALSE		1	FALSE	14				
715.8491821	1171.501465	38.47257	78 kDa glucose-regulated protein OS=Homo sapiens GN=HSPA5 PE=1 SV=2		2.03	TWNDPSVQQDIK	TWNDPSVQQDIK	2	b	1	10	38.7761	sp|P11021|GRP78_HUMAN	9.89537E+12	FALSE		1	FALSE	14				
715.8491821	147.1128082	38.47257	78 kDa glucose-regulated protein OS=Homo sapiens GN=HSPA5 PE=1 SV=2		0.85	TWNDPSVQQDIK	TWNDPSVQQDIK	2	y	1	1	38.7761	sp|P11021|GRP78_HUMAN	9.89537E+12	FALSE		1	FALSE	14				
715.8491821	375.2238159	38.47257	78 kDa glucose-regulated protein OS=Homo sapiens GN=HSPA5 PE=1 SV=2		0.55	TWNDPSVQQDIK	TWNDPSVQQDIK	2	y	1	3	38.7761	sp|P11021|GRP78_HUMAN	9.89537E+12	FALSE		1	FALSE	14				
715.8491821	1056.474487	38.47257	78 kDa glucose-regulated protein OS=Homo sapiens GN=HSPA5 PE=1 SV=2		0.55	TWNDPSVQQDIK	TWNDPSVQQDIK	2	b	1	9	38.7761	sp|P11021|GRP78_HUMAN	9.89537E+12	FALSE		1	FALSE	14				
699.3979492	614.3031616	56.97222	78 kDa glucose-regulated protein OS=Homo sapiens GN=HSPA5 PE=1 SV=2		9.86	ELEEIVQPIISK	ELEEIVQPIISK	2	b	1	5	57.17212	sp|P11021|GRP78_HUMAN	3.02488E+12	FALSE		1	FALSE	14				
699.3979492	784.4927368	56.97222	78 kDa glucose-regulated protein OS=Homo sapiens GN=HSPA5 PE=1 SV=2		9.86	ELEEIVQPIISK	ELEEIVQPIISK	2	y	1	7	57.17212	sp|P11021|GRP78_HUMAN	3.02488E+12	FALSE		1	FALSE	14				
699.3979492	557.3657227	56.97222	78 kDa glucose-regulated protein OS=Homo sapiens GN=HSPA5 PE=1 SV=2		6.44	ELEEIVQPIISK	ELEEIVQPIISK	2	y	1	5	57.17212	sp|P11021|GRP78_HUMAN	3.02488E+12	FALSE		1	FALSE	14				
699.3979492	372.1765137	56.97222	78 kDa glucose-regulated protein OS=Homo sapiens GN=HSPA5 PE=1 SV=2		3.34	ELEEIVQPIISK	ELEEIVQPIISK	2	b	1	3	57.17212	sp|P11021|GRP78_HUMAN	3.02488E+12	FALSE		1	FALSE	14				
699.3979492	1026.619385	56.97222	78 kDa glucose-regulated protein OS=Homo sapiens GN=HSPA5 PE=1 SV=2		3.34	ELEEIVQPIISK	ELEEIVQPIISK	2	y	1	9	57.17212	sp|P11021|GRP78_HUMAN	3.02488E+12	FALSE		1	FALSE	14				
699.3979492	501.2191162	56.97222	78 kDa glucose-regulated protein OS=Homo sapiens GN=HSPA5 PE=1 SV=2		3	ELEEIVQPIISK	ELEEIVQPIISK	2	b	1	4	57.17212	sp|P11021|GRP78_HUMAN	3.02488E+12	FALSE		1	FALSE	14				
699.3979492	897.5767822	56.97222	78 kDa glucose-regulated protein OS=Homo sapiens GN=HSPA5 PE=1 SV=2		3	ELEEIVQPIISK	ELEEIVQPIISK	2	y	1	8	57.17212	sp|P11021|GRP78_HUMAN	3.02488E+12	FALSE		1	FALSE	14				
699.3979492	243.1339264	56.97222	78 kDa glucose-regulated protein OS=Homo sapiens GN=HSPA5 PE=1 SV=2		2.19	ELEEIVQPIISK	ELEEIVQPIISK	2	b	1	2	57.17212	sp|P11021|GRP78_HUMAN	3.02488E+12	FALSE		1	FALSE	14				
699.3979492	1155.661987	56.97222	78 kDa glucose-regulated protein OS=Homo sapiens GN=HSPA5 PE=1 SV=2		2.19	ELEEIVQPIISK	ELEEIVQPIISK	2	y	1	10	57.17212	sp|P11021|GRP78_HUMAN	3.02488E+12	FALSE		1	FALSE	14				
699.3979492	685.4243164	56.97222	78 kDa glucose-regulated protein OS=Homo sapiens GN=HSPA5 PE=1 SV=2		1.53	ELEEIVQPIISK	ELEEIVQPIISK	2	y	1	6	57.17212	sp|P11021|GRP78_HUMAN	3.02488E+12	FALSE		1	FALSE	14				
699.3979492	713.371582	56.97222	78 kDa glucose-regulated protein OS=Homo sapiens GN=HSPA5 PE=1 SV=2		1.53	ELEEIVQPIISK	ELEEIVQPIISK	2	b	1	6	57.17212	sp|P11021|GRP78_HUMAN	3.02488E+12	FALSE		1	FALSE	14				
699.3979492	234.1448364	56.97222	78 kDa glucose-regulated protein OS=Homo sapiens GN=HSPA5 PE=1 SV=2		1.38	ELEEIVQPIISK	ELEEIVQPIISK	2	y	1	2	57.17212	sp|P11021|GRP78_HUMAN	3.02488E+12	FALSE		1	FALSE	14				
699.3979492	147.1128082	56.97222	78 kDa glucose-regulated protein OS=Homo sapiens GN=HSPA5 PE=1 SV=2		1.17	ELEEIVQPIISK	ELEEIVQPIISK	2	y	1	1	57.17212	sp|P11021|GRP78_HUMAN	3.02488E+12	FALSE		1	FALSE	14				
699.3979492	347.2288818	56.97222	78 kDa glucose-regulated protein OS=Homo sapiens GN=HSPA5 PE=1 SV=2		1.12	ELEEIVQPIISK	ELEEIVQPIISK	2	y	1	3	57.17212	sp|P11021|GRP78_HUMAN	3.02488E+12	FALSE		1	FALSE	14				
613.3309326	1006.567993	54.2676	78 kDa glucose-regulated protein OS=Homo sapiens GN=HSPA5 PE=1 SV=2		14.17	IINEPTAAAIAYGLDKR	IINE[NaX]PTAAAIAYGLDKR	3	y	1	9	54.27748	sp|P11021|GRP78_HUMAN	1.44E+15	FALSE		1	FALSE	14		Cation:Na		
613.3309326	822.4468384	54.2676	78 kDa glucose-regulated protein OS=Homo sapiens GN=HSPA5 PE=1 SV=2		13.92	IINEPTAAAIAYGLDKR	IINE[NaX]PTAAAIAYGLDKR	3	y	1	7	54.27748	sp|P11021|GRP78_HUMAN	1.44E+15	FALSE		1	FALSE	14		Cation:Na		
613.3309326	303.2139282	54.2676	78 kDa glucose-regulated protein OS=Homo sapiens GN=HSPA5 PE=1 SV=2		10.76	IINEPTAAAIAYGLDKR	IINE[NaX]PTAAAIAYGLDKR	3	y	1	2	54.27748	sp|P11021|GRP78_HUMAN	1.44E+15	FALSE		1	FALSE	14		Cation:Na		
613.3309326	227.1753998	54.2676	78 kDa glucose-regulated protein OS=Homo sapiens GN=HSPA5 PE=1 SV=2		7.36	IINEPTAAAIAYGLDKR	IINE[NaX]PTAAAIAYGLDKR	3	b	1	2	54.27748	sp|P11021|GRP78_HUMAN	1.44E+15	FALSE		1	FALSE	14		Cation:Na		
613.3309326	1346.742676	54.2676	78 kDa glucose-regulated protein OS=Homo sapiens GN=HSPA5 PE=1 SV=2		7.12	IINEPTAAAIAYGLDKR	IINE[NaX]PTAAAIAYGLDKR	3	y	1	13	54.27748	sp|P11021|GRP78_HUMAN	1.44E+15	FALSE		1	FALSE	14		Cation:Na		
613.3309326	1077.605103	54.2676	78 kDa glucose-regulated protein OS=Homo sapiens GN=HSPA5 PE=1 SV=2		7.05	IINEPTAAAIAYGLDKR	IINE[NaX]PTAAAIAYGLDKR	3	y	1	10	54.27748	sp|P11021|GRP78_HUMAN	1.44E+15	FALSE		1	FALSE	14		Cation:Na		
613.3309326	935.5308838	54.2676	78 kDa glucose-regulated protein OS=Homo sapiens GN=HSPA5 PE=1 SV=2		6.67	IINEPTAAAIAYGLDKR	IINE[NaX]PTAAAIAYGLDKR	3	y	1	8	54.27748	sp|P11021|GRP78_HUMAN	1.44E+15	FALSE		1	FALSE	14		Cation:Na		
613.3309326	751.409729	54.2676	78 kDa glucose-regulated protein OS=Homo sapiens GN=HSPA5 PE=1 SV=2		5.38	IINEPTAAAIAYGLDKR	IINE[NaX]PTAAAIAYGLDKR	3	y	1	6	54.27748	sp|P11021|GRP78_HUMAN	1.44E+15	FALSE		1	FALSE	14		Cation:Na		
613.3309326	588.3463745	54.2676	78 kDa glucose-regulated protein OS=Homo sapiens GN=HSPA5 PE=1 SV=2		5.21	IINEPTAAAIAYGLDKR	IINE[NaX]PTAAAIAYGLDKR	3	y	1	5	54.27748	sp|P11021|GRP78_HUMAN	1.44E+15	FALSE		1	FALSE	14		Cation:Na		
613.3309326	341.2183228	54.2676	78 kDa glucose-regulated protein OS=Homo sapiens GN=HSPA5 PE=1 SV=2		4.3	IINEPTAAAIAYGLDKR	IINE[NaX]PTAAAIAYGLDKR	3	b	1	3	54.27748	sp|P11021|GRP78_HUMAN	1.44E+15	FALSE		1	FALSE	14		Cation:Na		
613.3309326	1148.642212	54.2676	78 kDa glucose-regulated protein OS=Homo sapiens GN=HSPA5 PE=1 SV=2		4.25	IINEPTAAAIAYGLDKR	IINE[NaX]PTAAAIAYGLDKR	3	y	1	11	54.27748	sp|P11021|GRP78_HUMAN	1.44E+15	FALSE		1	FALSE	14		Cation:Na		
613.3309326	363.1968079	54.2676	78 kDa glucose-regulated protein OS=Homo sapiens GN=HSPA5 PE=1 SV=2		1.99	IINEPTAAAIAYGLDKR	IINE[NaX]PTAAAIAYGLDKR	3	b	3	11	54.27748	sp|P11021|GRP78_HUMAN	1.44E+15	FALSE		1	FALSE	14		Cation:Na		
613.3309326	1249.689941	54.2676	78 kDa glucose-regulated protein OS=Homo sapiens GN=HSPA5 PE=1 SV=2		1.85	IINEPTAAAIAYGLDKR	IINE[NaX]PTAAAIAYGLDKR	3	y	1	12	54.27748	sp|P11021|GRP78_HUMAN	1.44E+15	FALSE		1	FALSE	14		Cation:Na		
613.3309326	919.4927979	54.2676	78 kDa glucose-regulated protein OS=Homo sapiens GN=HSPA5 PE=1 SV=2		1.14	IINEPTAAAIAYGLDKR	IINE[NaX]PTAAAIAYGLDKR	3	y	2	17	54.27748	sp|P11021|GRP78_HUMAN	1.44E+15	FALSE		1	FALSE	14		Cation:Na		
613.3309326	768.3894653	54.2676	78 kDa glucose-regulated protein OS=Homo sapiens GN=HSPA5 PE=1 SV=2		1.13	IINEPTAAAIAYGLDKR	IINE[NaX]PTAAAIAYGLDKR	3	b	2	15	54.27748	sp|P11021|GRP78_HUMAN	1.44E+15	FALSE		1	FALSE	14		Cation:Na		
613.3309326	251.1414185	54.2676	78 kDa glucose-regulated protein OS=Homo sapiens GN=HSPA5 PE=1 SV=2		0.9	IINEPTAAAIAYGLDKR	IINE[NaX]PTAAAIAYGLDKR	3	y	3	6	54.27748	sp|P11021|GRP78_HUMAN	1.44E+15	FALSE		1	FALSE	14		Cation:Na		
613.3309326	625.3485718	54.2676	78 kDa glucose-regulated protein OS=Homo sapiens GN=HSPA5 PE=1 SV=2		0.74	IINEPTAAAIAYGLDKR	IINE[NaX]PTAAAIAYGLDKR	3	y	2	12	54.27748	sp|P11021|GRP78_HUMAN	1.44E+15	FALSE		1	FALSE	14		Cation:Na		
613.3309326	175.1189575	54.2676	78 kDa glucose-regulated protein OS=Homo sapiens GN=HSPA5 PE=1 SV=2		0.73	IINEPTAAAIAYGLDKR	IINE[NaX]PTAAAIAYGLDKR	3	y	1	1	54.27748	sp|P11021|GRP78_HUMAN	1.44E+15	FALSE		1	FALSE	14		Cation:Na		
613.3309326	171.1128082	54.2676	78 kDa glucose-regulated protein OS=Homo sapiens GN=HSPA5 PE=1 SV=2		0.36	IINEPTAAAIAYGLDKR	IINE[NaX]PTAAAIAYGLDKR	3	b	2	3	54.27748	sp|P11021|GRP78_HUMAN	1.44E+15	FALSE		1	FALSE	14		Cation:Na		
611.9744873	884.4108276	38.46062	78 kDa glucose-regulated protein OS=Homo sapiens GN=HSPA5 PE=1 SV=2		6.16	NQLTSNPENTVFDAKR	NQLTSNPENTVFDAKR	3	b	1	8	39.1854	sp|P11021|GRP78_HUMAN	18905796608	FALSE		1	FALSE	14				
611.9744873	950.5054321	38.46062	78 kDa glucose-regulated protein OS=Homo sapiens GN=HSPA5 PE=1 SV=2		6.16	NQLTSNPENTVFDAKR	NQLTSNPENTVFDAKR	3	y	1	8	39.1854	sp|P11021|GRP78_HUMAN	18905796608	FALSE		1	FALSE	14				
611.9744873	243.1087799	38.46062	78 kDa glucose-regulated protein OS=Homo sapiens GN=HSPA5 PE=1 SV=2		6.01	NQLTSNPENTVFDAKR	NQLTSNPENTVFDAKR	3	b	1	2	39.1854	sp|P11021|GRP78_HUMAN	18905796608	FALSE		1	FALSE	14				
611.9744873	1591.807495	38.46062	78 kDa glucose-regulated protein OS=Homo sapiens GN=HSPA5 PE=1 SV=2		6.01	NQLTSNPENTVFDAKR	NQLTSNPENTVFDAKR	3	y	1	14	39.1854	sp|P11021|GRP78_HUMAN	18905796608	FALSE		1	FALSE	14				
611.9744873	658.3154907	38.46062	78 kDa glucose-regulated protein OS=Homo sapiens GN=HSPA5 PE=1 SV=2		5.58	NQLTSNPENTVFDAKR	NQLTSNPENTVFDAKR	3	b	1	6	39.1854	sp|P11021|GRP78_HUMAN	18905796608	FALSE		1	FALSE	14				
611.9744873	1176.600708	38.46062	78 kDa glucose-regulated protein OS=Homo sapiens GN=HSPA5 PE=1 SV=2		5.58	NQLTSNPENTVFDAKR	NQLTSNPENTVFDAKR	3	y	1	10	39.1854	sp|P11021|GRP78_HUMAN	18905796608	FALSE		1	FALSE	14				
611.9744873	356.1928406	38.46062	78 kDa glucose-regulated protein OS=Homo sapiens GN=HSPA5 PE=1 SV=2		5.39	NQLTSNPENTVFDAKR	NQLTSNPENTVFDAKR	3	b	1	3	39.1854	sp|P11021|GRP78_HUMAN	18905796608	FALSE		1	FALSE	14				
611.9744873	1478.723389	38.46062	78 kDa glucose-regulated protein OS=Homo sapiens GN=HSPA5 PE=1 SV=2		5.39	NQLTSNPENTVFDAKR	NQLTSNPENTVFDAKR	3	y	1	13	39.1854	sp|P11021|GRP78_HUMAN	18905796608	FALSE		1	FALSE	14				
611.9744873	836.4624634	38.46062	78 kDa glucose-regulated protein OS=Homo sapiens GN=HSPA5 PE=1 SV=2		3.42	NQLTSNPENTVFDAKR	NQLTSNPENTVFDAKR	3	y	1	7	39.1854	sp|P11021|GRP78_HUMAN	18905796608	FALSE		1	FALSE	14				
611.9744873	735.4147949	38.46062	78 kDa glucose-regulated protein OS=Homo sapiens GN=HSPA5 PE=1 SV=2		2.87	NQLTSNPENTVFDAKR	NQLTSNPENTVFDAKR	3	y	1	6	39.1854	sp|P11021|GRP78_HUMAN	18905796608	FALSE		1	FALSE	14				
611.9744873	374.2510376	38.46062	78 kDa glucose-regulated protein OS=Homo sapiens GN=HSPA5 PE=1 SV=2		2.64	NQLTSNPENTVFDAKR	NQLTSNPENTVFDAKR	3	y	1	3	39.1854	sp|P11021|GRP78_HUMAN	18905796608	FALSE		1	FALSE	14				
611.9744873	457.240509	38.46062	78 kDa glucose-regulated protein OS=Homo sapiens GN=HSPA5 PE=1 SV=2		1.95	NQLTSNPENTVFDAKR	NQLTSNPENTVFDAKR	3	b	1	4	39.1854	sp|P11021|GRP78_HUMAN	18905796608	FALSE		1	FALSE	14				
611.9744873	1377.675659	38.46062	78 kDa glucose-regulated protein OS=Homo sapiens GN=HSPA5 PE=1 SV=2		1.95	NQLTSNPENTVFDAKR	NQLTSNPENTVFDAKR	3	y	1	12	39.1854	sp|P11021|GRP78_HUMAN	18905796608	FALSE		1	FALSE	14				
611.9744873	1079.547974	38.46062	78 kDa glucose-regulated protein OS=Homo sapiens GN=HSPA5 PE=1 SV=2		1.38	NQLTSNPENTVFDAKR	NQLTSNPENTVFDAKR	3	y	1	9	39.1854	sp|P11021|GRP78_HUMAN	18905796608	FALSE		1	FALSE	14				
611.9744873	489.2779846	38.46062	78 kDa glucose-regulated protein OS=Homo sapiens GN=HSPA5 PE=1 SV=2		1.37	NQLTSNPENTVFDAKR	NQLTSNPENTVFDAKR	3	y	1	4	39.1854	sp|P11021|GRP78_HUMAN	18905796608	FALSE		1	FALSE	14				
611.9744873	175.1189575	38.46062	78 kDa glucose-regulated protein OS=Homo sapiens GN=HSPA5 PE=1 SV=2		1.17	NQLTSNPENTVFDAKR	NQLTSNPENTVFDAKR	3	y	1	1	39.1854	sp|P11021|GRP78_HUMAN	18905796608	FALSE		1	FALSE	14				
611.9744873	229.1239014	38.46062	78 kDa glucose-regulated protein OS=Homo sapiens GN=HSPA5 PE=1 SV=2		0.73	NQLTSNPENTVFDAKR	NQLTSNPENTVFDAKR	3	b	2	4	39.1854	sp|P11021|GRP78_HUMAN	18905796608	FALSE		1	FALSE	14				
611.9744873	544.272522	38.46062	78 kDa glucose-regulated protein OS=Homo sapiens GN=HSPA5 PE=1 SV=2		0.62	NQLTSNPENTVFDAKR	NQLTSNPENTVFDAKR	3	b	1	5	39.1854	sp|P11021|GRP78_HUMAN	18905796608	FALSE		1	FALSE	14				
611.9744873	1290.643677	38.46062	78 kDa glucose-regulated protein OS=Homo sapiens GN=HSPA5 PE=1 SV=2		0.62	NQLTSNPENTVFDAKR	NQLTSNPENTVFDAKR	3	y	1	11	39.1854	sp|P11021|GRP78_HUMAN	18905796608	FALSE		1	FALSE	14				
551.9976807	557.3657227	45.07955	78 kDa glucose-regulated protein OS=Homo sapiens GN=HSPA5 PE=1 SV=2		18.93	KKELEEIVQPIISK	KKELEEIVQPIISK	3	y	1	5	45.08007	sp|P11021|GRP78_HUMAN	5.81434E+14	FALSE		1	FALSE	14				
551.9976807	1097.620117	45.07955	78 kDa glucose-regulated protein OS=Homo sapiens GN=HSPA5 PE=1 SV=2		18.93	KKELEEIVQPIISK	KKELEEIVQPIISK	3	b	1	9	45.08007	sp|P11021|GRP78_HUMAN	5.81434E+14	FALSE		1	FALSE	14				
551.9976807	784.4927368	45.07955	78 kDa glucose-regulated protein OS=Homo sapiens GN=HSPA5 PE=1 SV=2		8.81	KKELEEIVQPIISK	KKELEEIVQPIISK	3	y	1	7	45.08007	sp|P11021|GRP78_HUMAN	5.81434E+14	FALSE		1	FALSE	14				
551.9976807	870.493103	45.07955	78 kDa glucose-regulated protein OS=Homo sapiens GN=HSPA5 PE=1 SV=2		8.81	KKELEEIVQPIISK	KKELEEIVQPIISK	3	b	1	7	45.08007	sp|P11021|GRP78_HUMAN	5.81434E+14	FALSE		1	FALSE	14				
551.9976807	129.1022339	45.07955	78 kDa glucose-regulated protein OS=Homo sapiens GN=HSPA5 PE=1 SV=2		4.96	KKELEEIVQPIISK	KKELEEIVQPIISK	3	b	2	2	45.08007	sp|P11021|GRP78_HUMAN	5.81434E+14	FALSE		1	FALSE	14				
551.9976807	685.4243164	45.07955	78 kDa glucose-regulated protein OS=Homo sapiens GN=HSPA5 PE=1 SV=2		4.74	KKELEEIVQPIISK	KKELEEIVQPIISK	3	y	1	6	45.08007	sp|P11021|GRP78_HUMAN	5.81434E+14	FALSE		1	FALSE	14				
551.9976807	969.5615234	45.07955	78 kDa glucose-regulated protein OS=Homo sapiens GN=HSPA5 PE=1 SV=2		4.74	KKELEEIVQPIISK	KKELEEIVQPIISK	3	b	1	8	45.08007	sp|P11021|GRP78_HUMAN	5.81434E+14	FALSE		1	FALSE	14				
551.9976807	551.9976807	45.07955	78 kDa glucose-regulated protein OS=Homo sapiens GN=HSPA5 PE=1 SV=2		3.26	KKELEEIVQPIISK	KKELEEIVQPIISK	3	y	3	14	45.08007	sp|P11021|GRP78_HUMAN	5.81434E+14	FALSE		1	FALSE	14				
551.9976807	757.4090576	45.07955	78 kDa glucose-regulated protein OS=Homo sapiens GN=HSPA5 PE=1 SV=2		3.18	KKELEEIVQPIISK	KKELEEIVQPIISK	3	b	1	6	45.08007	sp|P11021|GRP78_HUMAN	5.81434E+14	FALSE		1	FALSE	14				
551.9976807	897.5767822	45.07955	78 kDa glucose-regulated protein OS=Homo sapiens GN=HSPA5 PE=1 SV=2		3.18	KKELEEIVQPIISK	KKELEEIVQPIISK	3	y	1	8	45.08007	sp|P11021|GRP78_HUMAN	5.81434E+14	FALSE		1	FALSE	14				
551.9976807	234.1448364	45.07955	78 kDa glucose-regulated protein OS=Homo sapiens GN=HSPA5 PE=1 SV=2		2.99	KKELEEIVQPIISK	KKELEEIVQPIISK	3	y	1	2	45.08007	sp|P11021|GRP78_HUMAN	5.81434E+14	FALSE		1	FALSE	14				
551.9976807	347.2288818	45.07955	78 kDa glucose-regulated protein OS=Homo sapiens GN=HSPA5 PE=1 SV=2		2.78	KKELEEIVQPIISK	KKELEEIVQPIISK	3	y	1	3	45.08007	sp|P11021|GRP78_HUMAN	5.81434E+14	FALSE		1	FALSE	14				
551.9976807	147.1128082	45.07955	78 kDa glucose-regulated protein OS=Homo sapiens GN=HSPA5 PE=1 SV=2		2.53	KKELEEIVQPIISK	KKELEEIVQPIISK	3	y	1	1	45.08007	sp|P11021|GRP78_HUMAN	5.81434E+14	FALSE		1	FALSE	14				
551.9976807	628.3664551	45.07955	78 kDa glucose-regulated protein OS=Homo sapiens GN=HSPA5 PE=1 SV=2		2.44	KKELEEIVQPIISK	KKELEEIVQPIISK	3	b	1	5	45.08007	sp|P11021|GRP78_HUMAN	5.81434E+14	FALSE		1	FALSE	14				
551.9976807	474.2851868	45.07955	78 kDa glucose-regulated protein OS=Homo sapiens GN=HSPA5 PE=1 SV=2		1.32	KKELEEIVQPIISK	KKELEEIVQPIISK	3	b	3	12	45.08007	sp|P11021|GRP78_HUMAN	5.81434E+14	FALSE		1	FALSE	14				
551.9976807	460.3129578	45.07955	78 kDa glucose-regulated protein OS=Homo sapiens GN=HSPA5 PE=1 SV=2		1.16	KKELEEIVQPIISK	KKELEEIVQPIISK	3	y	1	4	45.08007	sp|P11021|GRP78_HUMAN	5.81434E+14	FALSE		1	FALSE	14				
535.6262817	775.3944702	38.92055	78 kDa glucose-regulated protein OS=Homo sapiens GN=HSPA5 PE=1 SV=2		22.98	TKPYIQVDIGGGQTK	TKPYIQVDIGGGQTK	3	y	1	8	38.76352	sp|P11021|GRP78_HUMAN		FALSE		1	FALSE	14				
535.6262817	660.3674927	38.92055	78 kDa glucose-regulated protein OS=Homo sapiens GN=HSPA5 PE=1 SV=2		21.04	TKPYIQVDIGGGQTK	TKPYIQVDIGGGQTK	3	y	1	7	38.76352	sp|P11021|GRP78_HUMAN		FALSE		1	FALSE	14				
535.6262817	945.5040283	38.92055	78 kDa glucose-regulated protein OS=Homo sapiens GN=HSPA5 PE=1 SV=2		21.04	TKPYIQVDIGGGQTK	TKPYIQVDIGGGQTK	3	b	1	8	38.76352	sp|P11021|GRP78_HUMAN		FALSE		1	FALSE	14				
535.6262817	490.2619934	38.92055	78 kDa glucose-regulated protein OS=Homo sapiens GN=HSPA5 PE=1 SV=2		14.84	TKPYIQVDIGGGQTK	TKPYIQVDIGGGQTK	3	y	1	5	38.76352	sp|P11021|GRP78_HUMAN		FALSE		1	FALSE	14				
535.6262817	1115.605469	38.92055	78 kDa glucose-regulated protein OS=Homo sapiens GN=HSPA5 PE=1 SV=2		14.84	TKPYIQVDIGGGQTK	TKPYIQVDIGGGQTK	3	y	1	11	38.76352	sp|P11021|GRP78_HUMAN		FALSE		1	FALSE	14				
535.6262817	731.4086304	38.92055	78 kDa glucose-regulated protein OS=Homo sapiens GN=HSPA5 PE=1 SV=2		10.73	TKPYIQVDIGGGQTK	TKPYIQVDIGGGQTK	3	b	1	6	38.76352	sp|P11021|GRP78_HUMAN		FALSE		1	FALSE	14				
535.6262817	874.4628906	38.92055	78 kDa glucose-regulated protein OS=Homo sapiens GN=HSPA5 PE=1 SV=2		10.73	TKPYIQVDIGGGQTK	TKPYIQVDIGGGQTK	3	y	1	9	38.76352	sp|P11021|GRP78_HUMAN		FALSE		1	FALSE	14				
535.6262817	230.1499176	38.92055	78 kDa glucose-regulated protein OS=Homo sapiens GN=HSPA5 PE=1 SV=2		4.13	TKPYIQVDIGGGQTK	TKPYIQVDIGGGQTK	3	b	1	2	38.76352	sp|P11021|GRP78_HUMAN		FALSE		1	FALSE	14				
535.6262817	1375.721558	38.92055	78 kDa glucose-regulated protein OS=Homo sapiens GN=HSPA5 PE=1 SV=2		4.13	TKPYIQVDIGGGQTK	TKPYIQVDIGGGQTK	3	y	1	13	38.76352	sp|P11021|GRP78_HUMAN		FALSE		1	FALSE	14				
535.6262817	603.3500977	38.92055	78 kDa glucose-regulated protein OS=Homo sapiens GN=HSPA5 PE=1 SV=2		3.04	TKPYIQVDIGGGQTK	TKPYIQVDIGGGQTK	3	b	1	5	38.76352	sp|P11021|GRP78_HUMAN		FALSE		1	FALSE	14				
535.6262817	1002.521423	38.92055	78 kDa glucose-regulated protein OS=Homo sapiens GN=HSPA5 PE=1 SV=2		3.04	TKPYIQVDIGGGQTK	TKPYIQVDIGGGQTK	3	y	1	10	38.76352	sp|P11021|GRP78_HUMAN		FALSE		1	FALSE	14				
535.6262817	248.1604767	38.92055	78 kDa glucose-regulated protein OS=Homo sapiens GN=HSPA5 PE=1 SV=2		2.49	TKPYIQVDIGGGQTK	TKPYIQVDIGGGQTK	3	y	1	2	38.76352	sp|P11021|GRP78_HUMAN		FALSE		1	FALSE	14				
535.6262817	433.240509	38.92055	78 kDa glucose-regulated protein OS=Homo sapiens GN=HSPA5 PE=1 SV=2		2.47	TKPYIQVDIGGGQTK	TKPYIQVDIGGGQTK	3	y	1	4	38.76352	sp|P11021|GRP78_HUMAN		FALSE		1	FALSE	14				
535.6262817	366.2079773	38.92055	78 kDa glucose-regulated protein OS=Homo sapiens GN=HSPA5 PE=1 SV=2		2.17	TKPYIQVDIGGGQTK	TKPYIQVDIGGGQTK	3	b	2	6	38.76352	sp|P11021|GRP78_HUMAN		FALSE		1	FALSE	14				
535.6262817	147.1128082	38.92055	78 kDa glucose-regulated protein OS=Homo sapiens GN=HSPA5 PE=1 SV=2		1.34	TKPYIQVDIGGGQTK	TKPYIQVDIGGGQTK	3	y	1	1	38.76352	sp|P11021|GRP78_HUMAN		FALSE		1	FALSE	14				
783.8935547	661.3555298	49.47973	78 kDa glucose-regulated protein OS=Homo sapiens GN=HSPA5 PE=1 SV=2		35.58	ITPSYVAFTPEGER	ITPSYVAFTPEGER	2	b	1	6	49.27335	sp|P11021|GRP78_HUMAN		FALSE		0.999899983	FALSE	14				
783.8935547	906.4315796	49.47973	78 kDa glucose-regulated protein OS=Homo sapiens GN=HSPA5 PE=1 SV=2		35.58	ITPSYVAFTPEGER	ITPSYVAFTPEGER	2	y	1	8	49.27335	sp|P11021|GRP78_HUMAN		FALSE		0.999899983	FALSE	14				
783.8935547	732.3926392	49.47973	78 kDa glucose-regulated protein OS=Homo sapiens GN=HSPA5 PE=1 SV=2		19.6	ITPSYVAFTPEGER	ITPSYVAFTPEGER	2	b	1	7	49.27335	sp|P11021|GRP78_HUMAN		FALSE		0.999899983	FALSE	14				
783.8935547	835.3944702	49.47973	78 kDa glucose-regulated protein OS=Homo sapiens GN=HSPA5 PE=1 SV=2		19.6	ITPSYVAFTPEGER	ITPSYVAFTPEGER	2	y	1	7	49.27335	sp|P11021|GRP78_HUMAN		FALSE		0.999899983	FALSE	14				
783.8935547	562.2871094	49.47973	78 kDa glucose-regulated protein OS=Homo sapiens GN=HSPA5 PE=1 SV=2		19.01	ITPSYVAFTPEGER	ITPSYVAFTPEGER	2	b	1	5	49.27335	sp|P11021|GRP78_HUMAN		FALSE		0.999899983	FALSE	14				
783.8935547	1005.5	49.47973	78 kDa glucose-regulated protein OS=Homo sapiens GN=HSPA5 PE=1 SV=2		19.01	ITPSYVAFTPEGER	ITPSYVAFTPEGER	2	y	1	9	49.27335	sp|P11021|GRP78_HUMAN		FALSE		0.999899983	FALSE	14				
783.8935547	587.2783813	49.47973	78 kDa glucose-regulated protein OS=Homo sapiens GN=HSPA5 PE=1 SV=2		12.77	ITPSYVAFTPEGER	ITPSYVAFTPEGER	2	y	1	5	49.27335	sp|P11021|GRP78_HUMAN		FALSE		0.999899983	FALSE	14				
783.8935547	215.1390228	49.47973	78 kDa glucose-regulated protein OS=Homo sapiens GN=HSPA5 PE=1 SV=2		12.61	ITPSYVAFTPEGER	ITPSYVAFTPEGER	2	b	1	2	49.27335	sp|P11021|GRP78_HUMAN		FALSE		0.999899983	FALSE	14				
783.8935547	1352.648071	49.47973	78 kDa glucose-regulated protein OS=Homo sapiens GN=HSPA5 PE=1 SV=2		12.61	ITPSYVAFTPEGER	ITPSYVAFTPEGER	2	y	1	12	49.27335	sp|P11021|GRP78_HUMAN		FALSE		0.999899983	FALSE	14				
783.8935547	688.3260498	49.47973	78 kDa glucose-regulated protein OS=Homo sapiens GN=HSPA5 PE=1 SV=2		10.86	ITPSYVAFTPEGER	ITPSYVAFTPEGER	2	y	1	6	49.27335	sp|P11021|GRP78_HUMAN		FALSE		0.999899983	FALSE	14				
783.8935547	1168.563354	49.47973	78 kDa glucose-regulated protein OS=Homo sapiens GN=HSPA5 PE=1 SV=2		7.88	ITPSYVAFTPEGER	ITPSYVAFTPEGER	2	y	1	10	49.27335	sp|P11021|GRP78_HUMAN		FALSE		0.999899983	FALSE	14				
783.8935547	676.8276978	49.47973	78 kDa glucose-regulated protein OS=Homo sapiens GN=HSPA5 PE=1 SV=2		6.6	ITPSYVAFTPEGER	ITPSYVAFTPEGER	2	y	2	12	49.27335	sp|P11021|GRP78_HUMAN		FALSE		0.999899983	FALSE	14				
783.8935547	1255.595337	49.47973	78 kDa glucose-regulated protein OS=Homo sapiens GN=HSPA5 PE=1 SV=2		6.55	ITPSYVAFTPEGER	ITPSYVAFTPEGER	2	y	1	11	49.27335	sp|P11021|GRP78_HUMAN		FALSE		0.999899983	FALSE	14				
783.8935547	361.1830139	49.47973	78 kDa glucose-regulated protein OS=Homo sapiens GN=HSPA5 PE=1 SV=2		3.2	ITPSYVAFTPEGER	ITPSYVAFTPEGER	2	y	1	3	49.27335	sp|P11021|GRP78_HUMAN		FALSE		0.999899983	FALSE	14				
783.8935547	175.1189575	49.47973	78 kDa glucose-regulated protein OS=Homo sapiens GN=HSPA5 PE=1 SV=2		1.26	ITPSYVAFTPEGER	ITPSYVAFTPEGER	2	y	1	1	49.27335	sp|P11021|GRP78_HUMAN		FALSE		0.999899983	FALSE	14				
783.8935547	1453.695801	49.47973	78 kDa glucose-regulated protein OS=Homo sapiens GN=HSPA5 PE=1 SV=2		0.9	ITPSYVAFTPEGER	ITPSYVAFTPEGER	2	y	1	13	49.27335	sp|P11021|GRP78_HUMAN		FALSE		0.999899983	FALSE	14				
601.3037109	729.3526001	53.76635	78 kDa glucose-regulated protein OS=Homo sapiens GN=HSPA5 PE=1 SV=2		19.03	IDTRNELESYAYSLK	IDTRNELESYAYSLK	3	b	1	6	53.53993	sp|P11021|GRP78_HUMAN		FALSE		0.999899983	FALSE	14				
601.3037109	831.4246826	53.76635	78 kDa glucose-regulated protein OS=Homo sapiens GN=HSPA5 PE=1 SV=2		17.9	IDTRNELESYAYSLK	IDTRNELESYAYSLK	3	y	1	7	53.53993	sp|P11021|GRP78_HUMAN		FALSE		0.999899983	FALSE	14				
601.3037109	971.479248	53.76635	78 kDa glucose-regulated protein OS=Homo sapiens GN=HSPA5 PE=1 SV=2		17.9	IDTRNELESYAYSLK	IDTRNELESYAYSLK	3	b	1	8	53.53993	sp|P11021|GRP78_HUMAN		FALSE		0.999899983	FALSE	14				
601.3037109	581.3293457	53.76635	78 kDa glucose-regulated protein OS=Homo sapiens GN=HSPA5 PE=1 SV=2		12.59	IDTRNELESYAYSLK	IDTRNELESYAYSLK	3	y	1	5	53.53993	sp|P11021|GRP78_HUMAN		FALSE		0.999899983	FALSE	14				
601.3037109	842.4366455	53.76635	78 kDa glucose-regulated protein OS=Homo sapiens GN=HSPA5 PE=1 SV=2		8.64	IDTRNELESYAYSLK	IDTRNELESYAYSLK	3	b	1	7	53.53993	sp|P11021|GRP78_HUMAN		FALSE		0.999899983	FALSE	14				
601.3037109	960.4672852	53.76635	78 kDa glucose-regulated protein OS=Homo sapiens GN=HSPA5 PE=1 SV=2		8.64	IDTRNELESYAYSLK	IDTRNELESYAYSLK	3	y	1	8	53.53993	sp|P11021|GRP78_HUMAN		FALSE		0.999899983	FALSE	14				
601.3037109	744.3926392	53.76635	78 kDa glucose-regulated protein OS=Homo sapiens GN=HSPA5 PE=1 SV=2		6.73	IDTRNELESYAYSLK	IDTRNELESYAYSLK	3	y	1	6	53.53993	sp|P11021|GRP78_HUMAN		FALSE		0.999899983	FALSE	14				
601.3037109	1058.51123	53.76635	78 kDa glucose-regulated protein OS=Homo sapiens GN=HSPA5 PE=1 SV=2		6.73	IDTRNELESYAYSLK	IDTRNELESYAYSLK	3	b	1	9	53.53993	sp|P11021|GRP78_HUMAN		FALSE		0.999899983	FALSE	14				
601.3037109	510.2922363	53.76635	78 kDa glucose-regulated protein OS=Homo sapiens GN=HSPA5 PE=1 SV=2		5.73	IDTRNELESYAYSLK	IDTRNELESYAYSLK	3	y	1	4	53.53993	sp|P11021|GRP78_HUMAN		FALSE		0.999899983	FALSE	14				
601.3037109	1573.785645	53.76635	78 kDa glucose-regulated protein OS=Homo sapiens GN=HSPA5 PE=1 SV=2		4.17	IDTRNELESYAYSLK	IDTRNELESYAYSLK	3	y	1	13	53.53993	sp|P11021|GRP78_HUMAN		FALSE		0.999899983	FALSE	14				
601.3037109	347.2288818	53.76635	78 kDa glucose-regulated protein OS=Homo sapiens GN=HSPA5 PE=1 SV=2		4.06	IDTRNELESYAYSLK	IDTRNELESYAYSLK	3	y	1	3	53.53993	sp|P11021|GRP78_HUMAN		FALSE		0.999899983	FALSE	14				
601.3037109	1688.812622	53.76635	78 kDa glucose-regulated protein OS=Homo sapiens GN=HSPA5 PE=1 SV=2		2.43	IDTRNELESYAYSLK	IDTRNELESYAYSLK	3	y	1	14	53.53993	sp|P11021|GRP78_HUMAN		FALSE		0.999899983	FALSE	14				
601.3037109	260.1968689	53.76635	78 kDa glucose-regulated protein OS=Homo sapiens GN=HSPA5 PE=1 SV=2		1.8	IDTRNELESYAYSLK	IDTRNELESYAYSLK	3	y	1	2	53.53993	sp|P11021|GRP78_HUMAN		FALSE		0.999899983	FALSE	14				
601.3037109	147.1128082	53.76635	78 kDa glucose-regulated protein OS=Homo sapiens GN=HSPA5 PE=1 SV=2		1.53	IDTRNELESYAYSLK	IDTRNELESYAYSLK	3	y	1	1	53.53993	sp|P11021|GRP78_HUMAN		FALSE		0.999899983	FALSE	14				
601.3037109	365.1799316	53.76635	78 kDa glucose-regulated protein OS=Homo sapiens GN=HSPA5 PE=1 SV=2		1.52	IDTRNELESYAYSLK	IDTRNELESYAYSLK	3	b	2	6	53.53993	sp|P11021|GRP78_HUMAN		FALSE		0.999899983	FALSE	14				
530.2895508	477.2415771	48.34281	78 kDa glucose-regulated protein OS=Homo sapiens GN=HSPA5 PE=1 SV=2		40.4	KSDIDEIVLVGGSTR	KSDIDEIVLVGGSTR	3	y	1	5	48.14174	sp|P11021|GRP78_HUMAN		FALSE		0.999899983	FALSE	14				
530.2895508	689.394043	48.34281	78 kDa glucose-regulated protein OS=Homo sapiens GN=HSPA5 PE=1 SV=2		26.53	KSDIDEIVLVGGSTR	KSDIDEIVLVGGSTR	3	y	1	7	48.14174	sp|P11021|GRP78_HUMAN		FALSE		0.999899983	FALSE	14				
530.2895508	900.4672852	48.34281	78 kDa glucose-regulated protein OS=Homo sapiens GN=HSPA5 PE=1 SV=2		26.53	KSDIDEIVLVGGSTR	KSDIDEIVLVGGSTR	3	b	1	8	48.14174	sp|P11021|GRP78_HUMAN		FALSE		0.999899983	FALSE	14				
530.2895508	576.3099976	48.34281	78 kDa glucose-regulated protein OS=Homo sapiens GN=HSPA5 PE=1 SV=2		22.32	KSDIDEIVLVGGSTR	KSDIDEIVLVGGSTR	3	y	1	6	48.14174	sp|P11021|GRP78_HUMAN		FALSE		0.999899983	FALSE	14				
530.2895508	1013.551331	48.34281	78 kDa glucose-regulated protein OS=Homo sapiens GN=HSPA5 PE=1 SV=2		22.32	KSDIDEIVLVGGSTR	KSDIDEIVLVGGSTR	3	b	1	9	48.14174	sp|P11021|GRP78_HUMAN		FALSE		0.999899983	FALSE	14				
530.2895508	788.4624634	48.34281	78 kDa glucose-regulated protein OS=Homo sapiens GN=HSPA5 PE=1 SV=2		19.63	KSDIDEIVLVGGSTR	KSDIDEIVLVGGSTR	3	y	1	8	48.14174	sp|P11021|GRP78_HUMAN		FALSE		0.999899983	FALSE	14				
530.2895508	801.3988647	48.34281	78 kDa glucose-regulated protein OS=Homo sapiens GN=HSPA5 PE=1 SV=2		19.63	KSDIDEIVLVGGSTR	KSDIDEIVLVGGSTR	3	b	1	7	48.14174	sp|P11021|GRP78_HUMAN		FALSE		0.999899983	FALSE	14				
530.2895508	688.3148193	48.34281	78 kDa glucose-regulated protein OS=Homo sapiens GN=HSPA5 PE=1 SV=2		9.19	KSDIDEIVLVGGSTR	KSDIDEIVLVGGSTR	3	b	1	6	48.14174	sp|P11021|GRP78_HUMAN		FALSE		0.999899983	FALSE	14				
530.2895508	420.2382202	48.34281	78 kDa glucose-regulated protein OS=Homo sapiens GN=HSPA5 PE=1 SV=2		7.8	KSDIDEIVLVGGSTR	KSDIDEIVLVGGSTR	3	y	3	12	48.14174	sp|P11021|GRP78_HUMAN		FALSE		0.999899983	FALSE	14				
530.2895508	559.2722168	48.34281	78 kDa glucose-regulated protein OS=Homo sapiens GN=HSPA5 PE=1 SV=2		1.86	KSDIDEIVLVGGSTR	KSDIDEIVLVGGSTR	3	b	1	5	48.14174	sp|P11021|GRP78_HUMAN		FALSE		0.999899983	FALSE	14				
530.2895508	507.2793274	48.34281	78 kDa glucose-regulated protein OS=Homo sapiens GN=HSPA5 PE=1 SV=2		0.88	KSDIDEIVLVGGSTR	KSDIDEIVLVGGSTR	3	b	2	9	48.14174	sp|P11021|GRP78_HUMAN		FALSE		0.999899983	FALSE	14				
530.2895508	401.203064	48.34281	78 kDa glucose-regulated protein OS=Homo sapiens GN=HSPA5 PE=1 SV=2		0.66	KSDIDEIVLVGGSTR	KSDIDEIVLVGGSTR	3	b	2	7	48.14174	sp|P11021|GRP78_HUMAN		FALSE		0.999899983	FALSE	14				
530.2895508	216.1342621	48.34281	78 kDa glucose-regulated protein OS=Homo sapiens GN=HSPA5 PE=1 SV=2		0.32	KSDIDEIVLVGGSTR	KSDIDEIVLVGGSTR	3	b	1	2	48.14174	sp|P11021|GRP78_HUMAN		FALSE		0.999899983	FALSE	14				
504.9220276	550.2984009	61.98741	78 kDa glucose-regulated protein OS=Homo sapiens GN=HSPA5 PE=1 SV=2		53.88	AKFEELNMDLFR	AKFEELNMDLFR	3	y	1	4	61.72257	sp|P11021|GRP78_HUMAN		FALSE		0.999899983	FALSE	14				
504.9220276	681.3388672	61.98741	78 kDa glucose-regulated protein OS=Homo sapiens GN=HSPA5 PE=1 SV=2		27.74	AKFEELNMDLFR	AKFEELNMDLFR	3	y	1	5	61.72257	sp|P11021|GRP78_HUMAN		FALSE		0.999899983	FALSE	14				
504.9220276	832.4199219	61.98741	78 kDa glucose-regulated protein OS=Homo sapiens GN=HSPA5 PE=1 SV=2		27.74	AKFEELNMDLFR	AKFEELNMDLFR	3	b	1	7	61.72257	sp|P11021|GRP78_HUMAN		FALSE		0.999899983	FALSE	14				
504.9220276	435.2714233	61.98741	78 kDa glucose-regulated protein OS=Homo sapiens GN=HSPA5 PE=1 SV=2		25.94	AKFEELNMDLFR	AKFEELNMDLFR	3	y	1	3	61.72257	sp|P11021|GRP78_HUMAN		FALSE		0.999899983	FALSE	14				
504.9220276	1078.487427	61.98741	78 kDa glucose-regulated protein OS=Homo sapiens GN=HSPA5 PE=1 SV=2		25.94	AKFEELNMDLFR	AKFEELNMDLFR	3	b	1	9	61.72257	sp|P11021|GRP78_HUMAN		FALSE		0.999899983	FALSE	14				
504.9220276	718.3770142	61.98741	78 kDa glucose-regulated protein OS=Homo sapiens GN=HSPA5 PE=1 SV=2		19.06	AKFEELNMDLFR	AKFEELNMDLFR	3	b	1	6	61.72257	sp|P11021|GRP78_HUMAN		FALSE		0.999899983	FALSE	14				
504.9220276	795.3817749	61.98741	78 kDa glucose-regulated protein OS=Homo sapiens GN=HSPA5 PE=1 SV=2		19.06	AKFEELNMDLFR	AKFEELNMDLFR	3	y	1	6	61.72257	sp|P11021|GRP78_HUMAN		FALSE		0.999899983	FALSE	14				
504.9220276	605.2929688	61.98741	78 kDa glucose-regulated protein OS=Homo sapiens GN=HSPA5 PE=1 SV=2		14.21	AKFEELNMDLFR	AKFEELNMDLFR	3	b	1	5	61.72257	sp|P11021|GRP78_HUMAN		FALSE		0.999899983	FALSE	14				
504.9220276	322.1873779	61.98741	78 kDa glucose-regulated protein OS=Homo sapiens GN=HSPA5 PE=1 SV=2		9.59	AKFEELNMDLFR	AKFEELNMDLFR	3	y	1	2	61.72257	sp|P11021|GRP78_HUMAN		FALSE		0.999899983	FALSE	14				
504.9220276	476.2503662	61.98741	78 kDa glucose-regulated protein OS=Homo sapiens GN=HSPA5 PE=1 SV=2		4.97	AKFEELNMDLFR	AKFEELNMDLFR	3	b	1	4	61.72257	sp|P11021|GRP78_HUMAN		FALSE		0.999899983	FALSE	14				
504.9220276	175.1189575	61.98741	78 kDa glucose-regulated protein OS=Homo sapiens GN=HSPA5 PE=1 SV=2		2.42	AKFEELNMDLFR	AKFEELNMDLFR	3	y	1	1	61.72257	sp|P11021|GRP78_HUMAN		FALSE		0.999899983	FALSE	14				
504.9220276	347.2077637	61.98741	78 kDa glucose-regulated protein OS=Homo sapiens GN=HSPA5 PE=1 SV=2		2.23	AKFEELNMDLFR	AKFEELNMDLFR	3	b	1	3	61.72257	sp|P11021|GRP78_HUMAN		FALSE		0.999899983	FALSE	14				
504.9220276	341.1730652	61.98741	78 kDa glucose-regulated protein OS=Homo sapiens GN=HSPA5 PE=1 SV=2		1.86	AKFEELNMDLFR	AKFEELNMDLFR	3	y	2	5	61.72257	sp|P11021|GRP78_HUMAN		FALSE		0.999899983	FALSE	14				
658.8220825	357.1768494	50.2792	78 kDa glucose-regulated protein OS=Homo sapiens GN=HSPA5 PE=1 SV=2		13.8	NELESYAYSLK	NELESYAYSLK	2	b	1	3	50.06908	sp|P11021|GRP78_HUMAN		FALSE		0.999800026	FALSE	14				
658.8220825	960.4672852	50.2792	78 kDa glucose-regulated protein OS=Homo sapiens GN=HSPA5 PE=1 SV=2		13.8	NELESYAYSLK	NELESYAYSLK	2	y	1	8	50.06908	sp|P11021|GRP78_HUMAN		FALSE		0.999800026	FALSE	14				
658.8220825	244.092804	50.2792	78 kDa glucose-regulated protein OS=Homo sapiens GN=HSPA5 PE=1 SV=2		13.27	NELESYAYSLK	NELESYAYSLK	2	b	1	2	50.06908	sp|P11021|GRP78_HUMAN		FALSE		0.999800026	FALSE	14				
658.8220825	1073.551392	50.2792	78 kDa glucose-regulated protein OS=Homo sapiens GN=HSPA5 PE=1 SV=2		13.27	NELESYAYSLK	NELESYAYSLK	2	y	1	9	50.06908	sp|P11021|GRP78_HUMAN		FALSE		0.999800026	FALSE	14				
658.8220825	486.2194519	50.2792	78 kDa glucose-regulated protein OS=Homo sapiens GN=HSPA5 PE=1 SV=2		10.59	NELESYAYSLK	NELESYAYSLK	2	b	1	4	50.06908	sp|P11021|GRP78_HUMAN		FALSE		0.999800026	FALSE	14				
658.8220825	831.4246826	50.2792	78 kDa glucose-regulated protein OS=Homo sapiens GN=HSPA5 PE=1 SV=2		10.59	NELESYAYSLK	NELESYAYSLK	2	y	1	7	50.06908	sp|P11021|GRP78_HUMAN		FALSE		0.999800026	FALSE	14				
658.8220825	510.2922363	50.2792	78 kDa glucose-regulated protein OS=Homo sapiens GN=HSPA5 PE=1 SV=2		2.42	NELESYAYSLK	NELESYAYSLK	2	y	1	4	50.06908	sp|P11021|GRP78_HUMAN		FALSE		0.999800026	FALSE	14				
658.8220825	581.3293457	50.2792	78 kDa glucose-regulated protein OS=Homo sapiens GN=HSPA5 PE=1 SV=2		2.4	NELESYAYSLK	NELESYAYSLK	2	y	1	5	50.06908	sp|P11021|GRP78_HUMAN		FALSE		0.999800026	FALSE	14				
658.8220825	347.2288818	50.2792	78 kDa glucose-regulated protein OS=Homo sapiens GN=HSPA5 PE=1 SV=2		2.26	NELESYAYSLK	NELESYAYSLK	2	y	1	3	50.06908	sp|P11021|GRP78_HUMAN		FALSE		0.999800026	FALSE	14				
658.8220825	573.2514648	50.2792	78 kDa glucose-regulated protein OS=Homo sapiens GN=HSPA5 PE=1 SV=2		1.22	NELESYAYSLK	NELESYAYSLK	2	b	1	5	50.06908	sp|P11021|GRP78_HUMAN		FALSE		0.999800026	FALSE	14				
658.8220825	744.3926392	50.2792	78 kDa glucose-regulated protein OS=Homo sapiens GN=HSPA5 PE=1 SV=2		1.22	NELESYAYSLK	NELESYAYSLK	2	y	1	6	50.06908	sp|P11021|GRP78_HUMAN		FALSE		0.999800026	FALSE	14				
658.8220825	147.1128082	50.2792	78 kDa glucose-regulated protein OS=Homo sapiens GN=HSPA5 PE=1 SV=2		0.83	NELESYAYSLK	NELESYAYSLK	2	y	1	1	50.06908	sp|P11021|GRP78_HUMAN		FALSE		0.999800026	FALSE	14				
629.9952393	913.4162598	48.60559	78 kDa glucose-regulated protein OS=Homo sapiens GN=HSPA5 PE=1 SV=2		35.18	VTHAVVTVPAYFNDAQR	VTHAVVTVPAYFNDAQR	3	y	1	7	48.4033	sp|P11021|GRP78_HUMAN		FALSE		0.999800026	FALSE	14				
629.9952393	975.5621948	48.60559	78 kDa glucose-regulated protein OS=Homo sapiens GN=HSPA5 PE=1 SV=2		35.18	VTHAVVTVPAYFNDAQR	VTHAVVTVPAYFNDAQR	3	b	1	10	48.4033	sp|P11021|GRP78_HUMAN		FALSE		0.999800026	FALSE	14				
629.9952393	807.47229	48.60559	78 kDa glucose-regulated protein OS=Homo sapiens GN=HSPA5 PE=1 SV=2		29.96	VTHAVVTVPAYFNDAQR	VTHAVVTVPAYFNDAQR	3	b	1	8	48.4033	sp|P11021|GRP78_HUMAN		FALSE		0.999800026	FALSE	14				
629.9952393	1081.506104	48.60559	78 kDa glucose-regulated protein OS=Homo sapiens GN=HSPA5 PE=1 SV=2		29.96	VTHAVVTVPAYFNDAQR	VTHAVVTVPAYFNDAQR	3	y	1	9	48.4033	sp|P11021|GRP78_HUMAN		FALSE		0.999800026	FALSE	14				
629.9952393	750.3529053	48.60559	78 kDa glucose-regulated protein OS=Homo sapiens GN=HSPA5 PE=1 SV=2		28.95	VTHAVVTVPAYFNDAQR	VTHAVVTVPAYFNDAQR	3	y	1	6	48.4033	sp|P11021|GRP78_HUMAN		FALSE		0.999800026	FALSE	14				
629.9952393	603.2844849	48.60559	78 kDa glucose-regulated protein OS=Homo sapiens GN=HSPA5 PE=1 SV=2		24.03	VTHAVVTVPAYFNDAQR	VTHAVVTVPAYFNDAQR	3	y	1	5	48.4033	sp|P11021|GRP78_HUMAN		FALSE		0.999800026	FALSE	14				
629.9952393	984.4533691	48.60559	78 kDa glucose-regulated protein OS=Homo sapiens GN=HSPA5 PE=1 SV=2		21.58	VTHAVVTVPAYFNDAQR	VTHAVVTVPAYFNDAQR	3	y	1	8	48.4033	sp|P11021|GRP78_HUMAN		FALSE		0.999800026	FALSE	14				
629.9952393	508.2878113	48.60559	78 kDa glucose-regulated protein OS=Homo sapiens GN=HSPA5 PE=1 SV=2		16.29	VTHAVVTVPAYFNDAQR	VTHAVVTVPAYFNDAQR	3	b	1	5	48.4033	sp|P11021|GRP78_HUMAN		FALSE		0.999800026	FALSE	14				
629.9952393	708.4039307	48.60559	78 kDa glucose-regulated protein OS=Homo sapiens GN=HSPA5 PE=1 SV=2		14.49	VTHAVVTVPAYFNDAQR	VTHAVVTVPAYFNDAQR	3	b	1	7	48.4033	sp|P11021|GRP78_HUMAN		FALSE		0.999800026	FALSE	14				
629.9952393	607.3562012	48.60559	78 kDa glucose-regulated protein OS=Homo sapiens GN=HSPA5 PE=1 SV=2		11.96	VTHAVVTVPAYFNDAQR	VTHAVVTVPAYFNDAQR	3	b	1	6	48.4033	sp|P11021|GRP78_HUMAN		FALSE		0.999800026	FALSE	14				
629.9952393	409.2193909	48.60559	78 kDa glucose-regulated protein OS=Homo sapiens GN=HSPA5 PE=1 SV=2		11.9	VTHAVVTVPAYFNDAQR	VTHAVVTVPAYFNDAQR	3	b	1	4	48.4033	sp|P11021|GRP78_HUMAN		FALSE		0.999800026	FALSE	14				
629.9952393	374.2146301	48.60559	78 kDa glucose-regulated protein OS=Homo sapiens GN=HSPA5 PE=1 SV=2		11.84	VTHAVVTVPAYFNDAQR	VTHAVVTVPAYFNDAQR	3	y	1	3	48.4033	sp|P11021|GRP78_HUMAN		FALSE		0.999800026	FALSE	14				
629.9952393	489.2415771	48.60559	78 kDa glucose-regulated protein OS=Homo sapiens GN=HSPA5 PE=1 SV=2		5.88	VTHAVVTVPAYFNDAQR	VTHAVVTVPAYFNDAQR	3	y	1	4	48.4033	sp|P11021|GRP78_HUMAN		FALSE		0.999800026	FALSE	14				
629.9952393	303.1775208	48.60559	78 kDa glucose-regulated protein OS=Homo sapiens GN=HSPA5 PE=1 SV=2		1.94	VTHAVVTVPAYFNDAQR	VTHAVVTVPAYFNDAQR	3	y	1	2	48.4033	sp|P11021|GRP78_HUMAN		FALSE		0.999800026	FALSE	14				
629.9952393	935.4839478	48.60559	78 kDa glucose-regulated protein OS=Homo sapiens GN=HSPA5 PE=1 SV=2		0.35	VTHAVVTVPAYFNDAQR	VTHAVVTVPAYFNDAQR	3	b	2	17	48.4033	sp|P11021|GRP78_HUMAN		FALSE		0.999800026	FALSE	14				
629.9952393	101.0653229	48.60559	78 kDa glucose-regulated protein OS=Homo sapiens GN=HSPA5 PE=1 SV=2		0.2	VTHAVVTVPAYFNDAQR	VTHAVVTVPAYFNDAQR	3	b	2	2	48.4033	sp|P11021|GRP78_HUMAN		FALSE		0.999800026	FALSE	14				
622.8339844	477.2415771	56.28169	78 kDa glucose-regulated protein OS=Homo sapiens GN=HSPA5 PE=1 SV=2		48.27	VLEDSDLKKSDIDEIVLVGGSTR	VLEDSDLKKSDIDEIVLVGGSTR	4	y	1	5	56.04352	sp|P11021|GRP78_HUMAN		FALSE		0.999800026	FALSE	14				
622.8339844	576.3099976	56.28169	78 kDa glucose-regulated protein OS=Homo sapiens GN=HSPA5 PE=1 SV=2		26.04	VLEDSDLKKSDIDEIVLVGGSTR	VLEDSDLKKSDIDEIVLVGGSTR	4	y	1	6	56.04352	sp|P11021|GRP78_HUMAN		FALSE		0.999800026	FALSE	14				
622.8339844	689.394043	56.28169	78 kDa glucose-regulated protein OS=Homo sapiens GN=HSPA5 PE=1 SV=2		16.11	VLEDSDLKKSDIDEIVLVGGSTR	VLEDSDLKKSDIDEIVLVGGSTR	4	y	1	7	56.04352	sp|P11021|GRP78_HUMAN		FALSE		0.999800026	FALSE	14				
622.8339844	1799.927246	56.28169	78 kDa glucose-regulated protein OS=Homo sapiens GN=HSPA5 PE=1 SV=2		16.11	VLEDSDLKKSDIDEIVLVGGSTR	VLEDSDLKKSDIDEIVLVGGSTR	4	b	1	16	56.04352	sp|P11021|GRP78_HUMAN		FALSE		0.999800026	FALSE	14				
622.8339844	420.2382202	56.28169	78 kDa glucose-regulated protein OS=Homo sapiens GN=HSPA5 PE=1 SV=2		8.86	VLEDSDLKKSDIDEIVLVGGSTR	VLEDSDLKKSDIDEIVLVGGSTR	4	y	3	12	56.04352	sp|P11021|GRP78_HUMAN		FALSE		0.999800026	FALSE	14				
622.8339844	788.4624634	56.28169	78 kDa glucose-regulated protein OS=Homo sapiens GN=HSPA5 PE=1 SV=2		6.02	VLEDSDLKKSDIDEIVLVGGSTR	VLEDSDLKKSDIDEIVLVGGSTR	4	y	1	8	56.04352	sp|P11021|GRP78_HUMAN		FALSE		0.999800026	FALSE	14				
622.8339844	1700.858887	56.28169	78 kDa glucose-regulated protein OS=Homo sapiens GN=HSPA5 PE=1 SV=2		6.02	VLEDSDLKKSDIDEIVLVGGSTR	VLEDSDLKKSDIDEIVLVGGSTR	4	b	1	15	56.04352	sp|P11021|GRP78_HUMAN		FALSE		0.999800026	FALSE	14				
622.8339844	213.1597595	56.28169	78 kDa glucose-regulated protein OS=Homo sapiens GN=HSPA5 PE=1 SV=2		4.96	VLEDSDLKKSDIDEIVLVGGSTR	VLEDSDLKKSDIDEIVLVGGSTR	4	b	1	2	56.04352	sp|P11021|GRP78_HUMAN		FALSE		0.999800026	FALSE	14				
622.8339844	457.2292786	56.28169	78 kDa glucose-regulated protein OS=Homo sapiens GN=HSPA5 PE=1 SV=2		2.37	VLEDSDLKKSDIDEIVLVGGSTR	VLEDSDLKKSDIDEIVLVGGSTR	4	b	1	4	56.04352	sp|P11021|GRP78_HUMAN		FALSE		0.999800026	FALSE	14				
622.8339844	957.0093384	56.28169	78 kDa glucose-regulated protein OS=Homo sapiens GN=HSPA5 PE=1 SV=2		2.18	VLEDSDLKKSDIDEIVLVGGSTR	VLEDSDLKKSDIDEIVLVGGSTR	4	b	2	17	56.04352	sp|P11021|GRP78_HUMAN		FALSE		0.999800026	FALSE	14				
622.8339844	1587.77478	56.28169	78 kDa glucose-regulated protein OS=Homo sapiens GN=HSPA5 PE=1 SV=2		1.88	VLEDSDLKKSDIDEIVLVGGSTR	VLEDSDLKKSDIDEIVLVGGSTR	4	b	1	14	56.04352	sp|P11021|GRP78_HUMAN		FALSE		0.999800026	FALSE	14				
622.8339844	229.1182861	56.28169	78 kDa glucose-regulated protein OS=Homo sapiens GN=HSPA5 PE=1 SV=2		1.74	VLEDSDLKKSDIDEIVLVGGSTR	VLEDSDLKKSDIDEIVLVGGSTR	4	b	2	4	56.04352	sp|P11021|GRP78_HUMAN		FALSE		0.999800026	FALSE	14				
622.8339844	1028.562256	56.28169	78 kDa glucose-regulated protein OS=Homo sapiens GN=HSPA5 PE=1 SV=2		1.57	VLEDSDLKKSDIDEIVLVGGSTR	VLEDSDLKKSDIDEIVLVGGSTR	4	b	1	9	56.04352	sp|P11021|GRP78_HUMAN		FALSE		0.999800026	FALSE	14				
622.8339844	363.1986694	56.28169	78 kDa glucose-regulated protein OS=Homo sapiens GN=HSPA5 PE=1 SV=2		1.44	VLEDSDLKKSDIDEIVLVGGSTR	VLEDSDLKKSDIDEIVLVGGSTR	4	y	1	3	56.04352	sp|P11021|GRP78_HUMAN		FALSE		0.999800026	FALSE	14				
622.8339844	659.288269	56.28169	78 kDa glucose-regulated protein OS=Homo sapiens GN=HSPA5 PE=1 SV=2		1.2	VLEDSDLKKSDIDEIVLVGGSTR	VLEDSDLKKSDIDEIVLVGGSTR	4	b	1	6	56.04352	sp|P11021|GRP78_HUMAN		FALSE		0.999800026	FALSE	14				
622.8339844	342.2023621	56.28169	78 kDa glucose-regulated protein OS=Homo sapiens GN=HSPA5 PE=1 SV=2		1.18	VLEDSDLKKSDIDEIVLVGGSTR	VLEDSDLKKSDIDEIVLVGGSTR	4	b	1	3	56.04352	sp|P11021|GRP78_HUMAN		FALSE		0.999800026	FALSE	14				
622.8339844	772.3723145	56.28169	78 kDa glucose-regulated protein OS=Homo sapiens GN=HSPA5 PE=1 SV=2		1.13	VLEDSDLKKSDIDEIVLVGGSTR	VLEDSDLKKSDIDEIVLVGGSTR	4	b	1	7	56.04352	sp|P11021|GRP78_HUMAN		FALSE		0.999800026	FALSE	14				
622.8339844	258.1289673	56.28169	78 kDa glucose-regulated protein OS=Homo sapiens GN=HSPA5 PE=1 SV=2		1.04	VLEDSDLKKSDIDEIVLVGGSTR	VLEDSDLKKSDIDEIVLVGGSTR	4	b	3	7	56.04352	sp|P11021|GRP78_HUMAN		FALSE		0.999800026	FALSE	14				
622.8339844	175.1189575	56.28169	78 kDa glucose-regulated protein OS=Homo sapiens GN=HSPA5 PE=1 SV=2		1.03	VLEDSDLKKSDIDEIVLVGGSTR	VLEDSDLKKSDIDEIVLVGGSTR	4	y	1	1	56.04352	sp|P11021|GRP78_HUMAN		FALSE		0.999800026	FALSE	14				
622.8339844	672.3562622	56.28169	78 kDa glucose-regulated protein OS=Homo sapiens GN=HSPA5 PE=1 SV=2		0.88	VLEDSDLKKSDIDEIVLVGGSTR	VLEDSDLKKSDIDEIVLVGGSTR	4	b	2	12	56.04352	sp|P11021|GRP78_HUMAN		FALSE		0.999800026	FALSE	14				
622.8339844	558.3007813	56.28169	78 kDa glucose-regulated protein OS=Homo sapiens GN=HSPA5 PE=1 SV=2		0.67	VLEDSDLKKSDIDEIVLVGGSTR	VLEDSDLKKSDIDEIVLVGGSTR	4	b	2	10	56.04352	sp|P11021|GRP78_HUMAN		FALSE		0.999800026	FALSE	14				
622.8339844	530.2895508	56.28169	78 kDa glucose-regulated protein OS=Homo sapiens GN=HSPA5 PE=1 SV=2		0.66	VLEDSDLKKSDIDEIVLVGGSTR	VLEDSDLKKSDIDEIVLVGGSTR	4	y	3	15	56.04352	sp|P11021|GRP78_HUMAN		FALSE		0.999800026	FALSE	14				
622.8339844	1244.660645	56.28169	78 kDa glucose-regulated protein OS=Homo sapiens GN=HSPA5 PE=1 SV=2		0.62	VLEDSDLKKSDIDEIVLVGGSTR	VLEDSDLKKSDIDEIVLVGGSTR	4	y	2	23	56.04352	sp|P11021|GRP78_HUMAN		FALSE		0.999800026	FALSE	14				
622.8339844	301.1870422	56.28169	78 kDa glucose-regulated protein OS=Homo sapiens GN=HSPA5 PE=1 SV=2		0.53	VLEDSDLKKSDIDEIVLVGGSTR	VLEDSDLKKSDIDEIVLVGGSTR	4	y	3	9	56.04352	sp|P11021|GRP78_HUMAN		FALSE		0.999800026	FALSE	14				
622.8339844	915.5202026	56.28169	78 kDa glucose-regulated protein OS=Homo sapiens GN=HSPA5 PE=1 SV=2		0.5	VLEDSDLKKSDIDEIVLVGGSTR	VLEDSDLKKSDIDEIVLVGGSTR	4	y	2	17	56.04352	sp|P11021|GRP78_HUMAN		FALSE		0.999800026	FALSE	14				
622.8339844	1343.705322	56.28169	78 kDa glucose-regulated protein OS=Homo sapiens GN=HSPA5 PE=1 SV=2		0.44	VLEDSDLKKSDIDEIVLVGGSTR	VLEDSDLKKSDIDEIVLVGGSTR	4	b	1	12	56.04352	sp|P11021|GRP78_HUMAN		FALSE		0.999800026	FALSE	14				
622.8339844	1230.621216	56.28169	78 kDa glucose-regulated protein OS=Homo sapiens GN=HSPA5 PE=1 SV=2		0.24	VLEDSDLKKSDIDEIVLVGGSTR	VLEDSDLKKSDIDEIVLVGGSTR	4	b	1	11	56.04352	sp|P11021|GRP78_HUMAN		FALSE		0.999800026	FALSE	14				
622.8339844	1115.594238	56.28169	78 kDa glucose-regulated protein OS=Homo sapiens GN=HSPA5 PE=1 SV=2		0.22	VLEDSDLKKSDIDEIVLVGGSTR	VLEDSDLKKSDIDEIVLVGGSTR	4	b	1	10	56.04352	sp|P11021|GRP78_HUMAN		FALSE		0.999800026	FALSE	14				
612.9827881	658.4133911	47.25505	78 kDa glucose-regulated protein OS=Homo sapiens GN=HSPA5 PE=1 SV=2		33.71	SQIFSTASDNQPTVTIK	SQIFSTASDNQPTVTIK	3	y	1	6	47.05907	sp|P11021|GRP78_HUMAN		FALSE		0.999800026	FALSE	14				
612.9827881	1179.52771	47.25505	78 kDa glucose-regulated protein OS=Homo sapiens GN=HSPA5 PE=1 SV=2		33.71	SQIFSTASDNQPTVTIK	SQIFSTASDNQPTVTIK	3	b	1	11	47.05907	sp|P11021|GRP78_HUMAN		FALSE		0.999800026	FALSE	14				
612.9827881	216.0978851	47.25505	78 kDa glucose-regulated protein OS=Homo sapiens GN=HSPA5 PE=1 SV=2		14.57	SQIFSTASDNQPTVTIK	SQIFSTASDNQPTVTIK	3	b	1	2	47.05907	sp|P11021|GRP78_HUMAN		FALSE		0.999800026	FALSE	14				
612.9827881	361.2445374	47.25505	78 kDa glucose-regulated protein OS=Homo sapiens GN=HSPA5 PE=1 SV=2		5.98	SQIFSTASDNQPTVTIK	SQIFSTASDNQPTVTIK	3	y	1	3	47.05907	sp|P11021|GRP78_HUMAN		FALSE		0.999800026	FALSE	14				
612.9827881	329.1819458	47.25505	78 kDa glucose-regulated protein OS=Homo sapiens GN=HSPA5 PE=1 SV=2		5.21	SQIFSTASDNQPTVTIK	SQIFSTASDNQPTVTIK	3	b	1	3	47.05907	sp|P11021|GRP78_HUMAN		FALSE		0.999800026	FALSE	14				
612.9827881	900.5148926	47.25505	78 kDa glucose-regulated protein OS=Homo sapiens GN=HSPA5 PE=1 SV=2		4.3	SQIFSTASDNQPTVTIK	SQIFSTASDNQPTVTIK	3	y	1	8	47.05907	sp|P11021|GRP78_HUMAN		FALSE		0.999800026	FALSE	14				
612.9827881	937.4261475	47.25505	78 kDa glucose-regulated protein OS=Homo sapiens GN=HSPA5 PE=1 SV=2		4.3	SQIFSTASDNQPTVTIK	SQIFSTASDNQPTVTIK	3	b	1	9	47.05907	sp|P11021|GRP78_HUMAN		FALSE		0.999800026	FALSE	14				
612.9827881	1102.573853	47.25505	78 kDa glucose-regulated protein OS=Homo sapiens GN=HSPA5 PE=1 SV=2		2.83	SQIFSTASDNQPTVTIK	SQIFSTASDNQPTVTIK	3	y	1	10	47.05907	sp|P11021|GRP78_HUMAN		FALSE		0.999800026	FALSE	14				
612.9827881	476.2503662	47.25505	78 kDa glucose-regulated protein OS=Homo sapiens GN=HSPA5 PE=1 SV=2		2.5	SQIFSTASDNQPTVTIK	SQIFSTASDNQPTVTIK	3	b	1	4	47.05907	sp|P11021|GRP78_HUMAN		FALSE		0.999800026	FALSE	14				
612.9827881	561.3606567	47.25505	78 kDa glucose-regulated protein OS=Homo sapiens GN=HSPA5 PE=1 SV=2		2.36	SQIFSTASDNQPTVTIK	SQIFSTASDNQPTVTIK	3	y	1	5	47.05907	sp|P11021|GRP78_HUMAN		FALSE		0.999800026	FALSE	14				
612.9827881	147.1128082	47.25505	78 kDa glucose-regulated protein OS=Homo sapiens GN=HSPA5 PE=1 SV=2		1.76	SQIFSTASDNQPTVTIK	SQIFSTASDNQPTVTIK	3	y	1	1	47.05907	sp|P11021|GRP78_HUMAN		FALSE		0.999800026	FALSE	14				
612.9827881	460.3129578	47.25505	78 kDa glucose-regulated protein OS=Homo sapiens GN=HSPA5 PE=1 SV=2		1.35	SQIFSTASDNQPTVTIK	SQIFSTASDNQPTVTIK	3	y	1	4	47.05907	sp|P11021|GRP78_HUMAN		FALSE		0.999800026	FALSE	14				
612.9827881	329.7103271	47.25505	78 kDa glucose-regulated protein OS=Homo sapiens GN=HSPA5 PE=1 SV=2		0.94	SQIFSTASDNQPTVTIK	SQIFSTASDNQPTVTIK	3	y	2	6	47.05907	sp|P11021|GRP78_HUMAN		FALSE		0.999800026	FALSE	14				
612.9827881	563.2824097	47.25505	78 kDa glucose-regulated protein OS=Homo sapiens GN=HSPA5 PE=1 SV=2		0.9	SQIFSTASDNQPTVTIK	SQIFSTASDNQPTVTIK	3	b	1	5	47.05907	sp|P11021|GRP78_HUMAN		FALSE		0.999800026	FALSE	14				
612.9827881	664.3300781	47.25505	78 kDa glucose-regulated protein OS=Homo sapiens GN=HSPA5 PE=1 SV=2		0.75	SQIFSTASDNQPTVTIK	SQIFSTASDNQPTVTIK	3	b	1	6	47.05907	sp|P11021|GRP78_HUMAN		FALSE		0.999800026	FALSE	14				
612.9827881	1173.610962	47.25505	78 kDa glucose-regulated protein OS=Homo sapiens GN=HSPA5 PE=1 SV=2		0.75	SQIFSTASDNQPTVTIK	SQIFSTASDNQPTVTIK	3	y	1	11	47.05907	sp|P11021|GRP78_HUMAN		FALSE		0.999800026	FALSE	14				
612.9827881	1015.54187	47.25505	78 kDa glucose-regulated protein OS=Homo sapiens GN=HSPA5 PE=1 SV=2		0.49	SQIFSTASDNQPTVTIK	SQIFSTASDNQPTVTIK	3	y	1	9	47.05907	sp|P11021|GRP78_HUMAN		FALSE		0.999800026	FALSE	14				
612.9827881	260.1968689	47.25505	78 kDa glucose-regulated protein OS=Homo sapiens GN=HSPA5 PE=1 SV=2		0.35	SQIFSTASDNQPTVTIK	SQIFSTASDNQPTVTIK	3	y	1	2	47.05907	sp|P11021|GRP78_HUMAN		FALSE		0.999800026	FALSE	14				
722.3355713	706.3729858	70.12901	78 kDa glucose-regulated protein OS=Homo sapiens GN=HSPA5 PE=1 SV=2		8.87	IEIESFYEGEDFSETLTR	IEIESFYEGEDFSETLTR	3	y	1	6	69.82612	sp|P11021|GRP78_HUMAN		FALSE		0.999499977	FALSE	14				
722.3355713	853.4414063	70.12901	78 kDa glucose-regulated protein OS=Homo sapiens GN=HSPA5 PE=1 SV=2		3.68	IEIESFYEGEDFSETLTR	IEIESFYEGEDFSETLTR	3	y	1	7	69.82612	sp|P11021|GRP78_HUMAN		FALSE		0.999499977	FALSE	14				
722.3355713	619.3409424	70.12901	78 kDa glucose-regulated protein OS=Homo sapiens GN=HSPA5 PE=1 SV=2		2.32	IEIESFYEGEDFSETLTR	IEIESFYEGEDFSETLTR	3	y	1	5	69.82612	sp|P11021|GRP78_HUMAN		FALSE		0.999499977	FALSE	14				
722.3355713	490.2983704	70.12901	78 kDa glucose-regulated protein OS=Homo sapiens GN=HSPA5 PE=1 SV=2		2.18	IEIESFYEGEDFSETLTR	IEIESFYEGEDFSETLTR	3	y	1	4	69.82612	sp|P11021|GRP78_HUMAN		FALSE		0.999499977	FALSE	14				
722.3355713	968.4683228	70.12901	78 kDa glucose-regulated protein OS=Homo sapiens GN=HSPA5 PE=1 SV=2		1.98	IEIESFYEGEDFSETLTR	IEIESFYEGEDFSETLTR	3	y	1	8	69.82612	sp|P11021|GRP78_HUMAN		FALSE		0.999499977	FALSE	14				
722.3355713	1011.46698	70.12901	78 kDa glucose-regulated protein OS=Homo sapiens GN=HSPA5 PE=1 SV=2		1.81	IEIESFYEGEDFSETLTR	IEIESFYEGEDFSETLTR	3	b	1	8	69.82612	sp|P11021|GRP78_HUMAN		FALSE		0.999499977	FALSE	14				
722.3355713	1154.532349	70.12901	78 kDa glucose-regulated protein OS=Homo sapiens GN=HSPA5 PE=1 SV=2		1.81	IEIESFYEGEDFSETLTR	IEIESFYEGEDFSETLTR	3	y	1	10	69.82612	sp|P11021|GRP78_HUMAN		FALSE		0.999499977	FALSE	14				
722.3355713	1068.488403	70.12901	78 kDa glucose-regulated protein OS=Homo sapiens GN=HSPA5 PE=1 SV=2		0.72	IEIESFYEGEDFSETLTR	IEIESFYEGEDFSETLTR	3	b	1	9	69.82612	sp|P11021|GRP78_HUMAN		FALSE		0.999499977	FALSE	14				
722.3355713	1097.510986	70.12901	78 kDa glucose-regulated protein OS=Homo sapiens GN=HSPA5 PE=1 SV=2		0.72	IEIESFYEGEDFSETLTR	IEIESFYEGEDFSETLTR	3	y	1	9	69.82612	sp|P11021|GRP78_HUMAN		FALSE		0.999499977	FALSE	14				
722.3355713	276.166626	70.12901	78 kDa glucose-regulated protein OS=Homo sapiens GN=HSPA5 PE=1 SV=2		0.55	IEIESFYEGEDFSETLTR	IEIESFYEGEDFSETLTR	3	y	1	2	69.82612	sp|P11021|GRP78_HUMAN		FALSE		0.999499977	FALSE	14				
722.3355713	175.1189575	70.12901	78 kDa glucose-regulated protein OS=Homo sapiens GN=HSPA5 PE=1 SV=2		0.51	IEIESFYEGEDFSETLTR	IEIESFYEGEDFSETLTR	3	y	1	1	69.82612	sp|P11021|GRP78_HUMAN		FALSE		0.999499977	FALSE	14				
722.3355713	389.2507019	70.12901	78 kDa glucose-regulated protein OS=Homo sapiens GN=HSPA5 PE=1 SV=2		0.48	IEIESFYEGEDFSETLTR	IEIESFYEGEDFSETLTR	3	y	1	3	69.82612	sp|P11021|GRP78_HUMAN		FALSE		0.999499977	FALSE	14				
722.3355713	243.1339264	70.12901	78 kDa glucose-regulated protein OS=Homo sapiens GN=HSPA5 PE=1 SV=2		0.42	IEIESFYEGEDFSETLTR	IEIESFYEGEDFSETLTR	3	b	2	4	69.82612	sp|P11021|GRP78_HUMAN		FALSE		0.999499977	FALSE	14				
600.2954712	636.3463745	38.93111	78 kDa glucose-regulated protein OS=Homo sapiens GN=HSPA5 PE=1 SV=2		8.95	NQLTSNPENTVFDAKR	N[dAm]QLT[Dhy]SNPENTVFDAKR	3	y	1	5	38.77403	sp|P11021|GRP78_HUMAN		FALSE		0.999499977	FALSE	14		"Ammonia-loss,Dehydrated"		
600.2954712	623.2783813	38.93111	78 kDa glucose-regulated protein OS=Homo sapiens GN=HSPA5 PE=1 SV=2		7.88	NQLTSNPENTVFDAKR	N[dAm]QLT[Dhy]SNPENTVFDAKR	3	b	1	6	38.77403	sp|P11021|GRP78_HUMAN		FALSE		0.999499977	FALSE	14		"Ammonia-loss,Dehydrated"		
600.2954712	1176.600708	38.93111	78 kDa glucose-regulated protein OS=Homo sapiens GN=HSPA5 PE=1 SV=2		7.88	NQLTSNPENTVFDAKR	N[dAm]QLT[Dhy]SNPENTVFDAKR	3	y	1	10	38.77403	sp|P11021|GRP78_HUMAN		FALSE		0.999499977	FALSE	14		"Ammonia-loss,Dehydrated"		
600.2954712	849.3737183	38.93111	78 kDa glucose-regulated protein OS=Homo sapiens GN=HSPA5 PE=1 SV=2		5.89	NQLTSNPENTVFDAKR	N[dAm]QLT[Dhy]SNPENTVFDAKR	3	b	1	8	38.77403	sp|P11021|GRP78_HUMAN		FALSE		0.999499977	FALSE	14		"Ammonia-loss,Dehydrated"		
600.2954712	950.5054321	38.93111	78 kDa glucose-regulated protein OS=Homo sapiens GN=HSPA5 PE=1 SV=2		5.89	NQLTSNPENTVFDAKR	N[dAm]QLT[Dhy]SNPENTVFDAKR	3	y	1	8	38.77403	sp|P11021|GRP78_HUMAN		FALSE		0.999499977	FALSE	14		"Ammonia-loss,Dehydrated"		
600.2954712	836.4624634	38.93111	78 kDa glucose-regulated protein OS=Homo sapiens GN=HSPA5 PE=1 SV=2		3.74	NQLTSNPENTVFDAKR	N[dAm]QLT[Dhy]SNPENTVFDAKR	3	y	1	7	38.77403	sp|P11021|GRP78_HUMAN		FALSE		0.999499977	FALSE	14		"Ammonia-loss,Dehydrated"		
600.2954712	374.2510376	38.93111	78 kDa glucose-regulated protein OS=Homo sapiens GN=HSPA5 PE=1 SV=2		3.54	NQLTSNPENTVFDAKR	N[dAm]QLT[Dhy]SNPENTVFDAKR	3	y	1	3	38.77403	sp|P11021|GRP78_HUMAN		FALSE		0.999499977	FALSE	14		"Ammonia-loss,Dehydrated"		
600.2954712	226.0822296	38.93111	78 kDa glucose-regulated protein OS=Homo sapiens GN=HSPA5 PE=1 SV=2		3.29	NQLTSNPENTVFDAKR	N[dAm]QLT[Dhy]SNPENTVFDAKR	3	b	1	2	38.77403	sp|P11021|GRP78_HUMAN		FALSE		0.999499977	FALSE	14		"Ammonia-loss,Dehydrated"		
600.2954712	735.4147949	38.93111	78 kDa glucose-regulated protein OS=Homo sapiens GN=HSPA5 PE=1 SV=2		3.15	NQLTSNPENTVFDAKR	N[dAm]QLT[Dhy]SNPENTVFDAKR	3	y	1	6	38.77403	sp|P11021|GRP78_HUMAN		FALSE		0.999499977	FALSE	14		"Ammonia-loss,Dehydrated"		
600.2954712	600.2954712	38.93111	78 kDa glucose-regulated protein OS=Homo sapiens GN=HSPA5 PE=1 SV=2		3.03	NQLTSNPENTVFDAKR	N[dAm]QLT[Dhy]SNPENTVFDAKR	3	y	3	16	38.77403	sp|P11021|GRP78_HUMAN		FALSE		0.999499977	FALSE	14		"Ammonia-loss,Dehydrated"		
600.2954712	422.2033997	38.93111	78 kDa glucose-regulated protein OS=Homo sapiens GN=HSPA5 PE=1 SV=2		2.03	NQLTSNPENTVFDAKR	N[dAm]QLT[Dhy]SNPENTVFDAKR	3	b	1	4	38.77403	sp|P11021|GRP78_HUMAN		FALSE		0.999499977	FALSE	14		"Ammonia-loss,Dehydrated"		
600.2954712	1377.675659	38.93111	78 kDa glucose-regulated protein OS=Homo sapiens GN=HSPA5 PE=1 SV=2		2.03	NQLTSNPENTVFDAKR	N[dAm]QLT[Dhy]SNPENTVFDAKR	3	y	1	12	38.77403	sp|P11021|GRP78_HUMAN		FALSE		0.999499977	FALSE	14		"Ammonia-loss,Dehydrated"		
600.2954712	489.2779846	38.93111	78 kDa glucose-regulated protein OS=Homo sapiens GN=HSPA5 PE=1 SV=2		1.96	NQLTSNPENTVFDAKR	N[dAm]QLT[Dhy]SNPENTVFDAKR	3	y	1	4	38.77403	sp|P11021|GRP78_HUMAN		FALSE		0.999499977	FALSE	14		"Ammonia-loss,Dehydrated"		
600.2954712	720.3311157	38.93111	78 kDa glucose-regulated protein OS=Homo sapiens GN=HSPA5 PE=1 SV=2		1.86	NQLTSNPENTVFDAKR	N[dAm]QLT[Dhy]SNPENTVFDAKR	3	b	1	7	38.77403	sp|P11021|GRP78_HUMAN		FALSE		0.999499977	FALSE	14		"Ammonia-loss,Dehydrated"		
600.2954712	1079.547974	38.93111	78 kDa glucose-regulated protein OS=Homo sapiens GN=HSPA5 PE=1 SV=2		1.86	NQLTSNPENTVFDAKR	N[dAm]QLT[Dhy]SNPENTVFDAKR	3	y	1	9	38.77403	sp|P11021|GRP78_HUMAN		FALSE		0.999499977	FALSE	14		"Ammonia-loss,Dehydrated"		
600.2954712	175.1189575	38.93111	78 kDa glucose-regulated protein OS=Homo sapiens GN=HSPA5 PE=1 SV=2		1.01	NQLTSNPENTVFDAKR	N[dAm]QLT[Dhy]SNPENTVFDAKR	3	y	1	1	38.77403	sp|P11021|GRP78_HUMAN		FALSE		0.999499977	FALSE	14		"Ammonia-loss,Dehydrated"		
600.2954712	851.4313965	38.93111	78 kDa glucose-regulated protein OS=Homo sapiens GN=HSPA5 PE=1 SV=2		0.97	NQLTSNPENTVFDAKR	N[dAm]QLT[Dhy]SNPENTVFDAKR	3	y	2	15	38.77403	sp|P11021|GRP78_HUMAN		FALSE		0.999499977	FALSE	14		"Ammonia-loss,Dehydrated"		
600.2954712	482.2119751	38.93111	78 kDa glucose-regulated protein OS=Homo sapiens GN=HSPA5 PE=1 SV=2		0.73	NQLTSNPENTVFDAKR	N[dAm]QLT[Dhy]SNPENTVFDAKR	3	b	2	9	38.77403	sp|P11021|GRP78_HUMAN		FALSE		0.999499977	FALSE	14		"Ammonia-loss,Dehydrated"		
600.2954712	1290.643677	38.93111	78 kDa glucose-regulated protein OS=Homo sapiens GN=HSPA5 PE=1 SV=2		0.24	NQLTSNPENTVFDAKR	N[dAm]QLT[Dhy]SNPENTVFDAKR	3	y	1	11	38.77403	sp|P11021|GRP78_HUMAN		FALSE		0.999499977	FALSE	14		"Ammonia-loss,Dehydrated"		
478.2553101	477.2415771	40.21877	78 kDa glucose-regulated protein OS=Homo sapiens GN=HSPA5 PE=1 SV=2		114.64	LKKSDIDEIVLVGGSTR	LKKS[Pho]DIDEIVLVGGSTR	4	y	1	5	40.05567	sp|P11021|GRP78_HUMAN		FALSE		0.999499977	FALSE	14		"Phospho(Ser,Thr)"		
478.2553101	689.394043	40.21877	78 kDa glucose-regulated protein OS=Homo sapiens GN=HSPA5 PE=1 SV=2		20.8	LKKSDIDEIVLVGGSTR	LKKS[Pho]DIDEIVLVGGSTR	4	y	1	7	40.05567	sp|P11021|GRP78_HUMAN		FALSE		0.999499977	FALSE	14		"Phospho(Ser,Thr)"		
478.2553101	420.2382202	40.21877	78 kDa glucose-regulated protein OS=Homo sapiens GN=HSPA5 PE=1 SV=2		19.26	LKKSDIDEIVLVGGSTR	LKKS[Pho]DIDEIVLVGGSTR	4	y	3	12	40.05567	sp|P11021|GRP78_HUMAN		FALSE		0.999499977	FALSE	14		"Phospho(Ser,Thr)"		
478.2553101	765.390625	40.21877	78 kDa glucose-regulated protein OS=Homo sapiens GN=HSPA5 PE=1 SV=2		4.77	LKKSDIDEIVLVGGSTR	LKKS[Pho]DIDEIVLVGGSTR	4	b	1	6	40.05567	sp|P11021|GRP78_HUMAN		FALSE		0.999499977	FALSE	14		"Phospho(Ser,Thr)"		
478.2553101	576.3099976	40.21877	78 kDa glucose-regulated protein OS=Homo sapiens GN=HSPA5 PE=1 SV=2		3.63	LKKSDIDEIVLVGGSTR	LKKS[Pho]DIDEIVLVGGSTR	4	y	1	6	40.05567	sp|P11021|GRP78_HUMAN		FALSE		0.999499977	FALSE	14		"Phospho(Ser,Thr)"		
478.2553101	253.1204987	40.21877	78 kDa glucose-regulated protein OS=Homo sapiens GN=HSPA5 PE=1 SV=2		2.63	LKKSDIDEIVLVGGSTR	LKKS[Pho]DIDEIVLVGGSTR	4	b	4	8	40.05567	sp|P11021|GRP78_HUMAN		FALSE		0.999499977	FALSE	14		"Phospho(Ser,Thr)"		
478.2553101	363.1986694	40.21877	78 kDa glucose-regulated protein OS=Homo sapiens GN=HSPA5 PE=1 SV=2		1.19	LKKSDIDEIVLVGGSTR	LKKS[Pho]DIDEIVLVGGSTR	4	y	1	3	40.05567	sp|P11021|GRP78_HUMAN		FALSE		0.999499977	FALSE	14		"Phospho(Ser,Thr)"		
478.2553101	337.1582336	40.21877	78 kDa glucose-regulated protein OS=Homo sapiens GN=HSPA5 PE=1 SV=2		1.13	LKKSDIDEIVLVGGSTR	LKKS[Pho]DIDEIVLVGGSTR	4	b	3	8	40.05567	sp|P11021|GRP78_HUMAN		FALSE		0.999499977	FALSE	14		"Phospho(Ser,Thr)"		
478.2553101	788.4624634	40.21877	78 kDa glucose-regulated protein OS=Homo sapiens GN=HSPA5 PE=1 SV=2		0.97	LKKSDIDEIVLVGGSTR	LKKS[Pho]DIDEIVLVGGSTR	4	y	1	8	40.05567	sp|P11021|GRP78_HUMAN		FALSE		0.999499977	FALSE	14		"Phospho(Ser,Thr)"		
478.2553101	345.2006836	40.21877	78 kDa glucose-regulated protein OS=Homo sapiens GN=HSPA5 PE=1 SV=2		0.79	LKKSDIDEIVLVGGSTR	LKKS[Pho]DIDEIVLVGGSTR	4	y	2	7	40.05567	sp|P11021|GRP78_HUMAN		FALSE		0.999499977	FALSE	14		"Phospho(Ser,Thr)"		
478.2553101	276.166626	40.21877	78 kDa glucose-regulated protein OS=Homo sapiens GN=HSPA5 PE=1 SV=2		0.71	LKKSDIDEIVLVGGSTR	LKKS[Pho]DIDEIVLVGGSTR	4	y	1	2	40.05567	sp|P11021|GRP78_HUMAN		FALSE		0.999499977	FALSE	14		"Phospho(Ser,Thr)"		
478.2553101	175.1189575	40.21877	78 kDa glucose-regulated protein OS=Homo sapiens GN=HSPA5 PE=1 SV=2		0.43	LKKSDIDEIVLVGGSTR	LKKS[Pho]DIDEIVLVGGSTR	4	y	1	1	40.05567	sp|P11021|GRP78_HUMAN		FALSE		0.999499977	FALSE	14		"Phospho(Ser,Thr)"		
478.2553101	226.1420898	40.21877	78 kDa glucose-regulated protein OS=Homo sapiens GN=HSPA5 PE=1 SV=2		0.31	LKKSDIDEIVLVGGSTR	LKKS[Pho]DIDEIVLVGGSTR	4	y	4	9	40.05567	sp|P11021|GRP78_HUMAN		FALSE		0.999499977	FALSE	14		"Phospho(Ser,Thr)"		
612.3024902	636.3463745	38.79165	78 kDa glucose-regulated protein OS=Homo sapiens GN=HSPA5 PE=1 SV=2		16.23	NQLTSNPENTVFDAKR	NQLTSN[Dea]PENTVFDAKR	3	y	1	5	38.63522	sp|P11021|GRP78_HUMAN		FALSE		0.99940002	FALSE	14		Deamidated		
612.3024902	243.1087799	38.79165	78 kDa glucose-regulated protein OS=Homo sapiens GN=HSPA5 PE=1 SV=2		11.41	NQLTSNPENTVFDAKR	NQLTSN[Dea]PENTVFDAKR	3	b	1	2	38.63522	sp|P11021|GRP78_HUMAN		FALSE		0.99940002	FALSE	14		Deamidated		
612.3024902	885.3948364	38.79165	78 kDa glucose-regulated protein OS=Homo sapiens GN=HSPA5 PE=1 SV=2		10.54	NQLTSNPENTVFDAKR	NQLTSN[Dea]PENTVFDAKR	3	b	1	8	38.63522	sp|P11021|GRP78_HUMAN		FALSE		0.99940002	FALSE	14		Deamidated		
612.3024902	950.5054321	38.79165	78 kDa glucose-regulated protein OS=Homo sapiens GN=HSPA5 PE=1 SV=2		10.54	NQLTSNPENTVFDAKR	NQLTSN[Dea]PENTVFDAKR	3	y	1	8	38.63522	sp|P11021|GRP78_HUMAN		FALSE		0.99940002	FALSE	14		Deamidated		
612.3024902	1176.600708	38.79165	78 kDa glucose-regulated protein OS=Homo sapiens GN=HSPA5 PE=1 SV=2		8.19	NQLTSNPENTVFDAKR	NQLTSN[Dea]PENTVFDAKR	3	y	1	10	38.63522	sp|P11021|GRP78_HUMAN		FALSE		0.99940002	FALSE	14		Deamidated		
612.3024902	735.4147949	38.79165	78 kDa glucose-regulated protein OS=Homo sapiens GN=HSPA5 PE=1 SV=2		6.64	NQLTSNPENTVFDAKR	NQLTSN[Dea]PENTVFDAKR	3	y	1	6	38.63522	sp|P11021|GRP78_HUMAN		FALSE		0.99940002	FALSE	14		Deamidated		
612.3024902	356.1928406	38.79165	78 kDa glucose-regulated protein OS=Homo sapiens GN=HSPA5 PE=1 SV=2		6.09	NQLTSNPENTVFDAKR	NQLTSN[Dea]PENTVFDAKR	3	b	1	3	38.63522	sp|P11021|GRP78_HUMAN		FALSE		0.99940002	FALSE	14		Deamidated		
612.3024902	374.2510376	38.79165	78 kDa glucose-regulated protein OS=Homo sapiens GN=HSPA5 PE=1 SV=2		4.22	NQLTSNPENTVFDAKR	NQLTSN[Dea]PENTVFDAKR	3	y	1	3	38.63522	sp|P11021|GRP78_HUMAN		FALSE		0.99940002	FALSE	14		Deamidated		
612.3024902	612.3024902	38.79165	78 kDa glucose-regulated protein OS=Homo sapiens GN=HSPA5 PE=1 SV=2		2.91	NQLTSNPENTVFDAKR	NQLTSN[Dea]PENTVFDAKR	3	y	3	16	38.63522	sp|P11021|GRP78_HUMAN		FALSE		0.99940002	FALSE	14		Deamidated		
612.3024902	756.3522339	38.79165	78 kDa glucose-regulated protein OS=Homo sapiens GN=HSPA5 PE=1 SV=2		2.85	NQLTSNPENTVFDAKR	NQLTSN[Dea]PENTVFDAKR	3	b	1	7	38.63522	sp|P11021|GRP78_HUMAN		FALSE		0.99940002	FALSE	14		Deamidated		
612.3024902	1079.547974	38.79165	78 kDa glucose-regulated protein OS=Homo sapiens GN=HSPA5 PE=1 SV=2		2.85	NQLTSNPENTVFDAKR	NQLTSN[Dea]PENTVFDAKR	3	y	1	9	38.63522	sp|P11021|GRP78_HUMAN		FALSE		0.99940002	FALSE	14		Deamidated		
612.3024902	489.2779846	38.79165	78 kDa glucose-regulated protein OS=Homo sapiens GN=HSPA5 PE=1 SV=2		2.29	NQLTSNPENTVFDAKR	NQLTSN[Dea]PENTVFDAKR	3	y	1	4	38.63522	sp|P11021|GRP78_HUMAN		FALSE		0.99940002	FALSE	14		Deamidated		
612.3024902	646.3175049	38.79165	78 kDa glucose-regulated protein OS=Homo sapiens GN=HSPA5 PE=1 SV=2		2.24	NQLTSNPENTVFDAKR	NQLTSN[Dea]PENTVFDAKR	3	y	2	11	38.63522	sp|P11021|GRP78_HUMAN		FALSE		0.99940002	FALSE	14		Deamidated		
612.3024902	836.4624634	38.79165	78 kDa glucose-regulated protein OS=Homo sapiens GN=HSPA5 PE=1 SV=2		1.15	NQLTSNPENTVFDAKR	NQLTSN[Dea]PENTVFDAKR	3	y	1	7	38.63522	sp|P11021|GRP78_HUMAN		FALSE		0.99940002	FALSE	14		Deamidated		
612.3024902	999.4378052	38.79165	78 kDa glucose-regulated protein OS=Homo sapiens GN=HSPA5 PE=1 SV=2		1.15	NQLTSNPENTVFDAKR	NQLTSN[Dea]PENTVFDAKR	3	b	1	9	38.63522	sp|P11021|GRP78_HUMAN		FALSE		0.99940002	FALSE	14		Deamidated		
612.3024902	175.1189575	38.79165	78 kDa glucose-regulated protein OS=Homo sapiens GN=HSPA5 PE=1 SV=2		0.83	NQLTSNPENTVFDAKR	NQLTSN[Dea]PENTVFDAKR	3	y	1	1	38.63522	sp|P11021|GRP78_HUMAN		FALSE		0.99940002	FALSE	14		Deamidated		
774.8883057	643.3449707	49.84431	78 kDa glucose-regulated protein OS=Homo sapiens GN=HSPA5 PE=1 SV=2		36.92	ITPSYVAFTPEGER	IT[Dhy]PSYVAFTPEGER	2	b	1	6	49.63623	sp|P11021|GRP78_HUMAN		FALSE		0.999300003	FALSE	14		Dehydrated		
774.8883057	906.4315796	49.84431	78 kDa glucose-regulated protein OS=Homo sapiens GN=HSPA5 PE=1 SV=2		36.92	ITPSYVAFTPEGER	IT[Dhy]PSYVAFTPEGER	2	y	1	8	49.63623	sp|P11021|GRP78_HUMAN		FALSE		0.999300003	FALSE	14		Dehydrated		
774.8883057	714.3820801	49.84431	78 kDa glucose-regulated protein OS=Homo sapiens GN=HSPA5 PE=1 SV=2		23.81	ITPSYVAFTPEGER	IT[Dhy]PSYVAFTPEGER	2	b	1	7	49.63623	sp|P11021|GRP78_HUMAN		FALSE		0.999300003	FALSE	14		Dehydrated		
774.8883057	835.3944702	49.84431	78 kDa glucose-regulated protein OS=Homo sapiens GN=HSPA5 PE=1 SV=2		23.81	ITPSYVAFTPEGER	IT[Dhy]PSYVAFTPEGER	2	y	1	7	49.63623	sp|P11021|GRP78_HUMAN		FALSE		0.999300003	FALSE	14		Dehydrated		
774.8883057	544.2765503	49.84431	78 kDa glucose-regulated protein OS=Homo sapiens GN=HSPA5 PE=1 SV=2		22.15	ITPSYVAFTPEGER	IT[Dhy]PSYVAFTPEGER	2	b	1	5	49.63623	sp|P11021|GRP78_HUMAN		FALSE		0.999300003	FALSE	14		Dehydrated		
774.8883057	1005.5	49.84431	78 kDa glucose-regulated protein OS=Homo sapiens GN=HSPA5 PE=1 SV=2		22.15	ITPSYVAFTPEGER	IT[Dhy]PSYVAFTPEGER	2	y	1	9	49.63623	sp|P11021|GRP78_HUMAN		FALSE		0.999300003	FALSE	14		Dehydrated		
774.8883057	1352.648071	49.84431	78 kDa glucose-regulated protein OS=Homo sapiens GN=HSPA5 PE=1 SV=2		17.29	ITPSYVAFTPEGER	IT[Dhy]PSYVAFTPEGER	2	y	1	12	49.63623	sp|P11021|GRP78_HUMAN		FALSE		0.999300003	FALSE	14		Dehydrated		
774.8883057	587.2783813	49.84431	78 kDa glucose-regulated protein OS=Homo sapiens GN=HSPA5 PE=1 SV=2		12.42	ITPSYVAFTPEGER	IT[Dhy]PSYVAFTPEGER	2	y	1	5	49.63623	sp|P11021|GRP78_HUMAN		FALSE		0.999300003	FALSE	14		Dehydrated		
774.8883057	962.4981689	49.84431	78 kDa glucose-regulated protein OS=Homo sapiens GN=HSPA5 PE=1 SV=2		12.42	ITPSYVAFTPEGER	IT[Dhy]PSYVAFTPEGER	2	b	1	9	49.63623	sp|P11021|GRP78_HUMAN		FALSE		0.999300003	FALSE	14		Dehydrated		
774.8883057	688.3260498	49.84431	78 kDa glucose-regulated protein OS=Homo sapiens GN=HSPA5 PE=1 SV=2		10.73	ITPSYVAFTPEGER	IT[Dhy]PSYVAFTPEGER	2	y	1	6	49.63623	sp|P11021|GRP78_HUMAN		FALSE		0.999300003	FALSE	14		Dehydrated		
774.8883057	381.2132568	49.84431	78 kDa glucose-regulated protein OS=Homo sapiens GN=HSPA5 PE=1 SV=2		7.58	ITPSYVAFTPEGER	IT[Dhy]PSYVAFTPEGER	2	b	1	4	49.63623	sp|P11021|GRP78_HUMAN		FALSE		0.999300003	FALSE	14		Dehydrated		
774.8883057	1168.563354	49.84431	78 kDa glucose-regulated protein OS=Homo sapiens GN=HSPA5 PE=1 SV=2		7.58	ITPSYVAFTPEGER	IT[Dhy]PSYVAFTPEGER	2	y	1	10	49.63623	sp|P11021|GRP78_HUMAN		FALSE		0.999300003	FALSE	14		Dehydrated		
774.8883057	1255.595337	49.84431	78 kDa glucose-regulated protein OS=Homo sapiens GN=HSPA5 PE=1 SV=2		5.5	ITPSYVAFTPEGER	IT[Dhy]PSYVAFTPEGER	2	y	1	11	49.63623	sp|P11021|GRP78_HUMAN		FALSE		0.999300003	FALSE	14		Dehydrated		
774.8883057	676.8276978	49.84431	78 kDa glucose-regulated protein OS=Homo sapiens GN=HSPA5 PE=1 SV=2		5.44	ITPSYVAFTPEGER	IT[Dhy]PSYVAFTPEGER	2	y	2	12	49.63623	sp|P11021|GRP78_HUMAN		FALSE		0.999300003	FALSE	14		Dehydrated		
774.8883057	361.1830139	49.84431	78 kDa glucose-regulated protein OS=Homo sapiens GN=HSPA5 PE=1 SV=2		2.27	ITPSYVAFTPEGER	IT[Dhy]PSYVAFTPEGER	2	y	1	3	49.63623	sp|P11021|GRP78_HUMAN		FALSE		0.999300003	FALSE	14		Dehydrated		
774.8883057	774.8883057	49.84431	78 kDa glucose-regulated protein OS=Homo sapiens GN=HSPA5 PE=1 SV=2		1.24	ITPSYVAFTPEGER	IT[Dhy]PSYVAFTPEGER	2	y	2	14	49.63623	sp|P11021|GRP78_HUMAN		FALSE		0.999300003	FALSE	14		Dehydrated		
776.6443481	906.4315796	49.95513	78 kDa glucose-regulated protein OS=Homo sapiens GN=HSPA5 PE=1 SV=2		26.56	NGRVEIIANDQGNRITPSYVAFTPEGER	NGRVEIIANDQGNRITPSYVAFTPEGER	4	y	1	8	49.74653	sp|P11021|GRP78_HUMAN		FALSE		0.998199999	FALSE	14				
776.6443481	1005.5	49.95513	78 kDa glucose-regulated protein OS=Homo sapiens GN=HSPA5 PE=1 SV=2		16.16	NGRVEIIANDQGNRITPSYVAFTPEGER	NGRVEIIANDQGNRITPSYVAFTPEGER	4	y	1	9	49.74653	sp|P11021|GRP78_HUMAN		FALSE		0.998199999	FALSE	14				
776.6443481	835.3944702	49.95513	78 kDa glucose-regulated protein OS=Homo sapiens GN=HSPA5 PE=1 SV=2		13.14	NGRVEIIANDQGNRITPSYVAFTPEGER	NGRVEIIANDQGNRITPSYVAFTPEGER	4	y	1	7	49.74653	sp|P11021|GRP78_HUMAN		FALSE		0.998199999	FALSE	14				
776.6443481	1352.648071	49.95513	78 kDa glucose-regulated protein OS=Homo sapiens GN=HSPA5 PE=1 SV=2		10.69	NGRVEIIANDQGNRITPSYVAFTPEGER	NGRVEIIANDQGNRITPSYVAFTPEGER	4	y	1	12	49.74653	sp|P11021|GRP78_HUMAN		FALSE		0.998199999	FALSE	14				
776.6443481	688.3260498	49.95513	78 kDa glucose-regulated protein OS=Homo sapiens GN=HSPA5 PE=1 SV=2		8.79	NGRVEIIANDQGNRITPSYVAFTPEGER	NGRVEIIANDQGNRITPSYVAFTPEGER	4	y	1	6	49.74653	sp|P11021|GRP78_HUMAN		FALSE		0.998199999	FALSE	14				
776.6443481	587.2783813	49.95513	78 kDa glucose-regulated protein OS=Homo sapiens GN=HSPA5 PE=1 SV=2		7.42	NGRVEIIANDQGNRITPSYVAFTPEGER	NGRVEIIANDQGNRITPSYVAFTPEGER	4	y	1	5	49.74653	sp|P11021|GRP78_HUMAN		FALSE		0.998199999	FALSE	14				
776.6443481	1168.563354	49.95513	78 kDa glucose-regulated protein OS=Homo sapiens GN=HSPA5 PE=1 SV=2		6.27	NGRVEIIANDQGNRITPSYVAFTPEGER	NGRVEIIANDQGNRITPSYVAFTPEGER	4	y	1	10	49.74653	sp|P11021|GRP78_HUMAN		FALSE		0.998199999	FALSE	14				
776.6443481	676.8276978	49.95513	78 kDa glucose-regulated protein OS=Homo sapiens GN=HSPA5 PE=1 SV=2		5.56	NGRVEIIANDQGNRITPSYVAFTPEGER	NGRVEIIANDQGNRITPSYVAFTPEGER	4	y	2	12	49.74653	sp|P11021|GRP78_HUMAN		FALSE		0.998199999	FALSE	14				
776.6443481	1255.595337	49.95513	78 kDa glucose-regulated protein OS=Homo sapiens GN=HSPA5 PE=1 SV=2		5.04	NGRVEIIANDQGNRITPSYVAFTPEGER	NGRVEIIANDQGNRITPSYVAFTPEGER	4	y	1	11	49.74653	sp|P11021|GRP78_HUMAN		FALSE		0.998199999	FALSE	14				
776.6443481	419.2033081	49.95513	78 kDa glucose-regulated protein OS=Homo sapiens GN=HSPA5 PE=1 SV=2		3.68	NGRVEIIANDQGNRITPSYVAFTPEGER	NGRVEIIANDQGNRITPSYVAFTPEGER	4	y	3	11	49.74653	sp|P11021|GRP78_HUMAN		FALSE		0.998199999	FALSE	14				
776.6443481	361.1830139	49.95513	78 kDa glucose-regulated protein OS=Homo sapiens GN=HSPA5 PE=1 SV=2		2.81	NGRVEIIANDQGNRITPSYVAFTPEGER	NGRVEIIANDQGNRITPSYVAFTPEGER	4	y	1	3	49.74653	sp|P11021|GRP78_HUMAN		FALSE		0.998199999	FALSE	14				
776.6443481	404.2106628	49.95513	78 kDa glucose-regulated protein OS=Homo sapiens GN=HSPA5 PE=1 SV=2		0.2	NGRVEIIANDQGNRITPSYVAFTPEGER	NGRVEIIANDQGNRITPSYVAFTPEGER	4	b	3	11	49.74653	sp|P11021|GRP78_HUMAN		FALSE		0.998199999	FALSE	14				
600.3137207	440.2139893	51.63089	78 kDa glucose-regulated protein OS=Homo sapiens GN=HSPA5 PE=1 SV=2		55.25	DAGTIAGLNVMR	DAGT[Dhy]IAGLNVMR	2	b	1	5	51.41445	sp|P11021|GRP78_HUMAN		FALSE		0.997399986	FALSE	14		Dehydrated		
600.3137207	760.4133911	51.63089	78 kDa glucose-regulated protein OS=Homo sapiens GN=HSPA5 PE=1 SV=2		55.25	DAGTIAGLNVMR	DAGT[Dhy]IAGLNVMR	2	y	1	7	51.41445	sp|P11021|GRP78_HUMAN		FALSE		0.997399986	FALSE	14		Dehydrated		
600.3137207	511.2510986	51.63089	78 kDa glucose-regulated protein OS=Homo sapiens GN=HSPA5 PE=1 SV=2		36.77	DAGTIAGLNVMR	DAGT[Dhy]IAGLNVMR	2	b	1	6	51.41445	sp|P11021|GRP78_HUMAN		FALSE		0.997399986	FALSE	14		Dehydrated		
600.3137207	689.3762817	51.63089	78 kDa glucose-regulated protein OS=Homo sapiens GN=HSPA5 PE=1 SV=2		36.77	DAGTIAGLNVMR	DAGT[Dhy]IAGLNVMR	2	y	1	6	51.41445	sp|P11021|GRP78_HUMAN		FALSE		0.997399986	FALSE	14		Dehydrated		
600.3137207	327.1299133	51.63089	78 kDa glucose-regulated protein OS=Homo sapiens GN=HSPA5 PE=1 SV=2		25.36	DAGTIAGLNVMR	DAGT[Dhy]IAGLNVMR	2	b	1	4	51.41445	sp|P11021|GRP78_HUMAN		FALSE		0.997399986	FALSE	14		Dehydrated		
600.3137207	873.4974976	51.63089	78 kDa glucose-regulated protein OS=Homo sapiens GN=HSPA5 PE=1 SV=2		25.36	DAGTIAGLNVMR	DAGT[Dhy]IAGLNVMR	2	y	1	8	51.41445	sp|P11021|GRP78_HUMAN		FALSE		0.997399986	FALSE	14		Dehydrated		
600.3137207	244.092804	51.63089	78 kDa glucose-regulated protein OS=Homo sapiens GN=HSPA5 PE=1 SV=2		4.84	DAGTIAGLNVMR	DAGT[Dhy]IAGLNVMR	2	b	1	3	51.41445	sp|P11021|GRP78_HUMAN		FALSE		0.997399986	FALSE	14		Dehydrated		
600.3137207	519.270752	51.63089	78 kDa glucose-regulated protein OS=Homo sapiens GN=HSPA5 PE=1 SV=2		4.48	DAGTIAGLNVMR	DAGT[Dhy]IAGLNVMR	2	y	1	4	51.41445	sp|P11021|GRP78_HUMAN		FALSE		0.997399986	FALSE	14		Dehydrated		
600.3137207	681.3566284	51.63089	78 kDa glucose-regulated protein OS=Homo sapiens GN=HSPA5 PE=1 SV=2		4.48	DAGTIAGLNVMR	DAGT[Dhy]IAGLNVMR	2	b	1	8	51.41445	sp|P11021|GRP78_HUMAN		FALSE		0.997399986	FALSE	14		Dehydrated		
600.3137207	568.272522	51.63089	78 kDa glucose-regulated protein OS=Homo sapiens GN=HSPA5 PE=1 SV=2		4.21	DAGTIAGLNVMR	DAGT[Dhy]IAGLNVMR	2	b	1	7	51.41445	sp|P11021|GRP78_HUMAN		FALSE		0.997399986	FALSE	14		Dehydrated		
600.3137207	632.3548584	51.63089	78 kDa glucose-regulated protein OS=Homo sapiens GN=HSPA5 PE=1 SV=2		4.21	DAGTIAGLNVMR	DAGT[Dhy]IAGLNVMR	2	y	1	5	51.41445	sp|P11021|GRP78_HUMAN		FALSE		0.997399986	FALSE	14		Dehydrated		
600.3137207	187.0713348	51.63089	78 kDa glucose-regulated protein OS=Homo sapiens GN=HSPA5 PE=1 SV=2		3.54	DAGTIAGLNVMR	DAGT[Dhy]IAGLNVMR	2	b	1	2	51.41445	sp|P11021|GRP78_HUMAN		FALSE		0.997399986	FALSE	14		Dehydrated		
600.3137207	306.1594238	51.63089	78 kDa glucose-regulated protein OS=Homo sapiens GN=HSPA5 PE=1 SV=2		1.5	DAGTIAGLNVMR	DAGT[Dhy]IAGLNVMR	2	y	1	2	51.41445	sp|P11021|GRP78_HUMAN		FALSE		0.997399986	FALSE	14		Dehydrated		
600.3137207	405.2278442	51.63089	78 kDa glucose-regulated protein OS=Homo sapiens GN=HSPA5 PE=1 SV=2		1.01	DAGTIAGLNVMR	DAGT[Dhy]IAGLNVMR	2	y	1	3	51.41445	sp|P11021|GRP78_HUMAN		FALSE		0.997399986	FALSE	14		Dehydrated		
600.3137207	795.3995361	51.63089	78 kDa glucose-regulated protein OS=Homo sapiens GN=HSPA5 PE=1 SV=2		1.01	DAGTIAGLNVMR	DAGT[Dhy]IAGLNVMR	2	b	1	9	51.41445	sp|P11021|GRP78_HUMAN		FALSE		0.997399986	FALSE	14		Dehydrated		
600.3137207	507.2816772	51.63089	78 kDa glucose-regulated protein OS=Homo sapiens GN=HSPA5 PE=1 SV=2		0.93	DAGTIAGLNVMR	DAGT[Dhy]IAGLNVMR	2	y	2	10	51.41445	sp|P11021|GRP78_HUMAN		FALSE		0.997399986	FALSE	14		Dehydrated		
609.3189697	760.4133911	51.67824	78 kDa glucose-regulated protein OS=Homo sapiens GN=HSPA5 PE=1 SV=2		59.24	DAGTIAGLNVMR	DAGTIAGLNVMR	2	y	1	7	51.46158	sp|P11021|GRP78_HUMAN		FALSE		0.997300029	FALSE	14				
609.3189697	689.3762817	51.67824	78 kDa glucose-regulated protein OS=Homo sapiens GN=HSPA5 PE=1 SV=2		35.2	DAGTIAGLNVMR	DAGTIAGLNVMR	2	y	1	6	51.46158	sp|P11021|GRP78_HUMAN		FALSE		0.997300029	FALSE	14				
609.3189697	873.4974976	51.67824	78 kDa glucose-regulated protein OS=Homo sapiens GN=HSPA5 PE=1 SV=2		30.08	DAGTIAGLNVMR	DAGTIAGLNVMR	2	y	1	8	51.46158	sp|P11021|GRP78_HUMAN		FALSE		0.997300029	FALSE	14				
609.3189697	345.1404724	51.67824	78 kDa glucose-regulated protein OS=Homo sapiens GN=HSPA5 PE=1 SV=2		9.8	DAGTIAGLNVMR	DAGTIAGLNVMR	2	b	1	4	51.46158	sp|P11021|GRP78_HUMAN		FALSE		0.997300029	FALSE	14				
609.3189697	632.3548584	51.67824	78 kDa glucose-regulated protein OS=Homo sapiens GN=HSPA5 PE=1 SV=2		5.49	DAGTIAGLNVMR	DAGTIAGLNVMR	2	y	1	5	51.46158	sp|P11021|GRP78_HUMAN		FALSE		0.997300029	FALSE	14				
609.3189697	1031.56665	51.67824	78 kDa glucose-regulated protein OS=Homo sapiens GN=HSPA5 PE=1 SV=2		5.18	DAGTIAGLNVMR	DAGTIAGLNVMR	2	y	1	10	51.46158	sp|P11021|GRP78_HUMAN		FALSE		0.997300029	FALSE	14				
609.3189697	519.270752	51.67824	78 kDa glucose-regulated protein OS=Homo sapiens GN=HSPA5 PE=1 SV=2		4.36	DAGTIAGLNVMR	DAGTIAGLNVMR	2	y	1	4	51.46158	sp|P11021|GRP78_HUMAN		FALSE		0.997300029	FALSE	14				
609.3189697	244.092804	51.67824	78 kDa glucose-regulated protein OS=Homo sapiens GN=HSPA5 PE=1 SV=2		3.61	DAGTIAGLNVMR	DAGTIAGLNVMR	2	b	1	3	51.46158	sp|P11021|GRP78_HUMAN		FALSE		0.997300029	FALSE	14				
609.3189697	974.545166	51.67824	78 kDa glucose-regulated protein OS=Homo sapiens GN=HSPA5 PE=1 SV=2		3.08	DAGTIAGLNVMR	DAGTIAGLNVMR	2	y	1	9	51.46158	sp|P11021|GRP78_HUMAN		FALSE		0.997300029	FALSE	14				
609.3189697	912.4785156	51.67824	78 kDa glucose-regulated protein OS=Homo sapiens GN=HSPA5 PE=1 SV=2		2.8	DAGTIAGLNVMR	DAGTIAGLNVMR	2	b	1	10	51.46158	sp|P11021|GRP78_HUMAN		FALSE		0.997300029	FALSE	14				
609.3189697	529.2616577	51.67824	78 kDa glucose-regulated protein OS=Homo sapiens GN=HSPA5 PE=1 SV=2		2.6	DAGTIAGLNVMR	DAGTIAGLNVMR	2	b	1	6	51.46158	sp|P11021|GRP78_HUMAN		FALSE		0.997300029	FALSE	14				
609.3189697	187.0713348	51.67824	78 kDa glucose-regulated protein OS=Homo sapiens GN=HSPA5 PE=1 SV=2		2.31	DAGTIAGLNVMR	DAGTIAGLNVMR	2	b	1	2	51.46158	sp|P11021|GRP78_HUMAN		FALSE		0.997300029	FALSE	14				
609.3189697	458.2245483	51.67824	78 kDa glucose-regulated protein OS=Homo sapiens GN=HSPA5 PE=1 SV=2		1.97	DAGTIAGLNVMR	DAGTIAGLNVMR	2	b	1	5	51.46158	sp|P11021|GRP78_HUMAN		FALSE		0.997300029	FALSE	14				
609.3189697	1199.620117	51.67824	78 kDa glucose-regulated protein OS=Homo sapiens GN=HSPA5 PE=1 SV=2		1.9	DAGTIAGLNVMR	DAGTIAGLNVMR	2	b	1	12	51.46158	sp|P11021|GRP78_HUMAN		FALSE		0.997300029	FALSE	14				
609.3189697	306.1594238	51.67824	78 kDa glucose-regulated protein OS=Homo sapiens GN=HSPA5 PE=1 SV=2		1.87	DAGTIAGLNVMR	DAGTIAGLNVMR	2	y	1	2	51.46158	sp|P11021|GRP78_HUMAN		FALSE		0.997300029	FALSE	14				
609.3189697	1102.60376	51.67824	78 kDa glucose-regulated protein OS=Homo sapiens GN=HSPA5 PE=1 SV=2		1.84	DAGTIAGLNVMR	DAGTIAGLNVMR	2	y	1	11	51.46158	sp|P11021|GRP78_HUMAN		FALSE		0.997300029	FALSE	14				
609.3189697	1043.519043	51.67824	78 kDa glucose-regulated protein OS=Homo sapiens GN=HSPA5 PE=1 SV=2		0.57	DAGTIAGLNVMR	DAGTIAGLNVMR	2	b	1	11	51.46158	sp|P11021|GRP78_HUMAN		FALSE		0.997300029	FALSE	14				
600.6234741	636.3463745	38.77894	78 kDa glucose-regulated protein OS=Homo sapiens GN=HSPA5 PE=1 SV=2		19.55	NQLTSNPENTVFDAKR	N[dAm]Q[Dea]LT[Dhy]SNPENTVFDAKR	3	y	1	5	38.62257	sp|P11021|GRP78_HUMAN		FALSE		0.997200012	FALSE	14		"Ammonia-loss,Deamidated,Dehydrated"		
600.6234741	624.2623901	38.77894	78 kDa glucose-regulated protein OS=Homo sapiens GN=HSPA5 PE=1 SV=2		16.22	NQLTSNPENTVFDAKR	N[dAm]Q[Dea]LT[Dhy]SNPENTVFDAKR	3	b	1	6	38.62257	sp|P11021|GRP78_HUMAN		FALSE		0.997200012	FALSE	14		"Ammonia-loss,Deamidated,Dehydrated"		
600.6234741	1176.600708	38.77894	78 kDa glucose-regulated protein OS=Homo sapiens GN=HSPA5 PE=1 SV=2		16.22	NQLTSNPENTVFDAKR	N[dAm]Q[Dea]LT[Dhy]SNPENTVFDAKR	3	y	1	10	38.62257	sp|P11021|GRP78_HUMAN		FALSE		0.997200012	FALSE	14		"Ammonia-loss,Deamidated,Dehydrated"		
600.6234741	950.5054321	38.77894	78 kDa glucose-regulated protein OS=Homo sapiens GN=HSPA5 PE=1 SV=2		14.77	NQLTSNPENTVFDAKR	N[dAm]Q[Dea]LT[Dhy]SNPENTVFDAKR	3	y	1	8	38.62257	sp|P11021|GRP78_HUMAN		FALSE		0.997200012	FALSE	14		"Ammonia-loss,Deamidated,Dehydrated"		
600.6234741	322.1383972	38.77894	78 kDa glucose-regulated protein OS=Homo sapiens GN=HSPA5 PE=1 SV=2		9.62	NQLTSNPENTVFDAKR	N[dAm]Q[Dea]LT[Dhy]SNPENTVFDAKR	3	b	3	9	38.62257	sp|P11021|GRP78_HUMAN		FALSE		0.997200012	FALSE	14		"Ammonia-loss,Deamidated,Dehydrated"		
600.6234741	735.4147949	38.77894	78 kDa glucose-regulated protein OS=Homo sapiens GN=HSPA5 PE=1 SV=2		8.19	NQLTSNPENTVFDAKR	N[dAm]Q[Dea]LT[Dhy]SNPENTVFDAKR	3	y	1	6	38.62257	sp|P11021|GRP78_HUMAN		FALSE		0.997200012	FALSE	14		"Ammonia-loss,Deamidated,Dehydrated"		
600.6234741	836.4624634	38.77894	78 kDa glucose-regulated protein OS=Homo sapiens GN=HSPA5 PE=1 SV=2		6.13	NQLTSNPENTVFDAKR	N[dAm]Q[Dea]LT[Dhy]SNPENTVFDAKR	3	y	1	7	38.62257	sp|P11021|GRP78_HUMAN		FALSE		0.997200012	FALSE	14		"Ammonia-loss,Deamidated,Dehydrated"		
600.6234741	374.2510376	38.77894	78 kDa glucose-regulated protein OS=Homo sapiens GN=HSPA5 PE=1 SV=2		5.62	NQLTSNPENTVFDAKR	N[dAm]Q[Dea]LT[Dhy]SNPENTVFDAKR	3	y	1	3	38.62257	sp|P11021|GRP78_HUMAN		FALSE		0.997200012	FALSE	14		"Ammonia-loss,Deamidated,Dehydrated"		
600.6234741	423.187439	38.77894	78 kDa glucose-regulated protein OS=Homo sapiens GN=HSPA5 PE=1 SV=2		5.02	NQLTSNPENTVFDAKR	N[dAm]Q[Dea]LT[Dhy]SNPENTVFDAKR	3	b	1	4	38.62257	sp|P11021|GRP78_HUMAN		FALSE		0.997200012	FALSE	14		"Ammonia-loss,Deamidated,Dehydrated"		
600.6234741	1377.675659	38.77894	78 kDa glucose-regulated protein OS=Homo sapiens GN=HSPA5 PE=1 SV=2		5.02	NQLTSNPENTVFDAKR	N[dAm]Q[Dea]LT[Dhy]SNPENTVFDAKR	3	y	1	12	38.62257	sp|P11021|GRP78_HUMAN		FALSE		0.997200012	FALSE	14		"Ammonia-loss,Deamidated,Dehydrated"		
600.6234741	489.2779846	38.77894	78 kDa glucose-regulated protein OS=Homo sapiens GN=HSPA5 PE=1 SV=2		3.21	NQLTSNPENTVFDAKR	N[dAm]Q[Dea]LT[Dhy]SNPENTVFDAKR	3	y	1	4	38.62257	sp|P11021|GRP78_HUMAN		FALSE		0.997200012	FALSE	14		"Ammonia-loss,Deamidated,Dehydrated"		
600.6234741	1079.547974	38.77894	78 kDa glucose-regulated protein OS=Homo sapiens GN=HSPA5 PE=1 SV=2		2.79	NQLTSNPENTVFDAKR	N[dAm]Q[Dea]LT[Dhy]SNPENTVFDAKR	3	y	1	9	38.62257	sp|P11021|GRP78_HUMAN		FALSE		0.997200012	FALSE	14		"Ammonia-loss,Deamidated,Dehydrated"		
600.6234741	600.6234741	38.77894	78 kDa glucose-regulated protein OS=Homo sapiens GN=HSPA5 PE=1 SV=2		2.75	NQLTSNPENTVFDAKR	N[dAm]Q[Dea]LT[Dhy]SNPENTVFDAKR	3	y	3	16	38.62257	sp|P11021|GRP78_HUMAN		FALSE		0.997200012	FALSE	14		"Ammonia-loss,Deamidated,Dehydrated"		
600.6234741	645.8255005	38.77894	78 kDa glucose-regulated protein OS=Homo sapiens GN=HSPA5 PE=1 SV=2		2.62	NQLTSNPENTVFDAKR	N[dAm]Q[Dea]LT[Dhy]SNPENTVFDAKR	3	y	2	11	38.62257	sp|P11021|GRP78_HUMAN		FALSE		0.997200012	FALSE	14		"Ammonia-loss,Deamidated,Dehydrated"		
600.6234741	1573.796875	38.77894	78 kDa glucose-regulated protein OS=Homo sapiens GN=HSPA5 PE=1 SV=2		1.91	NQLTSNPENTVFDAKR	N[dAm]Q[Dea]LT[Dhy]SNPENTVFDAKR	3	y	1	14	38.62257	sp|P11021|GRP78_HUMAN		FALSE		0.997200012	FALSE	14		"Ammonia-loss,Deamidated,Dehydrated"		
600.6234741	175.1189575	38.77894	78 kDa glucose-regulated protein OS=Homo sapiens GN=HSPA5 PE=1 SV=2		0.84	NQLTSNPENTVFDAKR	N[dAm]Q[Dea]LT[Dhy]SNPENTVFDAKR	3	y	1	1	38.62257	sp|P11021|GRP78_HUMAN		FALSE		0.997200012	FALSE	14		"Ammonia-loss,Deamidated,Dehydrated"		
600.6234741	533.2277832	38.77894	78 kDa glucose-regulated protein OS=Homo sapiens GN=HSPA5 PE=1 SV=2		0.82	NQLTSNPENTVFDAKR	N[dAm]Q[Dea]LT[Dhy]SNPENTVFDAKR	3	b	2	10	38.62257	sp|P11021|GRP78_HUMAN		FALSE		0.997200012	FALSE	14		"Ammonia-loss,Deamidated,Dehydrated"		
706.8438721	499.193573	38.96596	78 kDa glucose-regulated protein OS=Homo sapiens GN=HSPA5 PE=1 SV=2		50.99	TWNDPSVQQDIK	TWND[Dhy]PSVQQDIK	2	b	1	4	38.80872	sp|P11021|GRP78_HUMAN		FALSE		0.997099996	FALSE	14		Dehydrated		
706.8438721	914.4942017	38.96596	78 kDa glucose-regulated protein OS=Homo sapiens GN=HSPA5 PE=1 SV=2		50.99	TWNDPSVQQDIK	TWND[Dhy]PSVQQDIK	2	y	1	8	38.80872	sp|P11021|GRP78_HUMAN		FALSE		0.997099996	FALSE	14		Dehydrated		
706.8438721	288.1342773	38.96596	78 kDa glucose-regulated protein OS=Homo sapiens GN=HSPA5 PE=1 SV=2		12.35	TWNDPSVQQDIK	TWND[Dhy]PSVQQDIK	2	b	1	2	38.80872	sp|P11021|GRP78_HUMAN		FALSE		0.997099996	FALSE	14		Dehydrated		
706.8438721	1125.553467	38.96596	78 kDa glucose-regulated protein OS=Homo sapiens GN=HSPA5 PE=1 SV=2		12.35	TWNDPSVQQDIK	TWND[Dhy]PSVQQDIK	2	y	1	10	38.80872	sp|P11021|GRP78_HUMAN		FALSE		0.997099996	FALSE	14		Dehydrated		
706.8438721	631.3409424	38.96596	78 kDa glucose-regulated protein OS=Homo sapiens GN=HSPA5 PE=1 SV=2		5.77	TWNDPSVQQDIK	TWND[Dhy]PSVQQDIK	2	y	1	5	38.80872	sp|P11021|GRP78_HUMAN		FALSE		0.997099996	FALSE	14		Dehydrated		
706.8438721	782.3468018	38.96596	78 kDa glucose-regulated protein OS=Homo sapiens GN=HSPA5 PE=1 SV=2		5.77	TWNDPSVQQDIK	TWND[Dhy]PSVQQDIK	2	b	1	7	38.80872	sp|P11021|GRP78_HUMAN		FALSE		0.997099996	FALSE	14		Dehydrated		
706.8438721	817.4414063	38.96596	78 kDa glucose-regulated protein OS=Homo sapiens GN=HSPA5 PE=1 SV=2		4.65	TWNDPSVQQDIK	TWND[Dhy]PSVQQDIK	2	y	1	7	38.80872	sp|P11021|GRP78_HUMAN		FALSE		0.997099996	FALSE	14		Dehydrated		
706.8438721	730.4093628	38.96596	78 kDa glucose-regulated protein OS=Homo sapiens GN=HSPA5 PE=1 SV=2		2.82	TWNDPSVQQDIK	TWND[Dhy]PSVQQDIK	2	y	1	6	38.80872	sp|P11021|GRP78_HUMAN		FALSE		0.997099996	FALSE	14		Dehydrated		
706.8438721	402.1771851	38.96596	78 kDa glucose-regulated protein OS=Homo sapiens GN=HSPA5 PE=1 SV=2		2.49	TWNDPSVQQDIK	TWND[Dhy]PSVQQDIK	2	b	1	3	38.80872	sp|P11021|GRP78_HUMAN		FALSE		0.997099996	FALSE	14		Dehydrated		
706.8438721	1011.510559	38.96596	78 kDa glucose-regulated protein OS=Homo sapiens GN=HSPA5 PE=1 SV=2		2.49	TWNDPSVQQDIK	TWND[Dhy]PSVQQDIK	2	y	1	9	38.80872	sp|P11021|GRP78_HUMAN		FALSE		0.997099996	FALSE	14		Dehydrated		
706.8438721	260.1968689	38.96596	78 kDa glucose-regulated protein OS=Homo sapiens GN=HSPA5 PE=1 SV=2		1.98	TWNDPSVQQDIK	TWND[Dhy]PSVQQDIK	2	y	1	2	38.80872	sp|P11021|GRP78_HUMAN		FALSE		0.997099996	FALSE	14		Dehydrated		
706.8438721	503.2823792	38.96596	78 kDa glucose-regulated protein OS=Homo sapiens GN=HSPA5 PE=1 SV=2		1.86	TWNDPSVQQDIK	TWND[Dhy]PSVQQDIK	2	y	1	4	38.80872	sp|P11021|GRP78_HUMAN		FALSE		0.997099996	FALSE	14		Dehydrated		
706.8438721	457.7507324	38.96596	78 kDa glucose-regulated protein OS=Homo sapiens GN=HSPA5 PE=1 SV=2		1.14	TWNDPSVQQDIK	TWND[Dhy]PSVQQDIK	2	y	2	8	38.80872	sp|P11021|GRP78_HUMAN		FALSE		0.997099996	FALSE	14		Dehydrated		
706.8438721	147.1128082	38.96596	78 kDa glucose-regulated protein OS=Homo sapiens GN=HSPA5 PE=1 SV=2		1.09	TWNDPSVQQDIK	TWND[Dhy]PSVQQDIK	2	y	1	1	38.80872	sp|P11021|GRP78_HUMAN		FALSE		0.997099996	FALSE	14		Dehydrated		
706.8438721	706.8438721	38.96596	78 kDa glucose-regulated protein OS=Homo sapiens GN=HSPA5 PE=1 SV=2		1.02	TWNDPSVQQDIK	TWND[Dhy]PSVQQDIK	2	y	2	12	38.80872	sp|P11021|GRP78_HUMAN		FALSE		0.997099996	FALSE	14		Dehydrated		
617.3164673	776.4083252	41.36713	78 kDa glucose-regulated protein OS=Homo sapiens GN=HSPA5 PE=1 SV=2		12.02	DAGTIAGLNVMR	DAGTIAGLNVM[Oxi]R	2	y	1	7	41.19867	sp|P11021|GRP78_HUMAN		FALSE		0.996900022	FALSE	14		Oxidation		
617.3164673	529.2616577	41.36713	78 kDa glucose-regulated protein OS=Homo sapiens GN=HSPA5 PE=1 SV=2		7.73	DAGTIAGLNVMR	DAGTIAGLNVM[Oxi]R	2	b	1	6	41.19867	sp|P11021|GRP78_HUMAN		FALSE		0.996900022	FALSE	14		Oxidation		
617.3164673	705.3712158	41.36713	78 kDa glucose-regulated protein OS=Homo sapiens GN=HSPA5 PE=1 SV=2		7.73	DAGTIAGLNVMR	DAGTIAGLNVM[Oxi]R	2	y	1	6	41.19867	sp|P11021|GRP78_HUMAN		FALSE		0.996900022	FALSE	14		Oxidation		
617.3164673	345.1404724	41.36713	78 kDa glucose-regulated protein OS=Homo sapiens GN=HSPA5 PE=1 SV=2		3.93	DAGTIAGLNVMR	DAGTIAGLNVM[Oxi]R	2	b	1	4	41.19867	sp|P11021|GRP78_HUMAN		FALSE		0.996900022	FALSE	14		Oxidation		
617.3164673	889.4923706	41.36713	78 kDa glucose-regulated protein OS=Homo sapiens GN=HSPA5 PE=1 SV=2		3.93	DAGTIAGLNVMR	DAGTIAGLNVM[Oxi]R	2	y	1	8	41.19867	sp|P11021|GRP78_HUMAN		FALSE		0.996900022	FALSE	14		Oxidation		
617.3164673	244.092804	41.36713	78 kDa glucose-regulated protein OS=Homo sapiens GN=HSPA5 PE=1 SV=2		0.8	DAGTIAGLNVMR	DAGTIAGLNVM[Oxi]R	2	b	1	3	41.19867	sp|P11021|GRP78_HUMAN		FALSE		0.996900022	FALSE	14		Oxidation		
617.3164673	617.3164673	41.36713	78 kDa glucose-regulated protein OS=Homo sapiens GN=HSPA5 PE=1 SV=2		0.68	DAGTIAGLNVMR	DAGTIAGLNVM[Oxi]R	2	y	2	12	41.19867	sp|P11021|GRP78_HUMAN		FALSE		0.996900022	FALSE	14		Oxidation		
617.3164673	524.2844238	41.36713	78 kDa glucose-regulated protein OS=Homo sapiens GN=HSPA5 PE=1 SV=2		0.6	DAGTIAGLNVMR	DAGTIAGLNVM[Oxi]R	2	y	2	10	41.19867	sp|P11021|GRP78_HUMAN		FALSE		0.996900022	FALSE	14		Oxidation		
617.3164673	586.2831421	41.36713	78 kDa glucose-regulated protein OS=Homo sapiens GN=HSPA5 PE=1 SV=2		0.32	DAGTIAGLNVMR	DAGTIAGLNVM[Oxi]R	2	b	1	7	41.19867	sp|P11021|GRP78_HUMAN		FALSE		0.996900022	FALSE	14		Oxidation		
617.3164673	535.265686	41.36713	78 kDa glucose-regulated protein OS=Homo sapiens GN=HSPA5 PE=1 SV=2		0.25	DAGTIAGLNVMR	DAGTIAGLNVM[Oxi]R	2	y	1	4	41.19867	sp|P11021|GRP78_HUMAN		FALSE		0.996900022	FALSE	14		Oxidation		
617.3164673	187.0713348	41.36713	78 kDa glucose-regulated protein OS=Homo sapiens GN=HSPA5 PE=1 SV=2		0.18	DAGTIAGLNVMR	DAGTIAGLNVM[Oxi]R	2	b	1	2	41.19867	sp|P11021|GRP78_HUMAN		FALSE		0.996900022	FALSE	14		Oxidation		
512.937439	749.4226074	69.9268	78 kDa glucose-regulated protein OS=Homo sapiens GN=HSPA5 PE=1 SV=2		33.17	TFAPEEISAMVLTK	TFAPEEISAMVLTK	3	y	1	7	69.62485	sp|P11021|GRP78_HUMAN		FALSE		0.996800005	FALSE	14				
512.937439	788.3825073	69.9268	78 kDa glucose-regulated protein OS=Homo sapiens GN=HSPA5 PE=1 SV=2		33.17	TFAPEEISAMVLTK	TFAPEEISAMVLTK	3	b	1	7	69.62485	sp|P11021|GRP78_HUMAN		FALSE		0.996800005	FALSE	14				
512.937439	675.2984619	69.9268	78 kDa glucose-regulated protein OS=Homo sapiens GN=HSPA5 PE=1 SV=2		17.62	TFAPEEISAMVLTK	TFAPEEISAMVLTK	3	b	1	6	69.62485	sp|P11021|GRP78_HUMAN		FALSE		0.996800005	FALSE	14				
512.937439	862.5066528	69.9268	78 kDa glucose-regulated protein OS=Homo sapiens GN=HSPA5 PE=1 SV=2		17.62	TFAPEEISAMVLTK	TFAPEEISAMVLTK	3	y	1	8	69.62485	sp|P11021|GRP78_HUMAN		FALSE		0.996800005	FALSE	14				
```
