## Supplementary material for "Multi-omic profiling of tyrosine kinase inhibitor-resistant K562 cells suggests metabolic reprogramming to promote cell survival": OneOmics results files: ExportInfo.txt

```
{"ExportSchemaVersion":"1.0","Description":"KIND Assembly","Timestamp":"2017-10-19 03:40:17"}
```
