## Supplementary material for "Multi-omic profiling of tyrosine kinase inhibitor-resistant K562 cells suggests metabolic reprogramming to promote cell survival": OneOmics results files: ProcessedProteins.txt

```
Protein
[ RT-Cal protein ]
sp|A2PYH4|HFM1_HUMAN
sp|A5YKK6|CNOT1_HUMAN
sp|A6NHL2|TBAL3_HUMAN
sp|A6NKC9|SH2D7_HUMAN
sp|A8MWD9|RUXGL_HUMAN
sp|E9PAV3|NACAM_HUMAN
sp|O00115|DNS2A_HUMAN
sp|O00151|PDLI1_HUMAN
sp|O00193|SMAP_HUMAN
sp|O00231|PSD11_HUMAN
sp|O00232|PSD12_HUMAN
sp|O00233|PSMD9_HUMAN
sp|O00244|ATOX1_HUMAN
sp|O00273|DFFA_HUMAN
sp|O00299|CLIC1_HUMAN
sp|O00398|P2Y10_HUMAN
sp|O00487|PSDE_HUMAN
sp|O00571|DDX3X_HUMAN
sp|O14647|CHD2_HUMAN
sp|O14737|PDCD5_HUMAN
sp|O14744|ANM5_HUMAN
sp|O14745|NHRF1_HUMAN
sp|O14818|PSA7_HUMAN
sp|O14893|GEMI2_HUMAN
sp|O14979|HNRDL_HUMAN
sp|O15145|ARPC3_HUMAN
sp|O15347|HMGB3_HUMAN
sp|O15355|PPM1G_HUMAN
sp|O15479|MAGB2_HUMAN
sp|O43175|SERA_HUMAN
sp|O43290|SNUT1_HUMAN
sp|O43399|TPD54_HUMAN
sp|O43504|LTOR5_HUMAN
sp|O43583|DENR_HUMAN
sp|O43598|DNPH1_HUMAN
sp|O43707|ACTN4_HUMAN
sp|O43765|SGTA_HUMAN
sp|O43768|ENSA_HUMAN
sp|O43776|SYNC_HUMAN
sp|O43809|CPSF5_HUMAN
sp|O43852|CALU_HUMAN
sp|O60220|TIM8A_HUMAN
sp|O60232|SSA27_HUMAN
sp|O60506|HNRPQ_HUMAN
sp|O60664|PLIN3_HUMAN
sp|O60763|USO1_HUMAN
sp|O60841|IF2P_HUMAN
sp|O60869|EDF1_HUMAN
sp|O60888|CUTA_HUMAN
sp|O60925|PFD1_HUMAN
sp|O75312|ZPR1_HUMAN
sp|O75347|TBCA_HUMAN
sp|O75367|H2AY_HUMAN
sp|O75368|SH3L1_HUMAN
sp|O75494|SRS10_HUMAN
sp|O75531|BAF_HUMAN
sp|O75533|SF3B1_HUMAN
sp|O75607|NPM3_HUMAN
sp|O75608|LYPA1_HUMAN
sp|O75822|EIF3J_HUMAN
sp|O75874|IDHC_HUMAN
sp|O75937|DNJC8_HUMAN
sp|O75940|SPF30_HUMAN
sp|O75947|ATP5H_HUMAN
sp|O76070|SYUG_HUMAN
sp|O94788|AL1A2_HUMAN
sp|O94901|SUN1_HUMAN
sp|O94992|HEXI1_HUMAN
sp|O95218|ZRAB2_HUMAN
sp|O95433|AHSA1_HUMAN
sp|O95721|SNP29_HUMAN
sp|O95777|LSM8_HUMAN
sp|O95831|AIFM1_HUMAN
sp|O95881|TXD12_HUMAN
sp|P00338|LDHA_HUMAN
sp|P00390|GSHR_HUMAN
sp|P00441|SODC_HUMAN
sp|P00491|PNPH_HUMAN
sp|P00492|HPRT_HUMAN
sp|P00558|PGK1_HUMAN
sp|P00915|CAH1_HUMAN
sp|P01880|IGHD_HUMAN
sp|P02008|HBAZ_HUMAN
sp|P02100|HBE_HUMAN
sp|P02545|LMNA_HUMAN
sp|P02768|ALBU_HUMAN
sp|P02786|TFR1_HUMAN
sp|P02792|FRIL_HUMAN
sp|P02794|FRIH_HUMAN
sp|P04004|VTNC_HUMAN
sp|P04040|CATA_HUMAN
sp|P04049|RAF1_HUMAN
sp|P04075|ALDOA_HUMAN
sp|P04080|CYTB_HUMAN
sp|P04083|ANXA1_HUMAN
sp|P04406|G3P_HUMAN
sp|P04632|CPNS1_HUMAN
sp|P04792|HSPB1_HUMAN
sp|P04843|RPN1_HUMAN
sp|P05019|IGF1_HUMAN
sp|P05141|ADT2_HUMAN
sp|P05198|IF2A_HUMAN
sp|P05204|HMGN2_HUMAN
sp|P05386|RLA1_HUMAN
sp|P05387|RLA2_HUMAN
sp|P05388|RLA0_HUMAN
sp|P05455|LA_HUMAN
sp|P05937|CALB1_HUMAN
sp|P06132|DCUP_HUMAN
sp|P06454|PTMA_HUMAN
sp|P06576|ATPB_HUMAN
sp|P06730|IF4E_HUMAN
sp|P06733|ENOA_HUMAN
sp|P06744|G6PI_HUMAN
sp|P06748|NPM_HUMAN
sp|P06753|TPM3_HUMAN
sp|P07195|LDHB_HUMAN
sp|P07237|PDIA1_HUMAN
sp|P07355|ANXA2_HUMAN
sp|P07437|TBB5_HUMAN
sp|P07602|SAP_HUMAN
sp|P07737|PROF1_HUMAN
sp|P07741|APT_HUMAN
sp|P07814|SYEP_HUMAN
sp|P07900|HS90A_HUMAN
sp|P07910|HNRPC_HUMAN
sp|P07919|QCR6_HUMAN
sp|P07951|TPM2_HUMAN
sp|P07954|FUMH_HUMAN
sp|P08195|4F2_HUMAN
sp|P08238|HS90B_HUMAN
sp|P08243|ASNS_HUMAN
sp|P08397|HEM3_HUMAN
sp|P08473|NEP_HUMAN
sp|P08621|RU17_HUMAN
sp|P08670|VIME_HUMAN
sp|P08708|RS17_HUMAN
sp|P08758|ANXA5_HUMAN
sp|P08865|RSSA_HUMAN
sp|P09211|GSTP1_HUMAN
sp|P09382|LEG1_HUMAN
sp|P09429|HMGB1_HUMAN
sp|P09493|TPM1_HUMAN
sp|P09496|CLCA_HUMAN
sp|P09497|CLCB_HUMAN
sp|P09651|ROA1_HUMAN
sp|P09874|PARP1_HUMAN
sp|P09972|ALDOC_HUMAN
sp|P0C0S5|H2AZ_HUMAN
sp|P0CL82|GG12I_HUMAN
sp|P0DMV9|HS71B_HUMAN
sp|P10109|ADX_HUMAN
sp|P10412|H14_HUMAN
sp|P10599|THIO_HUMAN
sp|P10768|ESTD_HUMAN
sp|P10809|CH60_HUMAN
sp|P11021|GRP78_HUMAN
sp|P11142|HSP7C_HUMAN
sp|P11387|TOP1_HUMAN
sp|P11413|G6PD_HUMAN
sp|P11908|PRPS2_HUMAN
sp|P11940|PABP1_HUMAN
sp|P12004|PCNA_HUMAN
sp|P12268|IMDH2_HUMAN
sp|P12270|TPR_HUMAN
sp|P12277|KCRB_HUMAN
sp|P12814|ACTN1_HUMAN
sp|P12829|MYL4_HUMAN
sp|P12956|XRCC6_HUMAN
sp|P13010|XRCC5_HUMAN
sp|P13073|COX41_HUMAN
sp|P13473|LAMP2_HUMAN
sp|P13489|RINI_HUMAN
sp|P13639|EF2_HUMAN
sp|P13667|PDIA4_HUMAN
sp|P13693|TCTP_HUMAN
sp|P13796|PLSL_HUMAN
sp|P14174|MIF_HUMAN
sp|P14314|GLU2B_HUMAN
sp|P14317|HCLS1_HUMAN
sp|P14324|FPPS_HUMAN
sp|P14550|AK1A1_HUMAN
sp|P14618|KPYM_HUMAN
sp|P14625|ENPL_HUMAN
sp|P14678|RSMB_HUMAN
sp|P14854|CX6B1_HUMAN
sp|P14866|HNRPL_HUMAN
sp|P14868|SYDC_HUMAN
sp|P15291|B4GT1_HUMAN
sp|P15311|EZRI_HUMAN
sp|P15374|UCHL3_HUMAN
sp|P15880|RS2_HUMAN
sp|P16401|H15_HUMAN
sp|P16402|H13_HUMAN
sp|P16403|H12_HUMAN
sp|P16930|FAAA_HUMAN
sp|P16949|STMN1_HUMAN
sp|P16989|YBOX3_HUMAN
sp|P17024|ZNF20_HUMAN
sp|P17096|HMGA1_HUMAN
sp|P17174|AATC_HUMAN
sp|P17844|DDX5_HUMAN
sp|P17980|PRS6A_HUMAN
sp|P17987|TCPA_HUMAN
sp|P18077|RL35A_HUMAN
sp|P18124|RL7_HUMAN
sp|P18206|VINC_HUMAN
sp|P18621|RL17_HUMAN
sp|P18669|PGAM1_HUMAN
sp|P18859|ATP5J_HUMAN
sp|P19338|NUCL_HUMAN
sp|P19623|SPEE_HUMAN
sp|P20073|ANXA7_HUMAN
sp|P20290|BTF3_HUMAN
sp|P20339|RAB5A_HUMAN
sp|P20618|PSB1_HUMAN
sp|P20674|COX5A_HUMAN
sp|P20700|LMNB1_HUMAN
sp|P20810|ICAL_HUMAN
sp|P20962|PTMS_HUMAN
sp|P21333|FLNA_HUMAN
sp|P21796|VDAC1_HUMAN
sp|P21964|COMT_HUMAN
sp|P21980|TGM2_HUMAN
sp|P22102|PUR2_HUMAN
sp|P22234|PUR6_HUMAN
sp|P22314|UBA1_HUMAN
sp|P22392|NDKB_HUMAN
sp|P22626|ROA2_HUMAN
sp|P23246|SFPQ_HUMAN
sp|P23284|PPIB_HUMAN
sp|P23381|SYWC_HUMAN
sp|P23396|RS3_HUMAN
sp|P23526|SAHH_HUMAN
sp|P23527|H2B1O_HUMAN
sp|P23528|COF1_HUMAN
sp|P23588|IF4B_HUMAN
sp|P24534|EF1B_HUMAN
sp|P24666|PPAC_HUMAN
sp|P25398|RS12_HUMAN
sp|P25705|ATPA_HUMAN
sp|P25786|PSA1_HUMAN
sp|P25788|PSA3_HUMAN
sp|P25789|PSA4_HUMAN
sp|P26038|MOES_HUMAN
sp|P26196|DDX6_HUMAN
sp|P26373|RL13_HUMAN
sp|P26583|HMGB2_HUMAN
sp|P26599|PTBP1_HUMAN
sp|P26639|SYTC_HUMAN
sp|P26640|SYVC_HUMAN
sp|P26641|EF1G_HUMAN
sp|P27348|1433T_HUMAN
sp|P27635|RL10_HUMAN
sp|P27695|APEX1_HUMAN
sp|P27708|PYR1_HUMAN
sp|P27797|CALR_HUMAN
sp|P27816|MAP4_HUMAN
sp|P27824|CALX_HUMAN
sp|P28066|PSA5_HUMAN
sp|P28072|PSB6_HUMAN
sp|P28074|PSB5_HUMAN
sp|P28482|MK01_HUMAN
sp|P28799|GRN_HUMAN
sp|P29401|TKT_HUMAN
sp|P29692|EF1D_HUMAN
sp|P30040|ERP29_HUMAN
sp|P30041|PRDX6_HUMAN
sp|P30043|BLVRB_HUMAN
sp|P30049|ATPD_HUMAN
sp|P30050|RL12_HUMAN
sp|P30085|KCY_HUMAN
sp|P30086|PEBP1_HUMAN
sp|P30101|PDIA3_HUMAN
sp|P30153|2AAA_HUMAN
sp|P30419|NMT1_HUMAN
sp|P31153|METK2_HUMAN
sp|P31939|PUR9_HUMAN
sp|P31942|HNRH3_HUMAN
sp|P31943|HNRH1_HUMAN
sp|P31946|1433B_HUMAN
sp|P31948|STIP1_HUMAN
sp|P31949|S10AB_HUMAN
sp|P32119|PRDX2_HUMAN
sp|P32969|RL9_HUMAN
sp|P33316|DUT_HUMAN
sp|P33991|MCM4_HUMAN
sp|P33993|MCM7_HUMAN
sp|P34913|HYES_HUMAN
sp|P34931|HS71L_HUMAN
sp|P34932|HSP74_HUMAN
sp|P35232|PHB_HUMAN
sp|P35237|SPB6_HUMAN
sp|P35244|RFA3_HUMAN
sp|P35268|RL22_HUMAN
sp|P35354|PGH2_HUMAN
sp|P35520|CBS_HUMAN
sp|P35579|MYH9_HUMAN
sp|P35580|MYH10_HUMAN
sp|P35613|BASI_HUMAN
sp|P35637|FUS_HUMAN
sp|P35998|PRS7_HUMAN
sp|P36578|RL4_HUMAN
sp|P36954|RPB9_HUMAN
sp|P37108|SRP14_HUMAN
sp|P37198|NUP62_HUMAN
sp|P37802|TAGL2_HUMAN
sp|P37837|TALDO_HUMAN
sp|P37840|SYUA_HUMAN
sp|P38159|RBMX_HUMAN
sp|P38606|VATA_HUMAN
sp|P38646|GRP75_HUMAN
sp|P38919|IF4A3_HUMAN
sp|P39019|RS19_HUMAN
sp|P39023|RL3_HUMAN
sp|P39687|AN32A_HUMAN
sp|P39748|FEN1_HUMAN
sp|P40227|TCPZ_HUMAN
sp|P40429|RL13A_HUMAN
sp|P40925|MDHC_HUMAN
sp|P40926|MDHM_HUMAN
sp|P41091|IF2G_HUMAN
sp|P41250|SYG_HUMAN
sp|P41252|SYIC_HUMAN
sp|P41567|EIF1_HUMAN
sp|P42167|LAP2B_HUMAN
sp|P42677|RS27_HUMAN
sp|P42766|RL35_HUMAN
sp|P43243|MATR3_HUMAN
sp|P43307|SSRA_HUMAN
sp|P43487|RANG_HUMAN
sp|P45880|VDAC2_HUMAN
sp|P46013|KI67_HUMAN
sp|P46109|CRKL_HUMAN
sp|P46776|RL27A_HUMAN
sp|P46777|RL5_HUMAN
sp|P46778|RL21_HUMAN
sp|P46781|RS9_HUMAN
sp|P46782|RS5_HUMAN
sp|P46783|RS10_HUMAN
sp|P47756|CAPZB_HUMAN
sp|P47914|RL29_HUMAN
sp|P48643|TCPE_HUMAN
sp|P48723|HSP13_HUMAN
sp|P49006|MRP_HUMAN
sp|P49321|NASP_HUMAN
sp|P49327|FAS_HUMAN
sp|P49368|TCPG_HUMAN
sp|P49458|SRP09_HUMAN
sp|P49588|SYAC_HUMAN
sp|P49591|SYSC_HUMAN
sp|P49593|PPM1F_HUMAN
sp|P49720|PSB3_HUMAN
sp|P49721|PSB2_HUMAN
sp|P49736|MCM2_HUMAN
sp|P49754|VPS41_HUMAN
sp|P49773|HINT1_HUMAN
sp|P49915|GUAA_HUMAN
sp|P50395|GDIB_HUMAN
sp|P50454|SERPH_HUMAN
sp|P50502|F10A1_HUMAN
sp|P50552|VASP_HUMAN
sp|P50579|MAP2_HUMAN
sp|P50914|RL14_HUMAN
sp|P50990|TCPQ_HUMAN
sp|P50991|TCPD_HUMAN
sp|P50995|ANX11_HUMAN
sp|P51572|BAP31_HUMAN
sp|P51665|PSMD7_HUMAN
sp|P51858|HDGF_HUMAN
sp|P51991|ROA3_HUMAN
sp|P52209|6PGD_HUMAN
sp|P52272|HNRPM_HUMAN
sp|P52292|IMA1_HUMAN
sp|P52565|GDIR1_HUMAN
sp|P52597|HNRPF_HUMAN
sp|P52815|RM12_HUMAN
sp|P52907|CAZA1_HUMAN
sp|P53396|ACLY_HUMAN
sp|P53992|SC24C_HUMAN
sp|P53999|TCP4_HUMAN
sp|P54105|ICLN_HUMAN
sp|P54136|SYRC_HUMAN
sp|P54284|CACB3_HUMAN
sp|P54577|SYYC_HUMAN
sp|P54578|UBP14_HUMAN
sp|P54727|RD23B_HUMAN
sp|P54819|KAD2_HUMAN
sp|P55010|IF5_HUMAN
sp|P55036|PSMD4_HUMAN
sp|P55060|XPO2_HUMAN
sp|P55072|TERA_HUMAN
sp|P55081|MFAP1_HUMAN
sp|P55209|NP1L1_HUMAN
sp|P55735|SEC13_HUMAN
sp|P55769|NH2L1_HUMAN
sp|P55957|BID_HUMAN
sp|P56192|SYMC_HUMAN
sp|P56537|IF6_HUMAN
sp|P58397|ATS12_HUMAN
sp|P58546|MTPN_HUMAN
sp|P60174|TPIS_HUMAN
sp|P60660|MYL6_HUMAN
sp|P60709|ACTB_HUMAN
sp|P60763|RAC3_HUMAN
sp|P60842|IF4A1_HUMAN
sp|P60866|RS20_HUMAN
sp|P60900|PSA6_HUMAN
sp|P60983|GMFB_HUMAN
sp|P61026|RAB10_HUMAN
sp|P61088|UBE2N_HUMAN
sp|P61204|ARF3_HUMAN
sp|P61221|ABCE1_HUMAN
sp|P61224|RAP1B_HUMAN
sp|P61247|RS3A_HUMAN
sp|P61289|PSME3_HUMAN
sp|P61313|RL15_HUMAN
sp|P61353|RL27_HUMAN
sp|P61586|RHOA_HUMAN
sp|P61604|CH10_HUMAN
sp|P61923|COPZ1_HUMAN
sp|P61956|SUMO2_HUMAN
sp|P61978|HNRPK_HUMAN
sp|P61981|1433G_HUMAN
sp|P62072|TIM10_HUMAN
sp|P62081|RS7_HUMAN
sp|P62140|PP1B_HUMAN
sp|P62158|CALM_HUMAN
sp|P62241|RS8_HUMAN
sp|P62244|RS15A_HUMAN
sp|P62249|RS16_HUMAN
sp|P62258|1433E_HUMAN
sp|P62263|RS14_HUMAN
sp|P62266|RS23_HUMAN
sp|P62269|RS18_HUMAN
sp|P62273|RS29_HUMAN
sp|P62277|RS13_HUMAN
sp|P62280|RS11_HUMAN
sp|P62304|RUXE_HUMAN
sp|P62306|RUXF_HUMAN
sp|P62310|LSM3_HUMAN
sp|P62314|SMD1_HUMAN
sp|P62316|SMD2_HUMAN
sp|P62318|SMD3_HUMAN
sp|P62328|TYB4_HUMAN
sp|P62424|RL7A_HUMAN
sp|P62495|ERF1_HUMAN
sp|P62633|CNBP_HUMAN
sp|P62701|RS4X_HUMAN
sp|P62750|RL23A_HUMAN
sp|P62753|RS6_HUMAN
sp|P62805|H4_HUMAN
sp|P62826|RAN_HUMAN
sp|P62829|RL23_HUMAN
sp|P62837|UB2D2_HUMAN
sp|P62841|RS15_HUMAN
sp|P62847|RS24_HUMAN
sp|P62851|RS25_HUMAN
sp|P62854|RS26_HUMAN
sp|P62857|RS28_HUMAN
sp|P62861|RS30_HUMAN
sp|P62888|RL30_HUMAN
sp|P62899|RL31_HUMAN
sp|P62906|RL10A_HUMAN
sp|P62910|RL32_HUMAN
sp|P62913|RL11_HUMAN
sp|P62917|RL8_HUMAN
sp|P62937|PPIA_HUMAN
sp|P62942|FKB1A_HUMAN
sp|P62979|RS27A_HUMAN
sp|P63104|1433Z_HUMAN
sp|P63167|DYL1_HUMAN
sp|P63173|RL38_HUMAN
sp|P63208|SKP1_HUMAN
sp|P63220|RS21_HUMAN
sp|P63241|IF5A1_HUMAN
sp|P63244|RACK1_HUMAN
sp|P63261|ACTG_HUMAN
sp|P63279|UBC9_HUMAN
sp|P63313|TYB10_HUMAN
sp|P67809|YBOX1_HUMAN
sp|P67936|TPM4_HUMAN
sp|P68032|ACTC_HUMAN
sp|P68036|UB2L3_HUMAN
sp|P68104|EF1A1_HUMAN
sp|P68363|TBA1B_HUMAN
sp|P68371|TBB4B_HUMAN
sp|P68402|PA1B2_HUMAN
sp|P69891|HBG1_HUMAN
sp|P69892|HBG2_HUMAN
sp|P69905|HBA_HUMAN
sp|P78371|TCPB_HUMAN
sp|P78417|GSTO1_HUMAN
sp|P78527|PRKDC_HUMAN
sp|P82979|SARNP_HUMAN
sp|P83731|RL24_HUMAN
sp|P84090|ERH_HUMAN
sp|P84095|RHOG_HUMAN
sp|P84098|RL19_HUMAN
sp|P84103|SRSF3_HUMAN
sp|P98164|LRP2_HUMAN
sp|P98179|RBM3_HUMAN
sp|P99999|CYC_HUMAN
sp|Q00013|EM55_HUMAN
sp|Q00059|TFAM_HUMAN
sp|Q00325|MPCP_HUMAN
sp|Q00610|CLH1_HUMAN
sp|Q00688|FKBP3_HUMAN
sp|Q00839|HNRPU_HUMAN
sp|Q01105|SET_HUMAN
sp|Q01130|SRSF2_HUMAN
sp|Q01469|FABP5_HUMAN
sp|Q01518|CAP1_HUMAN
sp|Q01844|EWS_HUMAN
sp|Q02543|RL18A_HUMAN
sp|Q02790|FKBP4_HUMAN
sp|Q02878|RL6_HUMAN
sp|Q03154|ACY1_HUMAN
sp|Q04637|IF4G1_HUMAN
sp|Q04760|LGUL_HUMAN
sp|Q04828|AK1C1_HUMAN
sp|Q04837|SSBP_HUMAN
sp|Q05D60|DEUP1_HUMAN
sp|Q06830|PRDX1_HUMAN
sp|Q07020|RL18_HUMAN
sp|Q07021|C1QBP_HUMAN
sp|Q07955|SRSF1_HUMAN
sp|Q08211|DHX9_HUMAN
sp|Q08554|DSC1_HUMAN
sp|Q08945|SSRP1_HUMAN
sp|Q09028|RBBP4_HUMAN
sp|Q09666|AHNK_HUMAN
sp|Q12769|NU160_HUMAN
sp|Q12904|AIMP1_HUMAN
sp|Q12905|ILF2_HUMAN
sp|Q12906|ILF3_HUMAN
sp|Q13148|TADBP_HUMAN
sp|Q13162|PRDX4_HUMAN
sp|Q13185|CBX3_HUMAN
sp|Q13200|PSMD2_HUMAN
sp|Q13242|SRSF9_HUMAN
sp|Q13243|SRSF5_HUMAN
sp|Q13247|SRSF6_HUMAN
sp|Q13263|TIF1B_HUMAN
sp|Q13283|G3BP1_HUMAN
sp|Q13310|PABP4_HUMAN
sp|Q13368|MPP3_HUMAN
sp|Q13409|DC1I2_HUMAN
sp|Q13428|TCOF_HUMAN
sp|Q13435|SF3B2_HUMAN
sp|Q13442|HAP28_HUMAN
sp|Q13561|DCTN2_HUMAN
sp|Q13838|DX39B_HUMAN
sp|Q14004|CDK13_HUMAN
sp|Q14011|CIRBP_HUMAN
sp|Q14061|COX17_HUMAN
sp|Q14103|HNRPD_HUMAN
sp|Q14157|UBP2L_HUMAN
sp|Q14204|DYHC1_HUMAN
sp|Q14247|SRC8_HUMAN
sp|Q14315|FLNC_HUMAN
sp|Q14444|CAPR1_HUMAN
sp|Q14566|MCM6_HUMAN
sp|Q14697|GANAB_HUMAN
sp|Q14847|LASP1_HUMAN
sp|Q14974|IMB1_HUMAN
sp|Q14978|NOLC1_HUMAN
sp|Q15008|PSMD6_HUMAN
sp|Q15020|SART3_HUMAN
sp|Q15046|SYK_HUMAN
sp|Q15056|IF4H_HUMAN
sp|Q15084|PDIA6_HUMAN
sp|Q15149|PLEC_HUMAN
sp|Q15181|IPYR_HUMAN
sp|Q15185|TEBP_HUMAN
sp|Q15233|NONO_HUMAN
sp|Q15287|RNPS1_HUMAN
sp|Q15365|PCBP1_HUMAN
sp|Q15366|PCBP2_HUMAN
sp|Q15404|RSU1_HUMAN
sp|Q15424|SAFB1_HUMAN
sp|Q15459|SF3A1_HUMAN
sp|Q15560|TCEA2_HUMAN
sp|Q15637|SF01_HUMAN
sp|Q15678|PTN14_HUMAN
sp|Q15691|MARE1_HUMAN
sp|Q15717|ELAV1_HUMAN
sp|Q15758|AAAT_HUMAN
sp|Q15819|UB2V2_HUMAN
sp|Q15907|RB11B_HUMAN
sp|Q15942|ZYX_HUMAN
sp|Q16222|UAP1_HUMAN
sp|Q16401|PSMD5_HUMAN
sp|Q16538|GP162_HUMAN
sp|Q16543|CDC37_HUMAN
sp|Q16576|RBBP7_HUMAN
sp|Q16629|SRSF7_HUMAN
sp|Q16643|DREB_HUMAN
sp|Q16658|FSCN1_HUMAN
sp|Q16695|H31T_HUMAN
sp|Q2UY09|COSA1_HUMAN
sp|Q562R1|ACTBL_HUMAN
sp|Q58FG1|HS904_HUMAN
sp|Q5BJE1|CC178_HUMAN
sp|Q5JTJ3|COA6_HUMAN
sp|Q5QNW6|H2B2F_HUMAN
sp|Q5TEJ8|THMS2_HUMAN
sp|Q5TF21|SOGA3_HUMAN
sp|Q5VSY0|GKAP1_HUMAN
sp|Q5W0U4|BSPRY_HUMAN
sp|Q66PJ3|AR6P4_HUMAN
sp|Q68CJ6|SLIP_HUMAN
sp|Q6DD87|ZN787_HUMAN
sp|Q6FI13|H2A2A_HUMAN
sp|Q6JBY9|CPZIP_HUMAN
sp|Q6NXS1|IPP2M_HUMAN
sp|Q6NZI2|PTRF_HUMAN
sp|Q6ZWH5|NEK10_HUMAN
sp|Q7KZF4|SND1_HUMAN
sp|Q7RTV0|PHF5A_HUMAN
sp|Q7Z4V5|HDGR2_HUMAN
sp|Q7Z5K2|WAPL_HUMAN
sp|Q86SX6|GLRX5_HUMAN
sp|Q86U42|PABP2_HUMAN
sp|Q86V81|THOC4_HUMAN
sp|Q86VM9|ZCH18_HUMAN
sp|Q86VP3|PACS2_HUMAN
sp|Q86YF9|DZIP1_HUMAN
sp|Q8IUE6|H2A2B_HUMAN
sp|Q8IUG5|MY18B_HUMAN
sp|Q8N163|CCAR2_HUMAN
sp|Q8N183|MIMIT_HUMAN
sp|Q8N2X6|EXAS1_HUMAN
sp|Q8N3R9|MPP5_HUMAN
sp|Q8N3X6|LCORL_HUMAN
sp|Q8N4Q1|MIA40_HUMAN
sp|Q8N9N8|EIF1A_HUMAN
sp|Q8NBJ5|GT251_HUMAN
sp|Q8NBS9|TXND5_HUMAN
sp|Q8NC51|PAIRB_HUMAN
sp|Q8NCL9|APCDL_HUMAN
sp|Q8NF91|SYNE1_HUMAN
sp|Q8TEK3|DOT1L_HUMAN
sp|Q8TEV9|SMCR8_HUMAN
sp|Q8TF01|PNISR_HUMAN
sp|Q8WUM4|PDC6I_HUMAN
sp|Q8WW12|PCNP_HUMAN
sp|Q8WW33|GTSF1_HUMAN
sp|Q8WWI1|LMO7_HUMAN
sp|Q8WZA0|LZIC_HUMAN
sp|Q92598|HS105_HUMAN
sp|Q92614|MY18A_HUMAN
sp|Q92688|AN32B_HUMAN
sp|Q92804|RBP56_HUMAN
sp|Q92841|DDX17_HUMAN
sp|Q92945|FUBP2_HUMAN
sp|Q92973|TNPO1_HUMAN
sp|Q93077|H2A1C_HUMAN
sp|Q96AE4|FUBP1_HUMAN
sp|Q96AG4|LRC59_HUMAN
sp|Q96AP4|ZUFSP_HUMAN
sp|Q96B54|ZN428_HUMAN
sp|Q96C90|PP14B_HUMAN
sp|Q96DT5|DYH11_HUMAN
sp|Q96EP5|DAZP1_HUMAN
sp|Q96GU1|PAGE5_HUMAN
sp|Q96HE7|ERO1A_HUMAN
sp|Q96HR9|REEP6_HUMAN
sp|Q96JM3|CHAP1_HUMAN
sp|Q96K17|BT3L4_HUMAN
sp|Q96KP4|CNDP2_HUMAN
sp|Q96P15|SPB11_HUMAN
sp|Q96PK6|RBM14_HUMAN
sp|Q99460|PSMD1_HUMAN
sp|Q99471|PFD5_HUMAN
sp|Q99497|PARK7_HUMAN
sp|Q99536|VAT1_HUMAN
sp|Q99614|TTC1_HUMAN
sp|Q99623|PHB2_HUMAN
sp|Q99729|ROAA_HUMAN
sp|Q99733|NP1L4_HUMAN
sp|Q99832|TCPH_HUMAN
sp|Q99848|EBP2_HUMAN
sp|Q99943|PLCA_HUMAN
sp|Q9BQ61|CS043_HUMAN
sp|Q9BQE3|TBA1C_HUMAN
sp|Q9BR76|COR1B_HUMAN
sp|Q9BRA2|TXD17_HUMAN
sp|Q9BS26|ERP44_HUMAN
sp|Q9BTT0|AN32E_HUMAN
sp|Q9BUF5|TBB6_HUMAN
sp|Q9BWD1|THIC_HUMAN
sp|Q9BXL5|HEMGN_HUMAN
sp|Q9BXV9|CN142_HUMAN
sp|Q9BZH6|WDR11_HUMAN
sp|Q9BZZ5|API5_HUMAN
sp|Q9C098|DCLK3_HUMAN
sp|Q9GZT3|SLIRP_HUMAN
sp|Q9H009|NACA2_HUMAN
sp|Q9H0U4|RAB1B_HUMAN
sp|Q9H299|SH3L3_HUMAN
sp|Q9H307|PININ_HUMAN
sp|Q9H3K6|BOLA2_HUMAN
sp|Q9H444|CHM4B_HUMAN
sp|Q9H6F5|CCD86_HUMAN
sp|Q9H7C4|SYNCI_HUMAN
sp|Q9H8M5|CNNM2_HUMAN
sp|Q9H910|HN1L_HUMAN
sp|Q9HB71|CYBP_HUMAN
sp|Q9HCN8|SDF2L_HUMAN
sp|Q9NPA8|ENY2_HUMAN
sp|Q9NPH2|INO1_HUMAN
sp|Q9NQC3|RTN4_HUMAN
sp|Q9NQP4|PFD4_HUMAN
sp|Q9NR30|DDX21_HUMAN
sp|Q9NR45|SIAS_HUMAN
sp|Q9NRX4|PHP14_HUMAN
sp|Q9NTK5|OLA1_HUMAN
sp|Q9NX24|NHP2_HUMAN
sp|Q9NX55|HYPK_HUMAN
sp|Q9NY33|DPP3_HUMAN
sp|Q9NYJ1|COA4_HUMAN
sp|Q9NZ63|CI078_HUMAN
sp|Q9NZ72|STMN3_HUMAN
sp|Q9NZI8|IF2B1_HUMAN
sp|Q9NZM5|GSCR2_HUMAN
sp|Q9P013|CWC15_HUMAN
sp|Q9P0L0|VAPA_HUMAN
sp|Q9P246|STIM2_HUMAN
sp|Q9P258|RCC2_HUMAN
sp|Q9P2J5|SYLC_HUMAN
sp|Q9UBL9|P2RX2_HUMAN
sp|Q9UEE9|CFDP1_HUMAN
sp|Q9UEU5|GGE2D_HUMAN
sp|Q9UHF0|TKNK_HUMAN
sp|Q9UHV9|PFD2_HUMAN
sp|Q9UJQ4|SALL4_HUMAN
sp|Q9UK76|HN1_HUMAN
sp|Q9UKV3|ACINU_HUMAN
sp|Q9UKY7|CDV3_HUMAN
sp|Q9UL46|PSME2_HUMAN
sp|Q9ULB1|NRX1A_HUMAN
sp|Q9ULV4|COR1C_HUMAN
sp|Q9UMX0|UBQL1_HUMAN
sp|Q9UN70|PCDGK_HUMAN
sp|Q9UNM6|PSD13_HUMAN
sp|Q9UNS1|TIM_HUMAN
sp|Q9UNX3|RL26L_HUMAN
sp|Q9UNZ2|NSF1C_HUMAN
sp|Q9UQ35|SRRM2_HUMAN
sp|Q9UQ80|PA2G4_HUMAN
sp|Q9Y230|RUVB2_HUMAN
sp|Q9Y237|PIN4_HUMAN
sp|Q9Y244|POMP_HUMAN
sp|Q9Y265|RUVB1_HUMAN
sp|Q9Y266|NUDC_HUMAN
sp|Q9Y285|SYFA_HUMAN
sp|Q9Y2B0|CNPY2_HUMAN
sp|Q9Y2G0|EFR3B_HUMAN
sp|Q9Y2V2|CHSP1_HUMAN
sp|Q9Y2W1|TR150_HUMAN
sp|Q9Y383|LC7L2_HUMAN
sp|Q9Y3B9|RRP15_HUMAN
sp|Q9Y3C1|NOP16_HUMAN
sp|Q9Y3C6|PPIL1_HUMAN
sp|Q9Y3F4|STRAP_HUMAN
sp|Q9Y3U8|RL36_HUMAN
sp|Q9Y3Y2|CHTOP_HUMAN
sp|Q9Y426|CU025_HUMAN
sp|Q9Y490|TLN1_HUMAN
sp|Q9Y4L1|HYOU1_HUMAN
sp|Q9Y4Y9|LSM5_HUMAN
sp|Q9Y520|PRC2C_HUMAN
sp|Q9Y5A9|YTHD2_HUMAN
sp|Q9Y5J7|TIM9_HUMAN
sp|Q9Y5S9|RBM8A_HUMAN
sp|Q9Y5V0|ZN706_HUMAN
sp|Q9Y617|SERC_HUMAN
sp|Q9Y6A5|TACC3_HUMAN
sp|Q9Y6E2|BZW2_HUMAN
sp|Q9Y6H1|CHCH2_HUMAN
```
