## Supplementary material for "Multi-omic profiling of tyrosine kinase inhibitor-resistant K562 cells suggests metabolic reprogramming to promote cell survival": OneOmics results files: Session.swath (part 1 of 10)

```
<?xml version="1.0"?>
<proteinsession>
  <ionlibrary filename="IonLibrary.txt" />
  <swathsample swathsampleid="0" filename="/32465459-150305_Brett_KIND_SWATH_6_N1.wiff" sampleindex="0" />
  <settings><options>
  <NumPeptides value="6" />
  <NumTransitions value="6" />
  <PeptideConfidence value="0" />
  <FixRank value="False" />
  <ExcludeModifiedPeptides value="False" />
  <ExcludeSharedPeptides value="False" />
  <ImportShared value="False" />
  <ProcessDecoys value="True" />
  <SwathWindowBelow4Da value="True" />
  <XICDisplayWindow value="5" />
  <XICWindowType value="ppm" />
  <XICWindowPPM value="75" />
  <FilterFdrValue value="0.01" />
  <XICWindowDA value="0.01" />
</options></settings>
  <protein id="[ RT-Cal protein ]" selected="True">
    <peptide id="[ RT-Cal protein ].[1Ac]-DDDIAALVVDNGSGMC[CAM]K.2.100.False" selected="True" />
    <peptide id="[ RT-Cal protein ].VNQIGSVTESLQAC[CAM]K.2.100.False" selected="True" />
    <peptide id="[ RT-Cal protein ].Q[Dea]VQSLTC[CAM]EVDALKGTNESLER.3.100.False" selected="True" />
    <peptide id="[ RT-Cal protein ].YISPDQLADLYK.2.100.False" selected="True" />
    <peptide id="[ RT-Cal protein ].LQVVDQPLPVR.2.100.False" selected="True" />
    <peptide id="[ RT-Cal protein ].DNSTMGYMMAK.2.100.False" selected="True" />
    <peptide id="[ RT-Cal protein ].DIIPNPQERTLTLVDTGIGMTKADLINNLGTIAK.6.100.False" selected="True" />
  </protein>
  <protein id="sp|P08670|VIME_HUMAN" selected="True">
    <peptide id="sp|P08670|VIME_HUMAN.Q[Dea]VQSLTC[CAM]EVDALKGTNESLER.3.1.False" selected="True" />
    <peptide id="sp|P08670|VIME_HUMAN.QVQSLTC[CAM]EVDALKGTNESLER.3.1.False" selected="True" />
    <peptide id="sp|P08670|VIME_HUMAN.ISLPLPNFSSLNLR.2.1.False" selected="True" />
    <peptide id="sp|P08670|VIME_HUMAN.LQEEMLQREEAENTLQSFR.3.1.False" selected="True" />
    <peptide id="sp|P08670|VIME_HUMAN.[PGQ]-QVQS[Dhy]LTC[CAM]EVDALKGTNESLER.3.1.False" selected="True" />
    <peptide id="sp|P08670|VIME_HUMAN.QVQS[Dhy]LT[Dhy]C[CAM]EVDALKGTNESLER.3.1.False" selected="True" />
  </protein>
  <protein id="sp|P08238|HS90B_HUMAN" selected="True">
    <peptide id="sp|P08238|HS90B_HUMAN.LGLGIDEDEVAAEEPN[Dea]AAVPDEIPPLEGDEDASR.3.1.False" selected="True" />
    <peptide id="sp|P08238|HS90B_HUMAN.VFIMDSC[CAM]DELIPEYLNFIR.3.1.False" selected="True" />
    <peptide id="sp|P08238|HS90B_HUMAN.YHTSQ[Dea]SGDEM[Oxi]TSLSEYVSR.3.1.False" selected="True" />
    <peptide id="sp|P08238|HS90B_HUMAN.DNSTMGYMMAK.2.1.False" selected="True" />
    <peptide id="sp|P08238|HS90B_HUMAN.[PGE]-EQVANSAFVER.2.1.False" selected="True" />
    <peptide id="sp|P08238|HS90B_HUMAN.DIIPNPQERTLTLVDTGIGMTKADLINNLGTIAK.6.1.False" selected="True" />
  </protein>
  <protein id="sp|P07437|TBB5_HUMAN" selected="True">
    <peptide id="sp|P07437|TBB5_HUMAN.AILVDLEPGTM[Oxi]DSVR.2.1.False" selected="True" />
    <peptide id="sp|P07437|TBB5_HUMAN.FWEVISDEHGIDPTGTYHGDSDLQLDR.4.1.False" selected="True" />
    <peptide id="sp|P07437|TBB5_HUMAN.MAVTFIGNSTAIQELFK.3.1.False" selected="True" />
    <peptide id="sp|P07437|TBB5_HUMAN.ALTVPELTQQVFDAK.3.1.False" selected="True" />
    <peptide id="sp|P07437|TBB5_HUMAN.FWEVIS[Dhy]DE[NaX]HGIDPTGTYHGDSDLQLDR.4.0.9999.False" selected="True" />
    <peptide id="sp|P07437|TBB5_HUMAN.MAVTFIGNSTAIQELFKR.3.0.9999.False" selected="True" />
  </protein>
  <protein id="sp|P06733|ENOA_HUMAN" selected="True">
    <peptide id="sp|P06733|ENOA_HUMAN.DATNVGDEGGFAPNILENK.2.1.False" selected="True" />
    <peptide id="sp|P06733|ENOA_HUMAN.VN[Dea]QIGSVTESLQAC[CAM]K.2.1.False" selected="True" />
    <peptide id="sp|P06733|ENOA_HUMAN.VNQIGSVTESLQAC[CAM]K.2.1.False" selected="True" />
    <peptide id="sp|P06733|ENOA_HUMAN.YGKDATNVGDEGGFAPNILENKEGLELLK.4.1.False" selected="True" />
    <peptide id="sp|P06733|ENOA_HUMAN.YISPDQLADLYK.2.1.False" selected="True" />
    <peptide id="sp|P06733|ENOA_HUMAN.GNPTVEVDLFTSK.2.1.False" selected="True" />
  </protein>
  <protein id="sp|P0DMV9|HS71B_HUMAN" selected="True">
    <peptide id="sp|P0DMV9|HS71B_HUMAN.ELEQVC[CAM]NPIISGLYQGAGGPGPGGFGAQGPK.3.1.False" selected="True" />
    <peptide id="sp|P0DMV9|HS71B_HUMAN.FGDPVVQSDMK.2.1.False" selected="True" />
    <peptide id="sp|P0DMV9|HS71B_HUMAN.GGSGSGPTIEEVD.2.1.False" selected="True" />
    <peptide id="sp|P0DMV9|HS71B_HUMAN.MVQEAEKYKAEDEVQRER.4.1.False" selected="True" />
    <peptide id="sp|P0DMV9|HS71B_HUMAN.LLQDFFN[Dea]GRDLNK.3.1.False" selected="True" />
    <peptide id="sp|P0DMV9|HS71B_HUMAN.LVNHFVEEFKR.3.1.False" selected="True" />
  </protein>
  <protein id="sp|P07900|HS90A_HUMAN" selected="True">
    <peptide id="sp|P07900|HS90A_HUMAN.N[Dea]PDD[Dhy]ITN[dAm]EEYGEFYK.2.1.False" selected="True" />
    <peptide id="sp|P07900|HS90A_HUMAN.NPD[Dhy]DIT[Dhy]NEEYGEFYK.2.1.False" selected="True" />
    <peptide id="sp|P07900|HS90A_HUMAN.HGLEVIYMIEPIDEYC[CAM]VQQLK.3.1.False" selected="True" />
    <peptide id="sp|P07900|HS90A_HUMAN.LVTSPC[CAM]C[CAM]IVTSTYGWTANM[Oxi]ER.3.1.False" selected="True" />
    <peptide id="sp|P07900|HS90A_HUMAN.YYTSASGDEMVSLK.2.1.False" selected="True" />
    <peptide id="sp|P07900|HS90A_HUMAN.YYTSASGDEMVSLKDYC[CAM]TR.3.1.False" selected="True" />
  </protein>
  <protein id="sp|P13639|EF2_HUMAN" selected="True">
    <peptide id="sp|P13639|EF2_HUMAN.YVEPIEDVPC[CAM]GN[Dea]IVGLVGVDQFLVK.3.1.False" selected="True" />
    <peptide id="sp|P13639|EF2_HUMAN.KIWC[CAM]FGPDGTGPNILTDITK.3.1.False" selected="True" />
    <peptide id="sp|P13639|EF2_HUMAN.YLAEKYEWDVAEAR.3.1.False" selected="True" />
    <peptide id="sp|P13639|EF2_HUMAN.STLTDSLVC[CAM]K.2.1.False" selected="True" />
    <peptide id="sp|P13639|EF2_HUMAN.VFSGLVSTGLK.2.1.False" selected="True" />
    <peptide id="sp|P13639|EF2_HUMAN.ST[Dhy]LTDSLVC[CAM]K.2.1.False" selected="True" />
  </protein>
  <protein id="sp|P14625|ENPL_HUMAN" selected="True">
    <peptide id="sp|P14625|ENPL_HUMAN.EGSRTDDEVVQREEEAIQLDGLNASQIR.4.1.False" selected="True" />
    <peptide id="sp|P14625|ENPL_HUMAN.LTESPC[CAM]ALVASQ[Dea]YGWSGNMER.3.1.False" selected="True" />
    <peptide id="sp|P14625|ENPL_HUMAN.LTESPC[CAM]ALVASQYGWSGNMER.3.1.False" selected="True" />
    <peptide id="sp|P14625|ENPL_HUMAN.GVVDSDDLPLNVSR.2.1.False" selected="True" />
    <peptide id="sp|P14625|ENPL_HUMAN.TETVEEPMEEEEAAKEEKEESDDEAAVEEEEEEKKPK.6.1.False" selected="True" />
    <peptide id="sp|P14625|ENPL_HUMAN.VFITDDFHDMMPK.3.1.False" selected="True" />
  </protein>
  <protein id="sp|P60709|ACTB_HUMAN" selected="True">
    <peptide id="sp|P60709|ACTB_HUMAN.[1Ac]-DDDIAALVVDN[Dea]GSGM[Oxi]C[CAM]K.2.0.9999.False" selected="True" />
    <peptide id="sp|P60709|ACTB_HUMAN.[CRM]-DDDIAALVVDN[Dea]GSGMC[CAM]K.2.0.9998.False" selected="True" />
    <peptide id="sp|P60709|ACTB_HUMAN.[1Ac]-DDDIAALVVDNGSGM[Oxi]C[CAM]K.2.0.9997.False" selected="True" />
    <peptide id="sp|P60709|ACTB_HUMAN.[1Ac]-DDDIAALVVDNGSGMC[CAM]K.2.0.9997.False" selected="True" />
    <peptide id="sp|P60709|ACTB_HUMAN.[1Ac]-DDDIAALVVDN[dAm]GSGMC[CAM]K.2.0.9989.False" selected="True" />
    <peptide id="sp|P60709|ACTB_HUMAN.[1Ac]-DDDIAALVVD[Dhy]NGSGMC[CAM]K.2.0.9989.False" selected="True" />
  </protein>
  <protein id="sp|P19338|NUCL_HUMAN" selected="True">
    <peptide id="sp|P19338|NUCL_HUMAN.QKVEGTEPTTAFN[Dea]LFVGNLNFNK.3.1.False" selected="True" />
    <peptide id="sp|P19338|NUCL_HUMAN.QKVEGTEPTTAFNLFVGNLNFNK.3.1.False" selected="True" />
    <peptide id="sp|P19338|NUCL_HUMAN.TLVLSNLSYSATEETLQEVFEK.3.1.False" selected="True" />
    <peptide id="sp|P19338|NUCL_HUMAN.FGYVDFESAEDLEK.2.1.False" selected="True" />
    <peptide id="sp|P19338|NUCL_HUMAN.GFGFVDFNSEEDAK.2.1.False" selected="True" />
    <peptide id="sp|P19338|NUCL_HUMAN.VEGTEPTTAFN[Dea]LFVGNLNFNK.3.1.False" selected="True" />
  </protein>
  <protein id="sp|P11142|HSP7C_HUMAN" selected="True">
    <peptide id="sp|P11142|HSP7C_HUMAN.NQVAM[Oxi]NPTNTVFDAK.2.1.False" selected="True" />
    <peptide id="sp|P11142|HSP7C_HUMAN.NQVAMNPTNTVFDAK.2.1.False" selected="True" />
    <peptide id="sp|P11142|HSP7C_HUMAN.RFDDAVVQSDMK.2.1.False" selected="True" />
    <peptide id="sp|P11142|HSP7C_HUMAN.TVTNAVVTVPAYFNDSQR.3.1.False" selected="True" />
    <peptide id="sp|P11142|HSP7C_HUMAN.NQVAM[2Ox]N[Dea]PTNTVFDAKR.3.1.False" selected="True" />
    <peptide id="sp|P11142|HSP7C_HUMAN.NQVAMNPTNTVFDAKR.3.1.False" selected="True" />
  </protein>
  <protein id="sp|P11021|GRP78_HUMAN" selected="True">
    <peptide id="sp|P11021|GRP78_HUMAN.NQLTSNPENTVFDAK.2.1.False" selected="True" />
    <peptide id="sp|P11021|GRP78_HUMAN.TWNDPSVQQDIK.2.1.False" selected="True" />
    <peptide id="sp|P11021|GRP78_HUMAN.ELEEIVQPIISK.2.1.False" selected="True" />
    <peptide id="sp|P11021|GRP78_HUMAN.IINE[NaX]PTAAAIAYGLDKR.3.1.False" selected="True" />
    <peptide id="sp|P11021|GRP78_HUMAN.NQLTSNPENTVFDAKR.3.1.False" selected="True" />
    <peptide id="sp|P11021|GRP78_HUMAN.KKELEEIVQPIISK.3.1.False" selected="True" />
  </protein>
  <protein id="sp|P04083|ANXA1_HUMAN" selected="True">
    <peptide id="sp|P04083|ANXA1_HUMAN.GGPGSAVSPYPTFNPSSDVAALHK.3.1.False" selected="True" />
    <peptide id="sp|P04083|ANXA1_HUMAN.GHLEEVVLALLKTPAQFDADELR.4.1.False" selected="True" />
    <peptide id="sp|P04083|ANXA1_HUMAN.TPAQFDADELR.2.1.False" selected="True" />
    <peptide id="sp|P04083|ANXA1_HUMAN.DITSDTSGDFR.2.1.False" selected="True" />
    <peptide id="sp|P04083|ANXA1_HUMAN.ALTGHLEEVVLALLK.3.1.False" selected="True" />
    <peptide id="sp|P04083|ANXA1_HUMAN.QETGKPLDETLKK.3.1.False" selected="True" />
  </protein>
  <protein id="sp|P68363|TBA1B_HUMAN" selected="True">
    <peptide id="sp|P68363|TBA1B_HUMAN.AYHEQLSVAEITN[Dea]AC[CAM]FEPANQMVK.3.1.False" selected="True" />
    <peptide id="sp|P68363|TBA1B_HUMAN.SIQFVDWC[CAM]PTGFK.2.1.False" selected="True" />
    <peptide id="sp|P68363|TBA1B_HUMAN.S[-2H]IQ[Dea]FVDWC[CAM]PTGFK.2.1.False" selected="True" />
    <peptide id="sp|P68363|TBA1B_HUMAN.S[Dhy]IQFVDWC[CAM]PTGFK.2.1.False" selected="True" />
    <peptide id="sp|P68363|TBA1B_HUMAN.AVC[CAM]MLSNTTAIAEAWAR.3.1.False" selected="True" />
    <peptide id="sp|P68363|TBA1B_HUMAN.AVCM[Oxi]LSNTTAIAEAWAR.3.1.False" selected="True" />
  </protein>
  <protein id="sp|P21333|FLNA_HUMAN" selected="True">
    <peptide id="sp|P21333|FLNA_HUMAN.IANLQTDLSDGLR.2.1.False" selected="True" />
    <peptide id="sp|P21333|FLNA_HUMAN.VDVGKDQEFTVK.3.1.False" selected="True" />
    <peptide id="sp|P21333|FLNA_HUMAN.GLVEPVDVVDNADGTQTVNYVPSR.3.0.9999.False" selected="True" />
    <peptide id="sp|P21333|FLNA_HUMAN.GAGTGGLGLAVEGPSEAK.2.0.9999.False" selected="True" />
    <peptide id="sp|P21333|FLNA_HUMAN.AFGPGLQGGSAGSPAR.2.0.9999.False" selected="True" />
    <peptide id="sp|P21333|FLNA_HUMAN.VAN[Dea]PSGNLTETYVQDR.2.0.9998.False" selected="True" />
  </protein>
  <protein id="sp|P67936|TPM4_HUMAN" selected="True">
    <peptide id="sp|P67936|TPM4_HUMAN.IQALQQ[Dea]QADEAEDRAQGLQR.3.1.False" selected="True" />
    <peptide id="sp|P67936|TPM4_HUMAN.IQALQQQADEAEDRAQGLQR.3.1.False" selected="True" />
    <peptide id="sp|P67936|TPM4_HUMAN.KIQALQQQADEAEDRAQGLQR.4.1.False" selected="True" />
    <peptide id="sp|P67936|TPM4_HUMAN.KIQALQQQADEAEDR.3.1.False" selected="True" />
    <peptide id="sp|P67936|TPM4_HUMAN.IQA[HNE]LQQQADEAEDR.3.0.9997.False" selected="True" />
    <peptide id="sp|P67936|TPM4_HUMAN.C[CAM]GDLEEELKNVTNNLK.3.0.9996.False" selected="True" />
  </protein>
  <protein id="sp|P50990|TCPQ_HUMAN" selected="True">
    <peptide id="sp|P50990|TCPQ_HUMAN.ILGSGISSSSVLHGMVFK.3.1.False" selected="True" />
    <peptide id="sp|P50990|TCPQ_HUMAN.QYGNEVFLAK.2.1.False" selected="True" />
    <peptide id="sp|P50990|TCPQ_HUMAN.AHEILPNLVC[CAM]C[CAM]SAK.3.1.False" selected="True" />
    <peptide id="sp|P50990|TCPQ_HUMAN.VDQIIMAKPAGGPKPPSGK.4.1.False" selected="True" />
    <peptide id="sp|P50990|TCPQ_HUMAN.YNIMLVR.2.1.False" selected="True" />
    <peptide id="sp|P50990|TCPQ_HUMAN.IAVYSC[CAM]PFDGMITETK.2.0.9999.False" selected="True" />
  </protein>
  <protein id="sp|Q13263|TIF1B_HUMAN" selected="True">
    <peptide id="sp|Q13263|TIF1B_HUMAN.LLPC[CAM]LHSAC[CAM]SAC[CAM]LGPAAPAAAN[Dea]SSGDGGAAGDGTVVDC[CAM]PVC[CAM]K.4.1.False" selected="True" />
    <peptide id="sp|Q13263|TIF1B_HUMAN.FSAVLVEPPPMSLPGAGLSSQELSGGPGDGP.3.1.False" selected="True" />
    <peptide id="sp|Q13263|TIF1B_HUMAN.LSPPYSSPQEFAQDVGR.2.1.False" selected="True" />
    <peptide id="sp|Q13263|TIF1B_HUMAN.QGSGSSQPMEVQ[Dea]EGYGFGSGDDPYSSAEPHVSGVKR.4.1.False" selected="True" />
    <peptide id="sp|Q13263|TIF1B_HUMAN.ASAAAAS[UGG]AAAASAASGSPGPGEGSAGGEKR.3.1.False" selected="True" />
    <peptide id="sp|Q13263|TIF1B_HUMAN.IVAERPGTNSTGPAPMAPPR.3.1.False" selected="True" />
  </protein>
  <protein id="sp|P68104|EF1A1_HUMAN" selected="True">
    <peptide id="sp|P68104|EF1A1_HUMAN.SGDAAIVDMVPGKPMC[CAM]VESFSDYPPLGR.3.1.False" selected="True" />
    <peptide id="sp|P68104|EF1A1_HUMAN.VETGVLKPGM[Oxi]VVTFAPVNVTTEVK.3.1.False" selected="True" />
    <peptide id="sp|P68104|EF1A1_HUMAN.TIEKFEKEAAEMGK.3.1.False" selected="True" />
    <peptide id="sp|P68104|EF1A1_HUMAN.YEEIVKEVSTYIKK.4.1.False" selected="True" />
    <peptide id="sp|P68104|EF1A1_HUMAN.[PGE]-EHALLAY[Dhy]TLGVK.3.1.False" selected="True" />
    <peptide id="sp|P68104|EF1A1_HUMAN.SVEMHHEALSE[GPE]ALPGDN[Dea]VGFNVK.3.0.9999.False" selected="True" />
  </protein>
  <protein id="sp|P04406|G3P_HUMAN" selected="True">
    <peptide id="sp|P04406|G3P_HUMAN.T[Pho]GM[Oxi]AFRVPTANVSVVDLTC[CAM]R.3.1.False" selected="True" />
    <peptide id="sp|P04406|G3P_HUMAN.[Frm]-LTGM[DTM]AFRVPTANVSVVDLTC[CAM]R.3.1.False" selected="True" />
    <peptide id="sp|P04406|G3P_HUMAN.MTT[Dhy]VHAITATQK.2.1.False" selected="True" />
    <peptide id="sp|P04406|G3P_HUMAN.IISNASC[CAM]TTN[Dea]C[CAM]LAPLAK.3.1.False" selected="True" />
    <peptide id="sp|P04406|G3P_HUMAN.IIS[Dhy]NASC[CAM]TTN[dAm]C[CAM]LAPLAK.3.1.False" selected="True" />
    <peptide id="sp|P04406|G3P_HUMAN.VIPELN[Dea]GKLTGMAFR.3.1.False" selected="True" />
  </protein>
  <protein id="sp|O43707|ACTN4_HUMAN" selected="True">
    <peptide id="sp|O43707|ACTN4_HUMAN.VLAVNQENEHLMEDYEK.3.0.9999.False" selected="True" />
    <peptide id="sp|O43707|ACTN4_HUMAN.IC[CAM]DQWDALGSLTHSR.3.0.9999.False" selected="True" />
    <peptide id="sp|O43707|ACTN4_HUMAN.VLAGDKNFITAEELR.3.0.9998.False" selected="True" />
    <peptide id="sp|O43707|ACTN4_HUMAN.ETTDTDTADQVIASFK.2.0.9995.False" selected="True" />
    <peptide id="sp|O43707|ACTN4_HUMAN.MLDAEDIVNTARPDEK.3.0.9985.False" selected="True" />
    <peptide id="sp|O43707|ACTN4_HUMAN.HRDYETATLSDIK.3.0.9977.False" selected="True" />
  </protein>
  <protein id="sp|P49368|TCPG_HUMAN" selected="True">
    <peptide id="sp|P49368|TCPG_HUMAN.NVLLDPQ[Dea]LVPGGGASEMAVAHALTEK.3.1.False" selected="True" />
    <peptide id="sp|P49368|TCPG_HUMAN.NVLLDPQLVPGGGASEMAVAHALTEK.3.1.False" selected="True" />
    <peptide id="sp|P49368|TCPG_HUMAN.IPGGIIEDSC[CAM]VLR.2.1.False" selected="True" />
    <peptide id="sp|P49368|TCPG_HUMAN.TLIQNC[CAM]GASTIR.2.1.False" selected="True" />
    <peptide id="sp|P49368|TCPG_HUMAN.NLQDAMQVC[CAM]R.2.1.False" selected="True" />
    <peptide id="sp|P49368|TCPG_HUMAN.MLLDPMGGIVMTNDGNAILR.3.0.9999.False" selected="True" />
  </protein>
  <protein id="sp|P49327|FAS_HUMAN" selected="True">
    <peptide id="sp|P49327|FAS_HUMAN.LPEDPLLSGLLDSPALK.2.1.False" selected="True" />
    <peptide id="sp|P49327|FAS_HUMAN.SLYQ[Dea]SAGVAPESFEYIEAHGTGTK.3.1.False" selected="True" />
    <peptide id="sp|P49327|FAS_HUMAN.SLYQSAGVAPESFEYIEAHGTGTK.3.0.9999.False" selected="True" />
    <peptide id="sp|P49327|FAS_HUMAN.[1Ac]-MEEVVIAGMSGK.2.0.9999.False" selected="True" />
    <peptide id="sp|P49327|FAS_HUMAN.LQVVDQPLPVR.2.0.9999.False" selected="True" />
    <peptide id="sp|P49327|FAS_HUMAN.FC[CAM]FTPHTEEGC[CAM]LSER.3.0.9999.False" selected="True" />
  </protein>
  <protein id="sp|P55072|TERA_HUMAN" selected="True">
    <peptide id="sp|P55072|TERA_HUMAN.ETVVEVPQVTWEDIGGLEDVKR.3.1.False" selected="True" />
    <peptide id="sp|P55072|TERA_HUMAN.AIANEC[CAM]QANFISIK.2.1.False" selected="True" />
    <peptide id="sp|P55072|TERA_HUMAN.LDQLIYIPLPDEK.2.1.False" selected="True" />
    <peptide id="sp|P55072|TERA_HUMAN.LGDVISIQPC[CAM]PDVK.2.1.False" selected="True" />
    <peptide id="sp|P55072|TERA_HUMAN.KYEMFAQTLQQSR.3.1.False" selected="True" />
    <peptide id="sp|P55072|TERA_HUMAN.QAAPC[CAM]VLFFDELDSIAK.3.0.9999.False" selected="True" />
  </protein>
  <protein id="sp|P49321|NASP_HUMAN" selected="True">
    <peptide id="sp|P49321|NASP_HUMAN.AKQEPEVN[Dea]GGSGDAVPSGNEVSENMEEEAENQAESR.4.1.False" selected="True" />
    <peptide id="sp|P49321|NASP_HUMAN.LVPSQ[Dea]EETKLSVEESEAAGDGVDTK.3.1.False" selected="True" />
    <peptide id="sp|P49321|NASP_HUMAN.DGAVN[Dea]GPSVVGDQTPIEPQTSIER.3.1.False" selected="True" />
    <peptide id="sp|P49321|NASP_HUMAN.HLVMGDIPAAVN[Dea]AFQEAASLLGK.3.1.False" selected="True" />
    <peptide id="sp|P49321|NASP_HUMAN.EIEELKELLPEIR.3.1.False" selected="True" />
    <peptide id="sp|P49321|NASP_HUMAN.KPTDGASSSNC[CAM]VTDISHLVR.4.1.False" selected="True" />
  </protein>
  <protein id="sp|P78371|TCPB_HUMAN" selected="True">
    <peptide id="sp|P78371|TCPB_HUMAN.MLPTIIADN[Dea]AGYDSADLVAQLR.3.1.False" selected="True" />
    <peptide id="sp|P78371|TCPB_HUMAN.VQ[Dea]DDEVGD[Oxi]GTTSVTVLAAELLR.3.1.False" selected="True" />
    <peptide id="sp|P78371|TCPB_HUMAN.FRQDLMNIAGTTLSSK.3.1.False" selected="True" />
    <peptide id="sp|P78371|TCPB_HUMAN.TPGKEAVAMESYAK.3.1.False" selected="True" />
    <peptide id="sp|P78371|TCPB_HUMAN.TVYGGGC[CAM]SEMLMAHAVTQLANR.3.0.9999.False" selected="True" />
    <peptide id="sp|P78371|TCPB_HUMAN.VQDDEVGDGTTSVTVLAAELLR.3.0.9999.False" selected="True" />
  </protein>
  <protein id="sp|P60174|TPIS_HUMAN" selected="True">
    <peptide id="sp|P60174|TPIS_HUMAN.ELASQPDVDGFLVGGASLKPEFVDIINAK.3.1.False" selected="True" />
    <peptide id="sp|P60174|TPIS_HUMAN.VTN[Dea]GAFTGEISPGMIK.2.1.False" selected="True" />
    <peptide id="sp|P60174|TPIS_HUMAN.VTNGAFTGEISPGMIK.2.1.False" selected="True" />
    <peptide id="sp|P60174|TPIS_HUMAN.VAQSTRIIYGGSVTGATC[CAM]K.3.1.False" selected="True" />
    <peptide id="sp|P60174|TPIS_HUMAN.RHVFGESDELIGQK.3.1.False" selected="True" />
    <peptide id="sp|P60174|TPIS_HUMAN.HVFGES[Dhy]DELIGQK.3.1.False" selected="True" />
  </protein>
  <protein id="sp|P17987|TCPA_HUMAN" selected="True">
    <peptide id="sp|P17987|TCPA_HUMAN.SLLVIPN[Dea]TLAVNAAQDSTDLVAK.3.1.False" selected="True" />
    <peptide id="sp|P17987|TCPA_HUMAN.SLLVIPNTLAVNAAQDSTDLVAK.3.1.False" selected="True" />
    <peptide id="sp|P17987|TCPA_HUMAN.SQNVMAAASIANIVK.2.1.False" selected="True" />
    <peptide id="sp|P17987|TCPA_HUMAN.YFVEAGAMAVR.2.1.False" selected="True" />
    <peptide id="sp|P17987|TCPA_HUMAN.FATEAAITILR.2.1.False" selected="True" />
    <peptide id="sp|P17987|TCPA_HUMAN.EQLAIAEFAR.2.1.False" selected="True" />
  </protein>
  <protein id="sp|P34932|HSP74_HUMAN" selected="True">
    <peptide id="sp|P34932|HSP74_HUMAN.ELSTTLNADEAVTR.2.1.False" selected="True" />
    <peptide id="sp|P34932|HSP74_HUMAN.AGGIETIANEYSDR.2.1.False" selected="True" />
    <peptide id="sp|P34932|HSP74_HUMAN.NAVEEYVYEMR.2.1.False" selected="True" />
    <peptide id="sp|P34932|HSP74_HUMAN.AFSDPFVEAEK.2.1.False" selected="True" />
    <peptide id="sp|P34932|HSP74_HUMAN.QSLTMDPVVK.2.1.False" selected="True" />
    <peptide id="sp|P34932|HSP74_HUMAN.WNSPAEEGSSDC[CAM]EVFSK.2.0.9999.False" selected="True" />
  </protein>
  <protein id="sp|P30101|PDIA3_HUMAN" selected="True">
    <peptide id="sp|P30101|PDIA3_HUMAN.ELSDFISYLQR.2.1.False" selected="True" />
    <peptide id="sp|P30101|PDIA3_HUMAN.IFRDGEEAGAYDGPR.3.1.False" selected="True" />
    <peptide id="sp|P30101|PDIA3_HUMAN.YGVSGYPTLK.2.1.False" selected="True" />
    <peptide id="sp|P30101|PDIA3_HUMAN.EATNPPVIQEEKPK.3.1.False" selected="True" />
    <peptide id="sp|P30101|PDIA3_HUMAN.SDVLELTDDNFESR.2.0.9999.False" selected="True" />
    <peptide id="sp|P30101|PDIA3_HUMAN.LAPEYEAAATR.2.0.9999.False" selected="True" />
  </protein>
  <protein id="sp|Q92945|FUBP2_HUMAN" selected="True">
    <peptide id="sp|Q92945|FUBP2_HUMAN.QAQVATGGGPGAPPGSQ[Dea]PDYSAAWAEYYR.3.1.False" selected="True" />
    <peptide id="sp|Q92945|FUBP2_HUMAN.VQISPDSGGLPER.2.1.False" selected="True" />
    <peptide id="sp|Q92945|FUBP2_HUMAN.IGGGIDVPVPR.2.1.False" selected="True" />
    <peptide id="sp|Q92945|FUBP2_HUMAN.IINDLLQSLR.2.0.9999.False" selected="True" />
    <peptide id="sp|Q92945|FUBP2_HUMAN.MMLDDIVSR.2.0.9999.False" selected="True" />
    <peptide id="sp|Q92945|FUBP2_HUMAN.IGQQPQQPGAPPQQDYTK.3.0.9998.False" selected="True" />
  </protein>
  <protein id="sp|P22626|ROA2_HUMAN" selected="True">
    <peptide id="sp|P22626|ROA2_HUMAN.GFGDGYN[Dea]GYGGGPGGGNFGGSPGYGGGR.3.1.False" selected="True" />
    <peptide id="sp|P22626|ROA2_HUMAN.NM[Oxi]GGPYGGGN[Dea]YGPGGSGGSGGYGGR.3.1.False" selected="True" />
    <peptide id="sp|P22626|ROA2_HUMAN.NM[Oxi]GGPYGGGNYGPGGSGGSGGYGGR.3.1.False" selected="True" />
    <peptide id="sp|P22626|ROA2_HUMAN.NMGGPYGGGNYGPGGSGGSGGYGGR.3.1.False" selected="True" />
    <peptide id="sp|P22626|ROA2_HUMAN.IDTIEIITDR.2.1.False" selected="True" />
    <peptide id="sp|P22626|ROA2_HUMAN.GFGFVTFDDHDPVDK.3.1.False" selected="True" />
  </protein>
  <protein id="sp|P00558|PGK1_HUMAN" selected="True">
    <peptide id="sp|P00558|PGK1_HUMAN.GC[CAM]ITIIGGGDTATC[CAM]C[CAM]AK.2.1.False" selected="True" />
    <peptide id="sp|P00558|PGK1_HUMAN.ALMDEVVK.2.1.False" selected="True" />
    <peptide id="sp|P00558|PGK1_HUMAN.VLNNMEIGTSLFDEEGAK.2.0.9999.False" selected="True" />
    <peptide id="sp|P00558|PGK1_HUMAN.TGQATVASGIPAGWMGLDC[CAM]GPESSKK.3.0.9999.False" selected="True" />
    <peptide id="sp|P00558|PGK1_HUMAN.ALESPERPFLAILGGAK.3.0.9999.False" selected="True" />
    <peptide id="sp|P00558|PGK1_HUMAN.AC[CAM]ANPAAGSVILLENLR.3.0.9999.False" selected="True" />
  </protein>
  <protein id="sp|P04075|ALDOA_HUMAN" selected="True">
    <peptide id="sp|P04075|ALDOA_HUMAN.YTPSGQAGAAASESLFVSNHAY.3.1.False" selected="True" />
    <peptide id="sp|P04075|ALDOA_HUMAN.FSHEEIAMATVTALR.3.1.False" selected="True" />
    <peptide id="sp|P04075|ALDOA_HUMAN.ESTGSIAKR.2.1.False" selected="True" />
    <peptide id="sp|P04075|ALDOA_HUMAN.YTPSGQ[Dea]AGAAASESLFVSNHAY.2.0.9999.False" selected="True" />
    <peptide id="sp|P04075|ALDOA_HUMAN.PYQYPALTPEQK.2.0.9999.False" selected="True" />
    <peptide id="sp|P04075|ALDOA_HUMAN.[1Ac]-ILAADESTGSIAKR.3.0.9999.False" selected="True" />
  </protein>
  <protein id="sp|Q06830|PRDX1_HUMAN" selected="True">
    <peptide id="sp|Q06830|PRDX1_HUMAN.PAGWKPGSDTIKPDVQK.3.1.False" selected="True" />
    <peptide id="sp|Q06830|PRDX1_HUMAN.HGEVC[CAM]PAGWKPGSDTIKPDVQK.4.1.False" selected="True" />
    <peptide id="sp|Q06830|PRDX1_HUMAN.[PGQ]-QGGLGPMNIPLVSDPKR.3.1.False" selected="True" />
    <peptide id="sp|Q06830|PRDX1_HUMAN.ATAVMPDGQFK.2.1.False" selected="True" />
    <peptide id="sp|Q06830|PRDX1_HUMAN.LVQAFQFTDK.2.0.9999.False" selected="True" />
    <peptide id="sp|Q06830|PRDX1_HUMAN.TIAQDYGVLK.2.0.9999.False" selected="True" />
  </protein>
  <protein id="sp|P14618|KPYM_HUMAN" selected="True">
    <peptide id="sp|P14618|KPYM_HUMAN.LAPITSDPTEATAVGAVEASFK.3.1.False" selected="True" />
    <peptide id="sp|P14618|KPYM_HUMAN.KGVNLPGAAVDLPAVSEKDIQDLK.4.1.False" selected="True" />
    <peptide id="sp|P14618|KPYM_HUMAN.RFDEILEASDGIMVAR.3.1.False" selected="True" />
    <peptide id="sp|P14618|KPYM_HUMAN.LDIDSPPITAR.2.1.False" selected="True" />
    <peptide id="sp|P14618|KPYM_HUMAN.GDLGIEIPAEK.2.1.False" selected="True" />
    <peptide id="sp|P14618|KPYM_HUMAN.AEGSDVANAVLDGADC[CAM]IMLSGETAK.3.0.9999.False" selected="True" />
  </protein>
  <protein id="sp|Q00610|CLH1_HUMAN" selected="True">
    <peptide id="sp|Q00610|CLH1_HUMAN.IYIDSNNNPER.2.1.False" selected="True" />
    <peptide id="sp|Q00610|CLH1_HUMAN.KFNALFAQ[Dea]GNYSEAAK.3.1.False" selected="True" />
    <peptide id="sp|Q00610|CLH1_HUMAN.HSSLAGC[CAM]QIINYR.3.1.False" selected="True" />
    <peptide id="sp|Q00610|CLH1_HUMAN.SVNESLNN[Dea]LFITEEDYQALR.3.0.9999.False" selected="True" />
    <peptide id="sp|Q00610|CLH1_HUMAN.LLYNNVSNFGR.2.0.9999.False" selected="True" />
    <peptide id="sp|Q00610|CLH1_HUMAN.LLLPWLEAR.2.0.9999.False" selected="True" />
  </protein>
  <protein id="sp|P30041|PRDX6_HUMAN" selected="True">
    <peptide id="sp|P30041|PRDX6_HUMAN.VATPVDWKDGDSVMVLPTIPEEEAK.3.1.False" selected="True" />
    <peptide id="sp|P30041|PRDX6_HUMAN.PGGLLLGDVAPNFEANTTVGR.3.1.False" selected="True" />
    <peptide id="sp|P30041|PRDX6_HUMAN.DFTPVC[CAM]TTELGR.2.1.False" selected="True" />
    <peptide id="sp|P30041|PRDX6_HUMAN.LSILYPATTGR.2.1.False" selected="True" />
    <peptide id="sp|P30041|PRDX6_HUMAN.FHDFLGDSWGILFSHPR.4.1.False" selected="True" />
    <peptide id="sp|P30041|PRDX6_HUMAN.NFDEILR.2.1.False" selected="True" />
  </protein>
  <protein id="sp|P61978|HNRPK_HUMAN" selected="True">
    <peptide id="sp|P61978|HNRPK_HUMAN.IITITGTQDQIQ[Dea]NAQYLLQNSVK.3.1.False" selected="True" />
    <peptide id="sp|P61978|HNRPK_HUMAN.ILSISADIETIGEILKK.3.1.False" selected="True" />
    <peptide id="sp|P61978|HNRPK_HUMAN.LLIHQSLAGGIIGVK.3.1.False" selected="True" />
    <peptide id="sp|P61978|HNRPK_HUMAN.TDYNASVSVPDSSGPER.2.0.9999.False" selected="True" />
    <peptide id="sp|P61978|HNRPK_HUMAN.IITITGTQDQIQNAQYLLQNSVK.3.0.9999.False" selected="True" />
    <peptide id="sp|P61978|HNRPK_HUMAN.IILDLISESPIK.2.0.9998.False" selected="True" />
  </protein>
  <protein id="sp|P40227|TCPZ_HUMAN" selected="True">
    <peptide id="sp|P40227|TCPZ_HUMAN.NAIDDGC[CAM]VVPGAGAVEVAMAEALIK.3.1.False" selected="True" />
    <peptide id="sp|P40227|TCPZ_HUMAN.AQAALAVNISAAR.2.1.False" selected="True" />
    <peptide id="sp|P40227|TCPZ_HUMAN.VC[CAM]GDSDKGFVVINQK.3.1.False" selected="True" />
    <peptide id="sp|P40227|TCPZ_HUMAN.ALQFLEEVK.2.1.False" selected="True" />
    <peptide id="sp|P40227|TCPZ_HUMAN.VLAQNSGFDLQETLVK.2.0.9999.False" selected="True" />
    <peptide id="sp|P40227|TCPZ_HUMAN.VATAQDDITGDGTTSNVLIIGELLK.3.0.9999.False" selected="True" />
  </protein>
  <protein id="sp|P31948|STIP1_HUMAN" selected="True">
    <peptide id="sp|P31948|STIP1_HUMAN.ELDPTNMTYITNQAAVYFEK.3.1.False" selected="True" />
    <peptide id="sp|P31948|STIP1_HUMAN.LAYINPDLALEEK.2.1.False" selected="True" />
    <peptide id="sp|P31948|STIP1_HUMAN.ALDLDSSC[CAM]KEAADGYQR.3.1.False" selected="True" />
    <peptide id="sp|P31948|STIP1_HUMAN.AMADPEVQQIMSDPAMR.3.1.False" selected="True" />
    <peptide id="sp|P31948|STIP1_HUMAN.LMDVGLIAIR.2.1.False" selected="True" />
    <peptide id="sp|P31948|STIP1_HUMAN.ALSVGN[Dea]IDDALQC[CAM]YSEAIK.2.0.9999.False" selected="True" />
  </protein>
  <protein id="sp|P27797|CALR_HUMAN" selected="True">
    <peptide id="sp|P27797|CALR_HUMAN.PAVY[Amn]FKEQFLDGDGWTSR.3.1.False" selected="True" />
    <peptide id="sp|P27797|CALR_HUMAN.EQFLDGDGWTSR.2.1.False" selected="True" />
    <peptide id="sp|P27797|CALR_HUMAN.FYGDEEKDKGLQTSQDAR.3.1.False" selected="True" />
    <peptide id="sp|P27797|CALR_HUMAN.LFPNSLDQTDMHGDSEYNIMFGPDIC[CAM]GPGTK.4.0.9998.False" selected="True" />
    <peptide id="sp|P27797|CALR_HUMAN.FYALSASFEPFSNK.2.0.9997.False" selected="True" />
    <peptide id="sp|P27797|CALR_HUMAN.IKDP[Oxi]DASKPEDWDER.4.0.9995.False" selected="True" />
  </protein>
  <protein id="sp|P26038|MOES_HUMAN" selected="True">
    <peptide id="sp|P26038|MOES_HUMAN.KTQEQLALEMAELTAR.3.1.False" selected="True" />
    <peptide id="sp|P26038|MOES_HUMAN.QRIDEFESM.2.1.False" selected="True" />
    <peptide id="sp|P26038|MOES_HUMAN.ALTSELANARDESK.3.1.False" selected="True" />
    <peptide id="sp|P26038|MOES_HUMAN.TQEQLALEMAELTAR.3.0.9999.False" selected="True" />
    <peptide id="sp|P26038|MOES_HUMAN.EGILNDDIYC[CAM]PPETAVLLASYAVQSK.3.0.9994.False" selected="True" />
    <peptide id="sp|P26038|MOES_HUMAN.ERQEAEEAKEALLQASR.4.0.9959.False" selected="True" />
  </protein>
  <protein id="sp|P07195|LDHB_HUMAN" selected="True">
    <peptide id="sp|P07195|LDHB_HUMAN.SLADELALVDVLEDK.2.1.False" selected="True" />
    <peptide id="sp|P07195|LDHB_HUMAN.SADTLWDIQK.2.1.False" selected="True" />
    <peptide id="sp|P07195|LDHB_HUMAN.LKGEMMDLQHGSLFLQTPK.4.1.False" selected="True" />
    <peptide id="sp|P07195|LDHB_HUMAN.LQTPKIVADKDYSVTANSK.4.1.False" selected="True" />
    <peptide id="sp|P07195|LDHB_HUMAN.SADTLWDIQKDLKDL.3.0.9999.False" selected="True" />
    <peptide id="sp|P07195|LDHB_HUMAN.SAD[Dhy]TLWDIQK.2.0.9998.False" selected="True" />
  </protein>
  <protein id="sp|Q99832|TCPH_HUMAN" selected="True">
    <peptide id="sp|Q99832|TCPH_HUMAN.ATISNDGATILK.2.1.False" selected="True" />
    <peptide id="sp|Q99832|TCPH_HUMAN.QQLLIGAYAK.2.1.False" selected="True" />
    <peptide id="sp|Q99832|TCPH_HUMAN.Q[Dea]VKPYVEEGLHPQIIIR.4.1.False" selected="True" />
    <peptide id="sp|Q99832|TCPH_HUMAN.[PGQ]-QVKPYVEEGLHPQIIIR.4.1.False" selected="True" />
    <peptide id="sp|Q99832|TCPH_HUMAN.EGTDSSQGIPQLVSNISAC[CAM]QVIAEAVR.3.0.9999.False" selected="True" />
    <peptide id="sp|Q99832|TCPH_HUMAN.TMMAC[CAM]GGSIQ[Dea]TSVNALSADVLGR.3.0.9999.False" selected="True" />
  </protein>
  <protein id="sp|P62937|PPIA_HUMAN" selected="True">
    <peptide id="sp|P62937|PPIA_HUMAN.HTGPGILSMANAGPN[Dea]TN[Dea]GSQFFIC[CAM]TAK.3.1.False" selected="True" />
    <peptide id="sp|P62937|PPIA_HUMAN.HTGPGILSMANAGPNTNGSQFFIC[CAM]TAK.3.1.False" selected="True" />
    <peptide id="sp|P62937|PPIA_HUMAN.EGMNIVEAMER.2.1.False" selected="True" />
    <peptide id="sp|P62937|PPIA_HUMAN.KITIADC[CAM]GQ[Dea]LE.2.1.False" selected="True" />
    <peptide id="sp|P62937|PPIA_HUMAN.KITIADC[CAM]GQLE.2.1.False" selected="True" />
    <peptide id="sp|P62937|PPIA_HUMAN.SIYGEKFEDENFILK.3.1.False" selected="True" />
  </protein>
  <protein id="sp|P36578|RL4_HUMAN" selected="True">
    <peptide id="sp|P36578|RL4_HUMAN.YAIC[CAM]SALAASALPALVMSK.3.1.False" selected="True" />
    <peptide id="sp|P36578|RL4_HUMAN.RGPC[CAM]IIYNEDN[Dea]GIIK.3.1.False" selected="True" />
    <peptide id="sp|P36578|RL4_HUMAN.RGPC[CAM]IIYNEDNGIIK.3.1.False" selected="True" />
    <peptide id="sp|P36578|RL4_HUMAN.IEEVPELPLVVEDKVEGYKK.4.1.False" selected="True" />
    <peptide id="sp|P36578|RL4_HUMAN.APIRPDIVNFVHTNLR.4.1.False" selected="True" />
    <peptide id="sp|P36578|RL4_HUMAN.GPC[CAM]IIYNEDNGIIK.2.0.9999.False" selected="True" />
  </protein>
  <protein id="sp|P62805|H4_HUMAN" selected="True">
    <peptide id="sp|P62805|H4_HUMAN.ISGLIYEETR.2.1.False" selected="True" />
    <peptide id="sp|P62805|H4_HUMAN.T[Dhy]VTAMDVVYALKR.3.1.False" selected="True" />
    <peptide id="sp|P62805|H4_HUMAN.GITKPAIRR-[-1R].2.1.False" selected="True" />
    <peptide id="sp|P62805|H4_HUMAN.TVTAMDVVYALKR-[-1R].2.0.9999.False" selected="True" />
    <peptide id="sp|P62805|H4_HUMAN.D[Dhy]N[dAm]IQGITKPAIR.3.0.9999.False" selected="True" />
    <peptide id="sp|P62805|H4_HUMAN.KTVTAMDVVYALKR.3.0.9996.False" selected="True" />
  </protein>
  <protein id="sp|P06748|NPM_HUMAN" selected="True">
    <peptide id="sp|P06748|NPM_HUMAN.[1Ac]-MEDSMDMDMSPLRPQNYLFGC[CAM]ELK.3.1.False" selected="True" />
    <peptide id="sp|P06748|NPM_HUMAN.MTDQEAIQDLWQWR.2.1.False" selected="True" />
    <peptide id="sp|P06748|NPM_HUMAN.[+1K]-MTDQEAIQDLWQWR.3.1.False" selected="True" />
    <peptide id="sp|P06748|NPM_HUMAN.ADKDYHFKVDN[Dea]DENEHQLSLR.4.1.False" selected="True" />
    <peptide id="sp|P06748|NPM_HUMAN.M[Oxi]TDQEAIQDLWQWR.3.1.False" selected="True" />
    <peptide id="sp|P06748|NPM_HUMAN.C[CAM]ELKADKDYHFKVDNDENEHQLSLR.6.1.False" selected="True" />
  </protein>
  <protein id="sp|P07237|PDIA1_HUMAN" selected="True">
    <peptide id="sp|P07237|PDIA1_HUMAN.VDATEESDLAQQYGVR.2.1.False" selected="True" />
    <peptide id="sp|P07237|PDIA1_HUMAN.MDSTANEVEAVK.2.1.False" selected="True" />
    <peptide id="sp|P07237|PDIA1_HUMAN.LITLEEEMTK.2.1.False" selected="True" />
    <peptide id="sp|P07237|PDIA1_HUMAN.EADDIVNWLK.2.1.False" selected="True" />
    <peptide id="sp|P07237|PDIA1_HUMAN.QLAPIWDK.2.1.False" selected="True" />
    <peptide id="sp|P07237|PDIA1_HUMAN.QFLQAAEAIDDIPFGITSNSDVFSK.3.0.9999.False" selected="True" />
  </protein>
  <protein id="sp|P49588|SYAC_HUMAN" selected="True">
    <peptide id="sp|P49588|SYAC_HUMAN.VGAEDADGIDMAYR.2.1.False" selected="True" />
    <peptide id="sp|P49588|SYAC_HUMAN.NVGC[CAM]LQEALQ[Dea]LATSFAQLR.3.1.False" selected="True" />
    <peptide id="sp|P49588|SYAC_HUMAN.SIDTGMGLER.2.1.False" selected="True" />
    <peptide id="sp|P49588|SYAC_HUMAN.NVGC[CAM]LQEALQLATSFAQLR.3.0.9999.False" selected="True" />
    <peptide id="sp|P49588|SYAC_HUMAN.AVFDETYPDPVR.2.0.9999.False" selected="True" />
    <peptide id="sp|P49588|SYAC_HUMAN.AVYTQDC[CAM]PLAAAK.2.0.9999.False" selected="True" />
  </protein>
  <protein id="sp|P50991|TCPD_HUMAN" selected="True">
    <peptide id="sp|P50991|TCPD_HUMAN.AFADAMEVIPSTLAENAGLNPISTVTELR.3.1.False" selected="True" />
    <peptide id="sp|P50991|TCPD_HUMAN.ALIAGGGAPEIELALR.2.1.False" selected="True" />
    <peptide id="sp|P50991|TCPD_HUMAN.IGLIQFC[CAM]LSAPK.2.1.False" selected="True" />
    <peptide id="sp|P50991|TCPD_HUMAN.AQDIEAGDGTTSVVIIAGSLLDSC[CAM]TK.3.0.9999.False" selected="True" />
    <peptide id="sp|P50991|TCPD_HUMAN.MIQDGKGDVTITNDGATILK.3.0.9999.False" selected="True" />
    <peptide id="sp|P50991|TCPD_HUMAN.GIHPT[Dhy]IISESFQK.3.0.9995.False" selected="True" />
  </protein>
  <protein id="sp|P67809|YBOX1_HUMAN" selected="True">
    <peptide id="sp|P67809|YBOX1_HUMAN.EDGNEEDKENQGDETQGQQPPQR.3.1.False" selected="True" />
    <peptide id="sp|P67809|YBOX1_HUMAN.GAEAANVTGPGGVPVQGSK.2.1.False" selected="True" />
    <peptide id="sp|P67809|YBOX1_HUMAN.NYQQNYQNSESGEKNE[NaX]GSESAPEGQAQQR.4.1.False" selected="True" />
    <peptide id="sp|P67809|YBOX1_HUMAN.NYQQNYQN[Dea]SESGEKN[Dea]EGSESAPEGQAQQR.4.1.False" selected="True" />
    <peptide id="sp|P67809|YBOX1_HUMAN.NYQQNYQNSESGEKNEGSESAPEGQAQQR.4.1.False" selected="True" />
    <peptide id="sp|P67809|YBOX1_HUMAN.RPQYSNPPVQGEVM[Oxi]EGADNQGAGEQGRPVR.4.1.False" selected="True" />
  </protein>
  <protein id="sp|P60842|IF4A1_HUMAN" selected="True">
    <peptide id="sp|P60842|IF4A1_HUMAN.MFVLDEADEMLSR.2.1.False" selected="True" />
    <peptide id="sp|P60842|IF4A1_HUMAN.ATQALVLAPTR.2.1.False" selected="True" />
    <peptide id="sp|P60842|IF4A1_HUMAN.VLITTDLLAR.2.1.False" selected="True" />
    <peptide id="sp|P60842|IF4A1_HUMAN.KGVAINMVTEEDKR.3.1.False" selected="True" />
    <peptide id="sp|P60842|IF4A1_HUMAN.DFTVSAMHGDMDQK.3.1.False" selected="True" />
    <peptide id="sp|P60842|IF4A1_HUMAN.LNSNTQVVLLSATMPSDVLEVTKK.3.0.9999.False" selected="True" />
  </protein>
  <protein id="sp|Q9UQ80|PA2G4_HUMAN" selected="True">
    <peptide id="sp|Q9UQ80|PA2G4_HUMAN.LVKPGNQNTQVTEAWNK.3.1.False" selected="True" />
    <peptide id="sp|Q9UQ80|PA2G4_HUMAN.LVKPGN[dAm]QN[Dea]TQVTEAWNK.3.1.False" selected="True" />
    <peptide id="sp|Q9UQ80|PA2G4_HUMAN.LVKPGNQNT[Dhy]QVTEAWNK.3.1.False" selected="True" />
    <peptide id="sp|Q9UQ80|PA2G4_HUMAN.KGIAFPTSISVNNC[CAM]VC[CAM]HFSPLK.4.1.False" selected="True" />
    <peptide id="sp|Q9UQ80|PA2G4_HUMAN.FDAMPFTLR.2.1.False" selected="True" />
    <peptide id="sp|Q9UQ80|PA2G4_HUMAN.TAENATSGETLEENEAGD.2.0.9999.False" selected="True" />
  </protein>
  <protein id="sp|Q9Y490|TLN1_HUMAN" selected="True">
    <peptide id="sp|Q9Y490|TLN1_HUMAN.VGAIPAN[Dea]ALDDGQWSQGLISAAR.3.1.False" selected="True" />
    <peptide id="sp|Q9Y490|TLN1_HUMAN.TLAESALQLLYTAK.2.1.False" selected="True" />
    <peptide id="sp|Q9Y490|TLN1_HUMAN.VSQMAQYFEPLTLAAVGAASK.3.1.False" selected="True" />
    <peptide id="sp|Q9Y490|TLN1_HUMAN.VGAIPANALDDGQWSQGLISAAR.3.0.9999.False" selected="True" />
    <peptide id="sp|Q9Y490|TLN1_HUMAN.LAQAAQSSVATITR.2.0.9999.False" selected="True" />
    <peptide id="sp|Q9Y490|TLN1_HUMAN.TLSHPQQMALLDQTK.3.0.9999.False" selected="True" />
  </protein>
  <protein id="sp|P00338|LDHA_HUMAN" selected="True">
    <peptide id="sp|P00338|LDHA_HUMAN.[PGQ]-QVVESAYEVIK.2.1.False" selected="True" />
    <peptide id="sp|P00338|LDHA_HUMAN.VTLTSEEEAR.2.1.False" selected="True" />
    <peptide id="sp|P00338|LDHA_HUMAN.VT[Dhy]LTSEEEAR.2.1.False" selected="True" />
    <peptide id="sp|P00338|LDHA_HUMAN.[1Ac]-ATLKDQLIYNLLKEEQTPQNK.3.0.9999.False" selected="True" />
    <peptide id="sp|P00338|LDHA_HUMAN.QVVESAYEVIK.2.0.9998.False" selected="True" />
    <peptide id="sp|P00338|LDHA_HUMAN.SADT[Dhy]LWGIQK.2.0.9996.False" selected="True" />
  </protein>
  <protein id="sp|P63241|IF5A1_HUMAN" selected="True">
    <peptide id="sp|P63241|IF5A1_HUMAN.AD[Cox]DLDFETGDAGASATFPMQC[CAM]SALRK.3.1.False" selected="True" />
    <peptide id="sp|P63241|IF5A1_HUMAN.[1Ac]-ADDLDFETGDAGASATFPMQC[CAM]SALRK.3.1.False" selected="True" />
    <peptide id="sp|P63241|IF5A1_HUMAN.DDLDFETGD[2CM]AGASATFPMQC[CAM]SALR.3.1.False" selected="True" />
    <peptide id="sp|P63241|IF5A1_HUMAN.[1Ac]-ADDLDFETGDAGASATFPMQC[CAM]SALR.3.1.False" selected="True" />
    <peptide id="sp|P63241|IF5A1_HUMAN.KYEDIC[CAM]PSTHN[Dea]MDVPNIKR.4.1.False" selected="True" />
    <peptide id="sp|P63241|IF5A1_HUMAN.KYEDIC[CAM]PSTHNMDVPNIK.4.1.False" selected="True" />
  </protein>
  <protein id="sp|P63244|RACK1_HUMAN" selected="True">
    <peptide id="sp|P63244|RACK1_HUMAN.FSPN[Dea]SSNPIIVSC[CAM]GWDK.2.0.9999.False" selected="True" />
    <peptide id="sp|P63244|RACK1_HUMAN.FSPNSSNPIIVSC[CAM]GWDK.2.0.9999.False" selected="True" />
    <peptide id="sp|P63244|RACK1_HUMAN.HLYTLDGGDIINALC[CAM]FSPNR.3.0.9999.False" selected="True" />
    <peptide id="sp|P63244|RACK1_HUMAN.YWLC[CAM]AATGPSIK.2.0.9999.False" selected="True" />
    <peptide id="sp|P63244|RACK1_HUMAN.VWQVTIGTR.2.0.9999.False" selected="True" />
    <peptide id="sp|P63244|RACK1_HUMAN.YTVQDESHSEWVSC[CAM]VR.3.0.9998.False" selected="True" />
  </protein>
  <protein id="sp|P22234|PUR6_HUMAN" selected="True">
    <peptide id="sp|P22234|PUR6_HUMAN.GSTSDLGHC[CAM]EK.2.1.False" selected="True" />
    <peptide id="sp|P22234|PUR6_HUMAN.[1Ac]-ATAEVLNIGKK.2.1.False" selected="True" />
    <peptide id="sp|P22234|PUR6_HUMAN.ITSC[CAM]IFQLLQEAGIK.3.1.False" selected="True" />
    <peptide id="sp|P22234|PUR6_HUMAN.EVTPEGLQMVK.2.0.9999.False" selected="True" />
    <peptide id="sp|P22234|PUR6_HUMAN.AC[CAM]GNFGIPC[CAM]ELR.2.0.9998.False" selected="True" />
    <peptide id="sp|P22234|PUR6_HUMAN.EVYELLDSPGK.2.0.9998.False" selected="True" />
  </protein>
  <protein id="sp|O00299|CLIC1_HUMAN" selected="True">
    <peptide id="sp|O00299|CLIC1_HUMAN.VLDNYLTSPLPEEVDETSAEDEGVSQRK.3.1.False" selected="True" />
    <peptide id="sp|O00299|CLIC1_HUMAN.[1Ac]-AEEQPQVELFVK.2.0.9999.False" selected="True" />
    <peptide id="sp|O00299|CLIC1_HUMAN.LAALNPESNTAGLDIFAK.3.0.9999.False" selected="True" />
    <peptide id="sp|O00299|CLIC1_HUMAN.KFLDGNELTLADC[CAM]NLLPK.3.0.9998.False" selected="True" />
    <peptide id="sp|O00299|CLIC1_HUMAN.FLDGNELTLADC[CAM]NLLPK.3.0.9998.False" selected="True" />
    <peptide id="sp|O00299|CLIC1_HUMAN.FLDGN[Dea]ELTLADC[CAM]NLLPK.2.0.9997.False" selected="True" />
  </protein>
  <protein id="sp|P13667|PDIA4_HUMAN" selected="True">
    <peptide id="sp|P13667|PDIA4_HUMAN.MDATANDVPSDR.2.1.False" selected="True" />
    <peptide id="sp|P13667|PDIA4_HUMAN.IDAT[Dhy]SASVLASR.2.1.False" selected="True" />
    <peptide id="sp|P13667|PDIA4_HUMAN.IDATSASVLASR.2.0.9999.False" selected="True" />
    <peptide id="sp|P13667|PDIA4_HUMAN.VDATAETDLAKR.3.0.9999.False" selected="True" />
    <peptide id="sp|P13667|PDIA4_HUMAN.VDATAETDLAK.2.0.9998.False" selected="True" />
    <peptide id="sp|P13667|PDIA4_HUMAN.VSQGQLVVMQPEK.2.0.9993.False" selected="True" />
  </protein>
  <protein id="sp|P48643|TCPE_HUMAN" selected="True">
    <peptide id="sp|P48643|TCPE_HUMAN.VVYGGGAAEISC[CAM]ALAVSQEADKC[CAM]PTLEQYAMR.4.1.False" selected="True" />
    <peptide id="sp|P48643|TCPE_HUMAN.LGFAGLVQEISFGTTK.2.1.False" selected="True" />
    <peptide id="sp|P48643|TCPE_HUMAN.EMNPALGIDC[CAM]LHK.3.1.False" selected="True" />
    <peptide id="sp|P48643|TCPE_HUMAN.ETGANLAIC[CAM]Q[Dea]WGFDDEANHLLLQNNLPAVR.3.0.9999.False" selected="True" />
    <peptide id="sp|P48643|TCPE_HUMAN.WVGGPEIELIAIATGGR.2.0.9999.False" selected="True" />
    <peptide id="sp|P48643|TCPE_HUMAN.MMVDKDGDVTVTN[Dea]DGATILSMMDVDHQIAK.4.0.9999.False" selected="True" />
  </protein>
  <protein id="sp|P22102|PUR2_HUMAN" selected="True">
    <peptide id="sp|P22102|PUR2_HUMAN.AAGFKDPLLASGTDGVGTK.3.1.False" selected="True" />
    <peptide id="sp|P22102|PUR2_HUMAN.AFAHITGGGLLENIPR.3.1.False" selected="True" />
    <peptide id="sp|P22102|PUR2_HUMAN.LLEGDGGPNTGGMGAYC[CAM]PAPQVSNDLLLK.3.0.9999.False" selected="True" />
    <peptide id="sp|P22102|PUR2_HUMAN.AFTKPEEAC[CAM]SFILSADFPALVVK.3.0.9999.False" selected="True" />
    <peptide id="sp|P22102|PUR2_HUMAN.FGDPEC[CAM]QVILPLLK.2.0.9999.False" selected="True" />
    <peptide id="sp|P22102|PUR2_HUMAN.QVLVAPGNAGTAC[CAM]SEK.2.0.9999.False" selected="True" />
  </protein>
  <protein id="sp|P62158|CALM_HUMAN" selected="True">
    <peptide id="sp|P62158|CALM_HUMAN.M[DTM]AD[Dhy]QLTEEQIAEFK.2.1.False" selected="True" />
    <peptide id="sp|P62158|CALM_HUMAN.EAFSLFDKDGDGTITTK.3.1.False" selected="True" />
    <peptide id="sp|P62158|CALM_HUMAN.[PGE]-EAFS[Dhy]LFDKDGDGTITTK.3.1.False" selected="True" />
    <peptide id="sp|P62158|CALM_HUMAN.HVMTNLGEK[3Me]LTDEEVDEMIR.4.1.False" selected="True" />
    <peptide id="sp|P62158|CALM_HUMAN.VFDKDGNGYISAAELR.3.1.False" selected="True" />
    <peptide id="sp|P62158|CALM_HUMAN.GNGYISAAELR.2.1.False" selected="True" />
  </protein>
  <protein id="sp|P39687|AN32A_HUMAN" selected="True">
    <peptide id="sp|P39687|AN32A_HUMAN.C[CAM]PNLTHLNLSGNK.3.1.False" selected="True" />
    <peptide id="sp|P39687|AN32A_HUMAN.C[CAM]PNLT[Dhy]HLNLSGNK.3.1.False" selected="True" />
    <peptide id="sp|P39687|AN32A_HUMAN.VSGGLEVLAEK.2.0.9999.False" selected="True" />
    <peptide id="sp|P39687|AN32A_HUMAN.SLDLFNC[CAM]EVTNLNDYRENVFK.3.0.9985.False" selected="True" />
    <peptide id="sp|P39687|AN32A_HUMAN.[AAS]-VSGGLEVLAEK.2.0.9976.False" selected="True" />
    <peptide id="sp|P39687|AN32A_HUMAN.NRTPSDVKELVLDNSR.4.0.9974.False" selected="True" />
  </protein>
  <protein id="sp|P09874|PARP1_HUMAN" selected="True">
    <peptide id="sp|P09874|PARP1_HUMAN.VVSEDFLQDVSASTK.2.1.False" selected="True" />
    <peptide id="sp|P09874|PARP1_HUMAN.GGSDDSSKDPIDVNYEK.3.1.False" selected="True" />
    <peptide id="sp|P09874|PARP1_HUMAN.TLGDFAAEYAK.2.1.False" selected="True" />
    <peptide id="sp|P09874|PARP1_HUMAN.NREELGFRPEYSASQLK.4.1.False" selected="True" />
    <peptide id="sp|P09874|PARP1_HUMAN.QQVPSGESAILDR.2.0.9996.False" selected="True" />
    <peptide id="sp|P09874|PARP1_HUMAN.VVDRDSEEAEIIR.3.0.9953.False" selected="True" />
  </protein>
  <protein id="sp|O60506|HNRPQ_HUMAN" selected="True">
    <peptide id="sp|O60506|HNRPQ_HUMAN.DLFEDELVPLFEK.2.1.False" selected="True" />
    <peptide id="sp|O60506|HNRPQ_HUMAN.NLANTVTEEILEK.2.1.False" selected="True" />
    <peptide id="sp|O60506|HNRPQ_HUMAN.[AAR]-TGY[Dhy]TLDVTTGQR.2.1.False" selected="True" />
    <peptide id="sp|O60506|HNRPQ_HUMAN.LMMDPLTGLNR.2.0.9995.False" selected="True" />
    <peptide id="sp|O60506|HNRPQ_HUMAN.VAEKLDEIYVAGLVAHSDLDER.4.0.9994.False" selected="True" />
    <peptide id="sp|O60506|HNRPQ_HUMAN.SAFLC[CAM]GVMK.2.0.9982.False" selected="True" />
  </protein>
  <protein id="sp|P23396|RS3_HUMAN" selected="True">
    <peptide id="sp|P23396|RS3_HUMAN.IMLPWDPTGK.2.1.False" selected="True" />
    <peptide id="sp|P23396|RS3_HUMAN.AELNEFLTR.2.1.False" selected="True" />
    <peptide id="sp|P23396|RS3_HUMAN.VTPTRTEIIILATR.3.1.False" selected="True" />
    <peptide id="sp|P23396|RS3_HUMAN.GGKPEPPAMPQPVPTA.2.0.9999.False" selected="True" />
    <peptide id="sp|P23396|RS3_HUMAN.FGFPEGSVELYAEK.2.0.9999.False" selected="True" />
    <peptide id="sp|P23396|RS3_HUMAN.DEILPTTPISEQK.2.0.9999.False" selected="True" />
  </protein>
  <protein id="sp|Q7KZF4|SND1_HUMAN" selected="True">
    <peptide id="sp|Q7KZF4|SND1_HUMAN.NDIASHPPVEGSYAPR.3.1.False" selected="True" />
    <peptide id="sp|Q7KZF4|SND1_HUMAN.QFLPFLQR.2.1.False" selected="True" />
    <peptide id="sp|Q7KZF4|SND1_HUMAN.EADGSETPEPFAAEAK.2.0.9999.False" selected="True" />
    <peptide id="sp|Q7KZF4|SND1_HUMAN.VITEYLNAQESAK.2.0.9999.False" selected="True" />
    <peptide id="sp|Q7KZF4|SND1_HUMAN.SSHYDELLAAEAR.3.0.9954.False" selected="True" />
    <peptide id="sp|Q7KZF4|SND1_HUMAN.IHVFYIDYGNR.3.0.9953.False" selected="True" />
  </protein>
  <protein id="sp|Q08211|DHX9_HUMAN" selected="True">
    <peptide id="sp|Q08211|DHX9_HUMAN.[PGQ]-QLYHLGVVEAYSGLTK.3.1.False" selected="True" />
    <peptide id="sp|Q08211|DHX9_HUMAN.YQILPLHSQIPR.3.1.False" selected="True" />
    <peptide id="sp|Q08211|DHX9_HUMAN.ELDALDANDELTPLGR.2.0.9999.False" selected="True" />
    <peptide id="sp|Q08211|DHX9_HUMAN.AAEC[CAM]NIVVTQPR.2.0.9998.False" selected="True" />
    <peptide id="sp|Q08211|DHX9_HUMAN.LAAQSC[CAM]ALSLVR.2.0.9998.False" selected="True" />
    <peptide id="sp|Q08211|DHX9_HUMAN.AIEPPPLDAVIEAEHTLR.3.0.9997.False" selected="True" />
  </protein>
  <protein id="sp|P10412|H14_HUMAN" selected="True">
    <peptide id="sp|P10412|H14_HUMAN.[1Ac]-SETAPAAPAAPAPAEKTPVK.3.1.False" selected="True" />
    <peptide id="sp|P10412|H14_HUMAN.PAAPAPAEKTPVK.2.0.9999.False" selected="True" />
    <peptide id="sp|P10412|H14_HUMAN.APAAPAPAEKTPVK.2.0.9995.False" selected="True" />
    <peptide id="sp|P10412|H14_HUMAN.[1Ac]-SETAPAAPAAPAPAEKTPVKK.3.0.9972.False" selected="True" />
    <peptide id="sp|P10412|H14_HUMAN.[1Ac]-SET[Dhy]APAAPAAPAPAEKTPVK.3.0.9948.False" selected="True" />
    <peptide id="sp|P10412|H14_HUMAN.PAAPAPAEKTPVKK-[-1K].2.0.9942.False" selected="True" />
  </protein>
  <protein id="sp|P00441|SODC_HUMAN" selected="True">
    <peptide id="sp|P00441|SODC_HUMAN.IEDSVISLSGDHC[CAM]IIGR.2.1.False" selected="True" />
    <peptide id="sp|P00441|SODC_HUMAN.HVGDLGNVTADKD[dOx]GVADVSIEDSVISLSGDHC[CAM]IIGR.4.1.False" selected="True" />
    <peptide id="sp|P00441|SODC_HUMAN.GLTEGLHGFHVHEFGDN[Dea]TAGC[CAM]TSAGPHFNPLSR.4.1.False" selected="True" />
    <peptide id="sp|P00441|SODC_HUMAN.GDGPVQGIINFEQK.2.1.False" selected="True" />
    <peptide id="sp|P00441|SODC_HUMAN.HVGDLGNVTADK[Btn].2.1.False" selected="True" />
    <peptide id="sp|P00441|SODC_HUMAN.GLTEGLHGFHVHEFGDNTAGC[CAM]TSAGPHFNPLSR.5.1.False" selected="True" />
  </protein>
  <protein id="sp|P07355|ANXA2_HUMAN" selected="True">
    <peptide id="sp|P07355|ANXA2_HUMAN.GLGTDEDSLIEIIC[CAM]SR.2.1.False" selected="True" />
    <peptide id="sp|P07355|ANXA2_HUMAN.LSLEGDHSTPPSAYGSVK.3.1.False" selected="True" />
    <peptide id="sp|P07355|ANXA2_HUMAN.SALSGHLETVILGLLK.3.1.False" selected="True" />
    <peptide id="sp|P07355|ANXA2_HUMAN.[1Ac]-STVHEILC[CAM]K.2.0.9999.False" selected="True" />
    <peptide id="sp|P07355|ANXA2_HUMAN.QDIAFAYQR.2.0.9999.False" selected="True" />
    <peptide id="sp|P07355|ANXA2_HUMAN.SYSPYDMLESIRK.3.0.9999.False" selected="True" />
  </protein>
  <protein id="sp|P63104|1433Z_HUMAN" selected="True">
    <peptide id="sp|P63104|1433Z_HUMAN.[CAM]-SVT[Dhy]E[Dhy]QGAELSNEER.2.1.False" selected="True" />
    <peptide id="sp|P63104|1433Z_HUMAN.GIVDQSQQAYQEAFEISKK.3.1.False" selected="True" />
    <peptide id="sp|P63104|1433Z_HUMAN.TAFDEAIAELDTLSEESYK.3.1.False" selected="True" />
    <peptide id="sp|P63104|1433Z_HUMAN.LAEQAERYDDMAAC[CAM]MK.3.1.False" selected="True" />
    <peptide id="sp|P63104|1433Z_HUMAN.SVTEQGAELSNEER.2.0.9999.False" selected="True" />
    <peptide id="sp|P63104|1433Z_HUMAN.GIVDQSQQAYQ[Dea]EAFEISK.2.0.9998.False" selected="True" />
  </protein>
  <protein id="sp|O60664|PLIN3_HUMAN" selected="True">
    <peptide id="sp|O60664|PLIN3_HUMAN.DTVATQLSEAVDATR.2.1.False" selected="True" />
    <peptide id="sp|O60664|PLIN3_HUMAN.LGQMVLSGVDTVLGK.2.0.9999.False" selected="True" />
    <peptide id="sp|O60664|PLIN3_HUMAN.SVVTGGVQSVMGSR.2.0.9999.False" selected="True" />
    <peptide id="sp|O60664|PLIN3_HUMAN.IATSLDGFDVASVQQQR.3.0.9999.False" selected="True" />
    <peptide id="sp|O60664|PLIN3_HUMAN.LEPQIASASEYAHR.3.0.9999.False" selected="True" />
    <peptide id="sp|O60664|PLIN3_HUMAN.TLTAAAVSGAQPILSK.2.0.9997.False" selected="True" />
  </protein>
  <protein id="sp|P27816|MAP4_HUMAN" selected="True">
    <peptide id="sp|P27816|MAP4_HUMAN.[1Ac]-ADLSLADALTEPSPDIEGEIKR.3.1.False" selected="True" />
    <peptide id="sp|P27816|MAP4_HUMAN.TTTLSGTAPAAGVVPSR.2.1.False" selected="True" />
    <peptide id="sp|P27816|MAP4_HUMAN.VALSSETEVALAR.2.1.False" selected="True" />
    <peptide id="sp|P27816|MAP4_HUMAN.TTDMAPSKETEMALAK.3.1.False" selected="True" />
    <peptide id="sp|P27816|MAP4_HUMAN.LATNTSAPDLK.2.1.False" selected="True" />
    <peptide id="sp|P27816|MAP4_HUMAN.GISEDSHLESLQDVGQ[Dea]SAAPTFMISPETVTGTGKK.4.0.9999.False" selected="True" />
  </protein>
  <protein id="sp|P35637|FUS_HUMAN" selected="True">
    <peptide id="sp|P35637|FUS_HUMAN.AAIDW[HKy]FDGKEFSGNPIK.3.1.False" selected="True" />
    <peptide id="sp|P35637|FUS_HUMAN.AAIDWFDGKEFSGNPIK.3.1.False" selected="True" />
    <peptide id="sp|P35637|FUS_HUMAN.TGQPMINLYTDRETGK.3.1.False" selected="True" />
    <peptide id="sp|P35637|FUS_HUMAN.APKPDGPGGGP[Oxi]GGSHMGGNYGDDR.4.1.False" selected="True" />
    <peptide id="sp|P35637|FUS_HUMAN.LKGEATVSFDDPPSAK.3.1.False" selected="True" />
    <peptide id="sp|P35637|FUS_HUMAN.[CAM]-PKP[Oxi]DGPGGGPGGSHM[Oxi]GGNYGDDR.4.0.9999.False" selected="True" />
  </protein>
  <protein id="sp|P05387|RLA2_HUMAN" selected="True">
    <peptide id="sp|P05387|RLA2_HUMAN.VISELN[Dea]GKN[Dea]IEDVIAQGIGK.3.1.False" selected="True" />
    <peptide id="sp|P05387|RLA2_HUMAN.VISELN[Dea]GKNIEDVIAQGIGK.3.1.False" selected="True" />
    <peptide id="sp|P05387|RLA2_HUMAN.VISELNGKNIEDVIAQGIGK.3.1.False" selected="True" />
    <peptide id="sp|P05387|RLA2_HUMAN.KILDSVGIEADDDRLNK.3.1.False" selected="True" />
    <peptide id="sp|P05387|RLA2_HUMAN.LNKVIS[Pho]E[Dhy]LNGKNIEDVIAQGIGK.4.1.False" selected="True" />
    <peptide id="sp|P05387|RLA2_HUMAN.YVASYLLAALGGN[Dea]SSPSAK.3.1.False" selected="True" />
  </protein>
  <protein id="sp|Q00839|HNRPU_HUMAN" selected="True">
    <peptide id="sp|Q00839|HNRPU_HUMAN.KDC[CAM]EVVMMIGLPGAGK.3.1.False" selected="True" />
    <peptide id="sp|Q00839|HNRPU_HUMAN.MC[CAM]LFAGFQR.2.1.False" selected="True" />
    <peptide id="sp|Q00839|HNRPU_HUMAN.LQAALDDEEAGGRPAMEPGNGSLDLGGDSAGR.3.0.9999.False" selected="True" />
    <peptide id="sp|Q00839|HNRPU_HUMAN.NFILDQTNVSAAAQR.2.0.9999.False" selected="True" />
    <peptide id="sp|Q00839|HNRPU_HUMAN.LQAALDDEEAGGRPAMEPGN[Dea]GSLDLGGDSAGR.4.0.9999.False" selected="True" />
    <peptide id="sp|Q00839|HNRPU_HUMAN.YNILGTNTIMDK.2.0.9999.False" selected="True" />
  </protein>
  <protein id="sp|Q9BXL5|HEMGN_HUMAN" selected="True">
    <peptide id="sp|Q9BXL5|HEMGN_HUMAN.GYILDTDQNPAEPEEYNETDQGIAETEGLFPK.3.1.False" selected="True" />
    <peptide id="sp|Q9BXL5|HEMGN_HUMAN.TIQETPHSEDYSIEINQETPGSEK.3.1.False" selected="True" />
    <peptide id="sp|Q9BXL5|HEMGN_HUMAN.IC[CAM]QDMKEPEDNSPN[Dea]TC[CAM]QVISVIQDHPFK.4.1.False" selected="True" />
    <peptide id="sp|Q9BXL5|HEMGN_HUMAN.IC[CAM]QDMKEPEDNSPNTC[CAM]QVISVIQDHPFK.4.1.False" selected="True" />
    <peptide id="sp|Q9BXL5|HEMGN_HUMAN.MYQEISVLQDNSSK.2.0.9999.False" selected="True" />
    <peptide id="sp|Q9BXL5|HEMGN_HUMAN.ILPC[CAM]PTSEDTADLAGC[CAM]SLQ[Dea]AYPKPDVPK.3.0.9991.False" selected="True" />
  </protein>
  <protein id="sp|P09211|GSTP1_HUMAN" selected="True">
    <peptide id="sp|P09211|GSTP1_HUMAN.TLGLYGKDQQEAALVDMVNDGVEDLR.3.1.False" selected="True" />
    <peptide id="sp|P09211|GSTP1_HUMAN.PPY[Dhy]TVVYFPVR.2.1.False" selected="True" />
    <peptide id="sp|P09211|GSTP1_HUMAN.FQDGD[KXX]LTLYQSNTILR.3.1.False" selected="True" />
    <peptide id="sp|P09211|GSTP1_HUMAN.FQDGDLTLYQSNTILR.2.0.9999.False" selected="True" />
    <peptide id="sp|P09211|GSTP1_HUMAN.ALPGQLKPFETLLSQNQGGK.3.0.9999.False" selected="True" />
    <peptide id="sp|P09211|GSTP1_HUMAN.DQQEAALVDMVNDGVEDLR.3.0.9999.False" selected="True" />
  </protein>
  <protein id="sp|P13796|PLSL_HUMAN" selected="True">
    <peptide id="sp|P13796|PLSL_HUMAN.QFVTATDVVR.2.1.False" selected="True" />
    <peptide id="sp|P13796|PLSL_HUMAN.HVIPMNPNTNDLFN[Dea]AVGDGIVLC[CAM]K.3.0.9999.False" selected="True" />
    <peptide id="sp|P13796|PLSL_HUMAN.HVIPMNPNTNDLFNAVGDGIVLC[CAM]K.3.0.9999.False" selected="True" />
    <peptide id="sp|P13796|PLSL_HUMAN.MINLSVPDTIDER.2.0.9999.False" selected="True" />
    <peptide id="sp|P13796|PLSL_HUMAN.VNDDIIVNWVNETLR.3.0.9999.False" selected="True" />
    <peptide id="sp|P13796|PLSL_HUMAN.[PGQ]-QFVTATDVVR.2.0.9999.False" selected="True" />
  </protein>
  <protein id="sp|P09429|HMGB1_HUMAN" selected="True">
    <peptide id="sp|P09429|HMGB1_HUMAN.KLGEMWNNTAADDKQPYEK.4.1.False" selected="True" />
    <peptide id="sp|P09429|HMGB1_HUMAN.KHPDASVNFSEFSKK.4.1.False" selected="True" />
    <peptide id="sp|P09429|HMGB1_HUMAN.KHPDASVN[dAm]FSEFSKK.4.1.False" selected="True" />
    <peptide id="sp|P09429|HMGB1_HUMAN.LGEMWNNTAADDKQPYEK.3.0.9999.False" selected="True" />
    <peptide id="sp|P09429|HMGB1_HUMAN.KHPDASVNFSEFSK.3.0.9999.False" selected="True" />
    <peptide id="sp|P09429|HMGB1_HUMAN.KHPDASVN[Dea]FSEFSK.3.0.9997.False" selected="True" />
  </protein>
  <protein id="sp|P29692|EF1D_HUMAN" selected="True">
    <peptide id="sp|P29692|EF1D_HUMAN.GVVQELQQAISK.2.1.False" selected="True" />
    <peptide id="sp|P29692|EF1D_HUMAN.SIQLDGLVWGASK.2.0.9999.False" selected="True" />
    <peptide id="sp|P29692|EF1D_HUMAN.[1Ac]-ATNFLAHEK.2.0.9999.False" selected="True" />
    <peptide id="sp|P29692|EF1D_HUMAN.SLAGSSGPGASSGTSGDHGELVVR.3.0.9996.False" selected="True" />
    <peptide id="sp|P29692|EF1D_HUMAN.FYEQMNGPVAGASR.2.0.9995.False" selected="True" />
    <peptide id="sp|P29692|EF1D_HUMAN.FYEQMN[Dea]GPVAGASR.2.0.9994.False" selected="True" />
  </protein>
  <protein id="sp|P50395|GDIB_HUMAN" selected="True">
    <peptide id="sp|P50395|GDIB_HUMAN.MTGSEFDFEEMKR.3.1.False" selected="True" />
    <peptide id="sp|P50395|GDIB_HUMAN.DLGTESQIFISR.2.0.9999.False" selected="True" />
    <peptide id="sp|P50395|GDIB_HUMAN.SPYLYPLYGLGELPQGFAR.3.0.9998.False" selected="True" />
    <peptide id="sp|P50395|GDIB_HUMAN.FVSISDLLVPK.2.0.9997.False" selected="True" />
    <peptide id="sp|P50395|GDIB_HUMAN.TDDYLDQPC[CAM]YETINR.2.0.9989.False" selected="True" />
    <peptide id="sp|P50395|GDIB_HUMAN.NPYYGGESASITPLEDLYKR.3.0.9971.False" selected="True" />
  </protein>
  <protein id="sp|P52272|HNRPM_HUMAN" selected="True">
    <peptide id="sp|P52272|HNRPM_HUMAN.MGPAMGPALGAGIER.2.1.False" selected="True" />
    <peptide id="sp|P52272|HNRPM_HUMAN.INEILSNALK.2.1.False" selected="True" />
    <peptide id="sp|P52272|HNRPM_HUMAN.[1Ac]-AAGVEAAAEVAATEIK.2.0.9999.False" selected="True" />
    <peptide id="sp|P52272|HNRPM_HUMAN.MGLAMGGGGGASFDR.2.0.9999.False" selected="True" />
    <peptide id="sp|P52272|HNRPM_HUMAN.GNFGGSFAGSFGGAGGHAPGVAR.3.0.9999.False" selected="True" />
    <peptide id="sp|P52272|HNRPM_HUMAN.NLPFDFTWK.2.0.9999.False" selected="True" />
  </protein>
  <protein id="sp|P07814|SYEP_HUMAN" selected="True">
    <peptide id="sp|P07814|SYEP_HUMAN.FVELPGAEMGK.2.1.False" selected="True" />
    <peptide id="sp|P07814|SYEP_HUMAN.NPEVGLKPVWYSPK.3.1.False" selected="True" />
    <peptide id="sp|P07814|SYEP_HUMAN.ERPTPSLNNN[Dea]C[CAM]TTSEDSLVLYNR.3.0.9999.False" selected="True" />
    <peptide id="sp|P07814|SYEP_HUMAN.ERPTPSLNNNC[CAM]TTSEDSLVLYNR.3.0.9999.False" selected="True" />
    <peptide id="sp|P07814|SYEP_HUMAN.AYVDDTPAEQMK.2.0.9997.False" selected="True" />
    <peptide id="sp|P07814|SYEP_HUMAN.SLC[CAM]IPFKPLC[CAM]ELQPGAK.3.0.9997.False" selected="True" />
  </protein>
  <protein id="sp|P31939|PUR9_HUMAN" selected="True">
    <peptide id="sp|P31939|PUR9_HUMAN.HVSPAGAAVGIPLSEDEAK.3.1.False" selected="True" />
    <peptide id="sp|P31939|PUR9_HUMAN.TLTPISAAYAR.2.1.False" selected="True" />
    <peptide id="sp|P31939|PUR9_HUMAN.DVSELTGFPEMLGGR.2.0.9999.False" selected="True" />
    <peptide id="sp|P31939|PUR9_HUMAN.NLTALGLNLVASGGTAK.2.0.9999.False" selected="True" />
    <peptide id="sp|P31939|PUR9_HUMAN.VVAC[CAM]NLYPFVK.2.0.9997.False" selected="True" />
    <peptide id="sp|P31939|PUR9_HUMAN.SLFSNVVTK.2.0.9948.False" selected="True" />
  </protein>
  <protein id="sp|Q99497|PARK7_HUMAN" selected="True">
    <peptide id="sp|Q99497|PARK7_HUMAN.DVVIC[CAM]PDASLEDAKKEGPYDVVVLPGGN[Dea]LGAQNLSESAAVK.4.1.False" selected="True" />
    <peptide id="sp|Q99497|PARK7_HUMAN.EGPYDVVVLPGGN[Dea]LGAQNLSESAAVK.3.1.False" selected="True" />
    <peptide id="sp|Q99497|PARK7_HUMAN.EGPYDVVVLPGGNLGAQNLSESAAVK.3.1.False" selected="True" />
    <peptide id="sp|Q99497|PARK7_HUMAN.GAEEMETVIPVDVMR.2.1.False" selected="True" />
    <peptide id="sp|Q99497|PARK7_HUMAN.KGLIAAIC[CAM]AGPTALLAHEIGFGSK.4.1.False" selected="True" />
    <peptide id="sp|Q99497|PARK7_HUMAN.DVVIC[CAM]PDASLEDAKK.3.1.False" selected="True" />
  </protein>
  <protein id="sp|P14314|GLU2B_HUMAN" selected="True">
    <peptide id="sp|P14314|GLU2B_HUMAN.VNDGVC[CAM]DC[CAM]C[CAM]DGTDEYNSGVIC[CAM]ENTC[CAM]K.3.1.False" selected="True" />
    <peptide id="sp|P14314|GLU2B_HUMAN.YEQGTGC[CAM]WQGPNR.2.1.False" selected="True" />
    <peptide id="sp|P14314|GLU2B_HUMAN.LWEEQLAAAK.2.1.False" selected="True" />
    <peptide id="sp|P14314|GLU2B_HUMAN.ILIEDWK.2.1.False" selected="True" />
    <peptide id="sp|P14314|GLU2B_HUMAN.ERESLQQMAEVTR.3.0.9997.False" selected="True" />
    <peptide id="sp|P14314|GLU2B_HUMAN.VNDGVC[CAM]DC[CAM]C[CAM]DGTDEYN[Dea]SGVIC[CAM]ENTC[CAM]K.3.0.9996.False" selected="True" />
  </protein>
  <protein id="sp|P62826|RAN_HUMAN" selected="True">
    <peptide id="sp|P62826|RAN_HUMAN.VC[CAM]ENIPIVLC[CAM]GNK.2.1.False" selected="True" />
    <peptide id="sp|P62826|RAN_HUMAN.FNVWDTAGQEK.2.1.False" selected="True" />
    <peptide id="sp|P62826|RAN_HUMAN.FN[dAm]VWDTAGQEK.2.1.False" selected="True" />
    <peptide id="sp|P62826|RAN_HUMAN.SNYNFEKPFLWLAR.3.1.False" selected="True" />
    <peptide id="sp|P62826|RAN_HUMAN.VC[CAM]ENIPIVLC[CAM]GNKVDIK.3.0.9998.False" selected="True" />
    <peptide id="sp|P62826|RAN_HUMAN.NLQYYDISAK.2.0.9998.False" selected="True" />
  </protein>
  <protein id="sp|P62328|TYB4_HUMAN" selected="True">
    <peptide id="sp|P62328|TYB4_HUMAN.NPLPSKETIEQEKQAGES.3.1.False" selected="True" />
    <peptide id="sp|P62328|TYB4_HUMAN.TETQEKN[dAm]PLPSKETIEQEK.4.1.False" selected="True" />
    <peptide id="sp|P62328|TYB4_HUMAN.[1Ac]-SDKPDM[Oxi]AEIEKFDK.3.0.9999.False" selected="True" />
    <peptide id="sp|P62328|TYB4_HUMAN.TETQEK[Frm]N[Dea]P[Oxi]LPSKETIEQEK.4.0.9999.False" selected="True" />
    <peptide id="sp|P62328|TYB4_HUMAN.TETQEK[CRM]NPLPSKETIEQEK.4.0.9999.False" selected="True" />
    <peptide id="sp|P62328|TYB4_HUMAN.[1Ac]-SDKPDMAEIEKFDK.3.0.9999.False" selected="True" />
  </protein>
  <protein id="sp|P29401|TKT_HUMAN" selected="True">
    <peptide id="sp|P29401|TKT_HUMAN.ILATPPQEDAPSVDIANIR.3.1.False" selected="True" />
    <peptide id="sp|P29401|TKT_HUMAN.TSRPENAIIYNNNEDFQVGQAK.3.0.9999.False" selected="True" />
    <peptide id="sp|P29401|TKT_HUMAN.TVPFC[CAM]STFAAFFTR.2.0.9999.False" selected="True" />
    <peptide id="sp|P29401|TKT_HUMAN.SVPTSTVFYPSDGVATEK.2.0.9998.False" selected="True" />
    <peptide id="sp|P29401|TKT_HUMAN.LGQSDPAPLQHQMDIYQK.3.0.9993.False" selected="True" />
    <peptide id="sp|P29401|TKT_HUMAN.ILATPPQ[Dea]EDAPSVDIANIR.2.0.9987.False" selected="True" />
  </protein>
  <protein id="sp|P22314|UBA1_HUMAN" selected="True">
    <peptide id="sp|P22314|UBA1_HUMAN.SLVASLAEPDFVVTDFAK.2.0.9999.False" selected="True" />
    <peptide id="sp|P22314|UBA1_HUMAN.LAGTQPLEVLEAVQR.2.0.9999.False" selected="True" />
    <peptide id="sp|P22314|UBA1_HUMAN.YFLVGAGAIGC[CAM]ELLK.2.0.9999.False" selected="True" />
    <peptide id="sp|P22314|UBA1_HUMAN.AAVATFLQ[Dea]SVQVPEFTPK.3.0.9998.False" selected="True" />
    <peptide id="sp|P22314|UBA1_HUMAN.AAVATFLQSVQVPEFTPK.3.0.9998.False" selected="True" />
    <peptide id="sp|P22314|UBA1_HUMAN.NEEDAAELVALAQAVNAR.3.0.9998.False" selected="True" />
  </protein>
  <protein id="sp|Q09028|RBBP4_HUMAN" selected="True">
    <peptide id="sp|Q09028|RBBP4_HUMAN.IGEEQSPEDAEDGPPELLFIHGGHTAK.4.0.9999.False" selected="True" />
    <peptide id="sp|Q09028|RBBP4_HUMAN.YMPQNPC[CAM]IIATK.2.0.998.False" selected="True" />
    <peptide id="sp|Q09028|RBBP4_HUMAN.[1Ac]-ADKEAAFDDAVEER.2.0.9971.False" selected="True" />
    <peptide id="sp|Q09028|RBBP4_HUMAN.IGEEQ[Dea]SPEDAEDGPPELLFIHGGHTAK.4.0.9187.False" selected="True" />
    <peptide id="sp|Q09028|RBBP4_HUMAN.[CRM]-ADKEAAFDDAVEER.3.0.6895.False" selected="True" />
    <peptide id="sp|Q09028|RBBP4_HUMAN.HPS[Pho]K[CAM]P[Oxi]DPSGEC[CAM]NPDLR.3.0.4259.False" selected="True" />
  </protein>
  <protein id="sp|P12277|KCRB_HUMAN" selected="True">
    <peptide id="sp|P12277|KCRB_HUMAN.LAVEALSSLDGDLAGR.2.1.False" selected="True" />
    <peptide id="sp|P12277|KCRB_HUMAN.VLTPELYAELR.2.1.False" selected="True" />
    <peptide id="sp|P12277|KCRB_HUMAN.TFLVWVNEEDHLR.3.1.False" selected="True" />
    <peptide id="sp|P12277|KCRB_HUMAN.LEQGQAIDDLMPAQK.3.1.False" selected="True" />
    <peptide id="sp|P12277|KCRB_HUMAN.SMTEAEQQQ[Dea]LIDDHFLFDKPVSPLLLASGMAR.4.0.9999.False" selected="True" />
    <peptide id="sp|P12277|KCRB_HUMAN.HGGYKPSDEHKTDLNPDNLQGGDDLDPNYVLSSR.5.0.9999.False" selected="True" />
  </protein>
  <protein id="sp|P26641|EF1G_HUMAN" selected="True">
    <peptide id="sp|P26641|EF1G_HUMAN.KAAAPAPEEEMDEC[CAM]EQALAAEPK.3.1.False" selected="True" />
    <peptide id="sp|P26641|EF1G_HUMAN.EYFSWEGAFQHVGK.3.1.False" selected="True" />
    <peptide id="sp|P26641|EF1G_HUMAN.KLDPGSEET[Dhy]Q[Dea]TLVR.3.1.False" selected="True" />
    <peptide id="sp|P26641|EF1G_HUMAN.WFLTC[CAM]INQPQFR.2.0.9999.False" selected="True" />
    <peptide id="sp|P26641|EF1G_HUMAN.[1Ac]-AAGTLYTYPENWR.2.0.9999.False" selected="True" />
    <peptide id="sp|P26641|EF1G_HUMAN.S[Dhy]TFVLDEFKR.3.0.9999.False" selected="True" />
  </protein>
  <protein id="sp|P05388|RLA0_HUMAN" selected="True">
    <peptide id="sp|P05388|RLA0_HUMAN.GTIEILSDVQLIK.2.1.False" selected="True" />
    <peptide id="sp|P05388|RLA0_HUMAN.TSFFQALGITTK.2.1.False" selected="True" />
    <peptide id="sp|P05388|RLA0_HUMAN.IIQLLDDYPK.2.1.False" selected="True" />
    <peptide id="sp|P05388|RLA0_HUMAN.GNVGFVFTKEDLTEIR.3.1.False" selected="True" />
    <peptide id="sp|P05388|RLA0_HUMAN.AFLADPSAFVAAAPVAAATTAAPAAAAAPAK.3.0.9999.False" selected="True" />
    <peptide id="sp|P05388|RLA0_HUMAN.C[CAM]FIVGADNVGSK.2.0.9998.False" selected="True" />
  </protein>
  <protein id="sp|P46777|RL5_HUMAN" selected="True">
    <peptide id="sp|P46777|RL5_HUMAN.NSVTPDMMEEMYKK.3.1.False" selected="True" />
    <peptide id="sp|P46777|RL5_HUMAN.VTNRDIIC[CAM]QIAYAR.3.1.False" selected="True" />
    <peptide id="sp|P46777|RL5_HUMAN.VGLTNYAAAYC[CAM]TGLLLAR.3.0.9998.False" selected="True" />
    <peptide id="sp|P46777|RL5_HUMAN.VGLTN[Dea]YAAAYC[CAM]TGLLLAR.3.0.9984.False" selected="True" />
    <peptide id="sp|P46777|RL5_HUMAN.IEGDMIVC[CAM]AAYAHELPK.3.0.9977.False" selected="True" />
    <peptide id="sp|P46777|RL5_HUMAN.HIMGQN[Dea]VADYMR.3.0.9975.False" selected="True" />
  </protein>
  <protein id="sp|Q9NPH2|INO1_HUMAN" selected="True">
    <peptide id="sp|Q9NPH2|INO1_HUMAN.TMSIVSYNHLGNNDGENLSAPLQFR.3.0.9997.False" selected="True" />
    <peptide id="sp|Q9NPH2|INO1_HUMAN.VIVLWTANTER.2.0.9997.False" selected="True" />
    <peptide id="sp|Q9NPH2|INO1_HUMAN.SVLVDFLIGSGLK.2.0.9994.False" selected="True" />
    <peptide id="sp|Q9NPH2|INO1_HUMAN.FC[CAM]EVIPGLNDTAENLLR.3.0.9992.False" selected="True" />
    <peptide id="sp|Q9NPH2|INO1_HUMAN.SNVVDDMVQSN[Dea]PVLYTPGEEPDHC[CAM]VVIK.3.0.9986.False" selected="True" />
    <peptide id="sp|Q9NPH2|INO1_HUMAN.SNVVDDMVQSNPVLYTPGEEPDHC[CAM]VVIK.3.0.9986.False" selected="True" />
  </protein>
  <protein id="sp|P14866|HNRPL_HUMAN" selected="True">
    <peptide id="sp|P14866|HNRPL_HUMAN.VFNVFC[CAM]LYGNVEK.2.1.False" selected="True" />
    <peptide id="sp|P14866|HNRPL_HUMAN.NDQDTWDYTNPNLSGQGDPGSNPNKR.3.0.9999.False" selected="True" />
    <peptide id="sp|P14866|HNRPL_HUMAN.LNVFKNDQDTWDYTNPN[Dea]LSGQGDPGSNPNKR.4.0.9999.False" selected="True" />
    <peptide id="sp|P14866|HNRPL_HUMAN.AITHLNNNFMFGQK.3.0.9999.False" selected="True" />
    <peptide id="sp|P14866|HNRPL_HUMAN.SDALETLGFLNHYQMK.3.0.9997.False" selected="True" />
    <peptide id="sp|P14866|HNRPL_HUMAN.SKPGAAMVEMADGYAVDR.3.0.9996.False" selected="True" />
  </protein>
  <protein id="sp|P23381|SYWC_HUMAN" selected="True">
    <peptide id="sp|P23381|SYWC_HUMAN.DRTDIQC[CAM]LIPC[CAM]AIDQDPYFR.3.1.False" selected="True" />
    <peptide id="sp|P23381|SYWC_HUMAN.ALIEVLQPLIAEHQAR.3.1.False" selected="True" />
    <peptide id="sp|P23381|SYWC_HUMAN.MSASDPNSSIFLTDTAK.2.0.9999.False" selected="True" />
    <peptide id="sp|P23381|SYWC_HUMAN.ISFPAIQAAPSFSNSFPQIFR.3.0.9999.False" selected="True" />
    <peptide id="sp|P23381|SYWC_HUMAN.GIFGFTDSDC[CAM]IGK.2.0.9998.False" selected="True" />
    <peptide id="sp|P23381|SYWC_HUMAN.[CRM]-ISFPAIQ[Dea]AAPSFSNSFPQIFR.3.0.9997.False" selected="True" />
  </protein>
  <protein id="sp|P17844|DDX5_HUMAN" selected="True">
    <peptide id="sp|P17844|DDX5_HUMAN.QVSDLISVLR.2.1.False" selected="True" />
    <peptide id="sp|P17844|DDX5_HUMAN.LLQLVEDR.2.0.9999.False" selected="True" />
    <peptide id="sp|P17844|DDX5_HUMAN.TTYLVLDEADR.2.0.9993.False" selected="True" />
    <peptide id="sp|P17844|DDX5_HUMAN.NFYQEHPDLAR.3.0.9936.False" selected="True" />
    <peptide id="sp|P17844|DDX5_HUMAN.DRGRDRGFGAPR.2.0.9548.False" selected="True" />
    <peptide id="sp|P17844|DDX5_HUMAN.LIDFLEC[CAM]GK.2.0.7194.False" selected="True" />
  </protein>
  <protein id="sp|P61247|RS3A_HUMAN" selected="True">
    <peptide id="sp|P61247|RS3A_HUMAN.AC[CAM]Q[Dea]S[Dhy]IYPLHDVFVR.3.1.False" selected="True" />
    <peptide id="sp|P61247|RS3A_HUMAN.NC[CAM]LTNFHGMDLTR.3.1.False" selected="True" />
    <peptide id="sp|P61247|RS3A_HUMAN.EVQTNDLKEVVNK.3.1.False" selected="True" />
    <peptide id="sp|P61247|RS3A_HUMAN.YPLHDVFVR.2.0.9999.False" selected="True" />
    <peptide id="sp|P61247|RS3A_HUMAN.N[Dea]C[CAM]LTNFHGMDLTR.3.0.9999.False" selected="True" />
    <peptide id="sp|P61247|RS3A_HUMAN.ADGYEPPVQESV.2.0.9998.False" selected="True" />
  </protein>
  <protein id="sp|P07737|PROF1_HUMAN" selected="True">
    <peptide id="sp|P07737|PROF1_HUMAN.TFVNITPAEVGVLVGK.2.1.False" selected="True" />
    <peptide id="sp|P07737|PROF1_HUMAN.DSLLQDGEFSMDLR.2.1.False" selected="True" />
    <peptide id="sp|P07737|PROF1_HUMAN.[AAS]-SS[Dhy]FYVNGLTLGGQK.2.1.False" selected="True" />
    <peptide id="sp|P07737|PROF1_HUMAN.DSPSVWAAVPGK.2.1.False" selected="True" />
    <peptide id="sp|P07737|PROF1_HUMAN.SSFYVN[Dea]GLTLGGQK.2.0.9999.False" selected="True" />
    <peptide id="sp|P07737|PROF1_HUMAN.TFVNITPAEVGVLVGKDR.3.0.9998.False" selected="True" />
  </protein>
  <protein id="sp|P43487|RANG_HUMAN" selected="True">
    <peptide id="sp|P43487|RANG_HUMAN.DTHEDHDTSTENTDESNHDPQFEPIVSLPEQEIK.5.1.False" selected="True" />
    <peptide id="sp|P43487|RANG_HUMAN.FASEN[Dea]DLPEWK.2.1.False" selected="True" />
    <peptide id="sp|P43487|RANG_HUMAN.FASENDLPEWK.2.1.False" selected="True" />
    <peptide id="sp|P43487|RANG_HUMAN.VAEKLEALSVKEETKEDAEEKQ.4.1.False" selected="True" />
    <peptide id="sp|P43487|RANG_HUMAN.IC[CAM]AN[Dea]HYITPMMELKPNAGSDR.4.1.False" selected="True" />
    <peptide id="sp|P43487|RANG_HUMAN.FASENDLPEWKER.3.0.9999.False" selected="True" />
  </protein>
  <protein id="sp|P05455|LA_HUMAN" selected="True">
    <peptide id="sp|P05455|LA_HUMAN.IIEDQQESLNKWK.3.1.False" selected="True" />
    <peptide id="sp|P05455|LA_HUMAN.LTTDFNVIVEALSK.2.0.9999.False" selected="True" />
    <peptide id="sp|P05455|LA_HUMAN.IC[CAM]HQIEYYFGDFNLPR.3.0.9998.False" selected="True" />
    <peptide id="sp|P05455|LA_HUMAN.IIEDQQESLNK.2.0.9989.False" selected="True" />
    <peptide id="sp|P05455|LA_HUMAN.RSPSKPLPEVTDEYKNDVK.5.0.9975.False" selected="True" />
    <peptide id="sp|P05455|LA_HUMAN.GSIFVVFDSIESAKK.3.0.9942.False" selected="True" />
  </protein>
  <protein id="sp|Q02878|RL6_HUMAN" selected="True">
    <peptide id="sp|Q02878|RL6_HUMAN.QLASGLLLVTGPLVLNR.3.1.False" selected="True" />
    <peptide id="sp|Q02878|RL6_HUMAN.AIPQLQGYLR.2.1.False" selected="True" />
    <peptide id="sp|Q02878|RL6_HUMAN.YYPTEDVPR.2.1.False" selected="True" />
    <peptide id="sp|Q02878|RL6_HUMAN.QLASGLLLVTGPLVLN[Dea]R.2.0.9999.False" selected="True" />
    <peptide id="sp|Q02878|RL6_HUMAN.HQEGEIFDTEKEKYEITEQR.4.0.9999.False" selected="True" />
    <peptide id="sp|Q02878|RL6_HUMAN.KMPRYYPTEDVPR.3.0.9997.False" selected="True" />
  </protein>
  <protein id="sp|Q15424|SAFB1_HUMAN" selected="True">
    <peptide id="sp|Q15424|SAFB1_HUMAN.SEPVKEESSELEQ[Dea]PFAQDTSSVGPDR.3.1.False" selected="True" />
    <peptide id="sp|Q15424|SAFB1_HUMAN.LAEEEDLFDSAHPEEGDLDLASESTAHAQSSK.4.1.False" selected="True" />
    <peptide id="sp|Q15424|SAFB1_HUMAN.AD[Dhy]SLLAVVK.2.0.9999.False" selected="True" />
    <peptide id="sp|Q15424|SAFB1_HUMAN.SEPVKEESSELEQPFAQDTSSVGPDR.3.0.9996.False" selected="True" />
    <peptide id="sp|Q15424|SAFB1_HUMAN.AIEDEGGNPDEIEITSEGNKK.3.0.9991.False" selected="True" />
    <peptide id="sp|Q15424|SAFB1_HUMAN.NFWVSGLSSTTR.2.0.9991.False" selected="True" />
  </protein>
  <protein id="sp|Q15365|PCBP1_HUMAN" selected="True">
    <peptide id="sp|Q15365|PCBP1_HUMAN.AITIAGVPQSVTEC[CAM]VK.2.0.9999.False" selected="True" />
    <peptide id="sp|Q15365|PCBP1_HUMAN.VMTIPYQ[Dea]PMPASSPVIC[CAM]AGGQDR.3.0.9999.False" selected="True" />
    <peptide id="sp|Q15365|PCBP1_HUMAN.VMTIPYQPMPASSPVIC[CAM]AGGQDR.3.0.9999.False" selected="True" />
    <peptide id="sp|Q15365|PCBP1_HUMAN.[PGQ]-QQSHFAMMHGGTGFAGIDSSSPEVK.3.0.9983.False" selected="True" />
    <peptide id="sp|Q15365|PCBP1_HUMAN.QQSHFAMMHGGTGFAGIDSSSPEVK.4.0.9977.False" selected="True" />
    <peptide id="sp|Q15365|PCBP1_HUMAN.QIC[CAM]LVMLETLSQSPQGR.3.0.9966.False" selected="True" />
  </protein>
  <protein id="sp|P09651|ROA1_HUMAN" selected="True">
    <peptide id="sp|P09651|ROA1_HUMAN.IEVIEIMTDR.2.1.False" selected="True" />
    <peptide id="sp|P09651|ROA1_HUMAN.SSGPYGGGGQYFAKPR.3.1.False" selected="True" />
    <peptide id="sp|P09651|ROA1_HUMAN.DYFEQYGK.2.1.False" selected="True" />
    <peptide id="sp|P09651|ROA1_HUMAN.GFGFVTYATVEEVDAAMNARPHK.4.0.9998.False" selected="True" />
    <peptide id="sp|P09651|ROA1_HUMAN.S[Dhy]SGPYGGGGQYFAKPR.3.0.9993.False" selected="True" />
    <peptide id="sp|P09651|ROA1_HUMAN.S[Dhy]S[Dhy]GPYGGGGQYFAKPR.3.0.9992.False" selected="True" />
  </protein>
  <protein id="sp|Q96AE4|FUBP1_HUMAN" selected="True">
    <peptide id="sp|Q96AE4|FUBP1_HUMAN.LLDQIVEK.2.1.False" selected="True" />
    <peptide id="sp|Q96AE4|FUBP1_HUMAN.QQAAYYAQTSPQGMPQHPPAPQGQ.3.0.9999.False" selected="True" />
    <peptide id="sp|Q96AE4|FUBP1_HUMAN.IQIAPDSGGLPER.2.0.9999.False" selected="True" />
    <peptide id="sp|Q96AE4|FUBP1_HUMAN.IQFKPDDGTTPER.3.0.9993.False" selected="True" />
    <peptide id="sp|Q96AE4|FUBP1_HUMAN.MVMIQDGPQNTGADKPLR.3.0.9982.False" selected="True" />
    <peptide id="sp|Q96AE4|FUBP1_HUMAN.IAQITGPPDR.2.0.9963.False" selected="True" />
  </protein>
  <protein id="sp|O75347|TBCA_HUMAN" selected="True">
    <peptide id="sp|O75347|TBCA_HUMAN.LVLDSVKLEA.2.1.False" selected="True" />
    <peptide id="sp|O75347|TBCA_HUMAN.DLEEAEEYKEAR.2.0.9999.False" selected="True" />
    <peptide id="sp|O75347|TBCA_HUMAN.LEAAYLDLQR.2.0.9999.False" selected="True" />
    <peptide id="sp|O75347|TBCA_HUMAN.EAEEYKEAR.2.0.9999.False" selected="True" />
    <peptide id="sp|O75347|TBCA_HUMAN.ILEN[Dea]EKDLEEAEEYKEAR.4.0.9999.False" selected="True" />
    <peptide id="sp|O75347|TBCA_HUMAN.[PGQ]-QAEILQESR.2.0.9998.False" selected="True" />
  </protein>
  <protein id="sp|Q8NBS9|TXND5_HUMAN" selected="True">
    <peptide id="sp|Q8NBS9|TXND5_HUMAN.VDC[CAM]TAHSDVC[CAM]SAQGVR.3.1.False" selected="True" />
    <peptide id="sp|Q8NBS9|TXND5_HUMAN.FVLSQAKDEL.2.0.9999.False" selected="True" />
    <peptide id="sp|Q8NBS9|TXND5_HUMAN.IGKVDC[CAM]TQHYELC[CAM]SGNQVR.4.0.9999.False" selected="True" />
    <peptide id="sp|Q8NBS9|TXND5_HUMAN.VDC[CAM]TQHYELC[CAM]SGNQVR.3.0.9998.False" selected="True" />
    <peptide id="sp|Q8NBS9|TXND5_HUMAN.EYVESQLQR.2.0.9998.False" selected="True" />
    <peptide id="sp|Q8NBS9|TXND5_HUMAN.GYPTLLLFR.2.0.9998.False" selected="True" />
  </protein>
  <protein id="sp|P02008|HBAZ_HUMAN" selected="True">
    <peptide id="sp|P02008|HBAZ_HUMAN.TKTERTIIVSMWAKISTQADTIGTETLER.4.1.False" selected="True" />
    <peptide id="sp|P02008|HBAZ_HUMAN.ISTQ[Dea]ADTIGTETLER.2.1.False" selected="True" />
    <peptide id="sp|P02008|HBAZ_HUMAN.ISTQADTIGTETLER.2.1.False" selected="True" />
    <peptide id="sp|P02008|HBAZ_HUMAN.TYFPHFDLHPGSAQLR.4.1.False" selected="True" />
    <peptide id="sp|P02008|HBAZ_HUMAN.HFDLHPGSAQLR.3.0.9995.False" selected="True" />
    <peptide id="sp|P02008|HBAZ_HUMAN.SIDDIGGALSK.2.0.9994.False" selected="True" />
  </protein>
  <protein id="sp|P37837|TALDO_HUMAN" selected="True">
    <peptide id="sp|P37837|TALDO_HUMAN.ALAGC[CAM]DFLTISPK.2.1.False" selected="True" />
    <peptide id="sp|P37837|TALDO_HUMAN.WLHNEDQMAVEK.3.1.False" selected="True" />
    <peptide id="sp|P37837|TALDO_HUMAN.SYEPLEDPGVK.2.0.9999.False" selected="True" />
    <peptide id="sp|P37837|TALDO_HUMAN.LLGELLQDNAK.2.0.9996.False" selected="True" />
    <peptide id="sp|P37837|TALDO_HUMAN.WLHN[dAm]EDQMAVEK.3.0.9995.False" selected="True" />
    <peptide id="sp|P37837|TALDO_HUMAN.ILDWHVANTDKK.3.0.9973.False" selected="True" />
  </protein>
  <protein id="sp|P18124|RL7_HUMAN" selected="True">
    <peptide id="sp|P18124|RL7_HUMAN.AGNFYVPAEPK.2.1.False" selected="True" />
    <peptide id="sp|P18124|RL7_HUMAN.IALTDNALIAR.2.1.False" selected="True" />
    <peptide id="sp|P18124|RL7_HUMAN.IVEPYIAWGYPNLK.2.0.9999.False" selected="True" />
    <peptide id="sp|P18124|RL7_HUMAN.TTHFVEGGDAGNREDQINR.4.0.9996.False" selected="True" />
    <peptide id="sp|P18124|RL7_HUMAN.TTHFVEGGD[dOx]AGNREDQINR.4.0.9996.False" selected="True" />
    <peptide id="sp|P18124|RL7_HUMAN.IALT[Dhy]DNALIAR.2.0.9995.False" selected="True" />
  </protein>
  <protein id="sp|Q96GU1|PAGE5_HUMAN" selected="True">
    <peptide id="sp|Q96GU1|PAGE5_HUMAN.NEGAPAVQGTDVEAFQQELALLK.3.1.False" selected="True" />
    <peptide id="sp|Q96GU1|PAGE5_HUMAN.EGTLPTFDPTK.2.1.False" selected="True" />
    <peptide id="sp|Q96GU1|PAGE5_HUMAN.VLEAGEGQL.2.1.False" selected="True" />
    <peptide id="sp|Q96GU1|PAGE5_HUMAN.GNDQESSQPVGPVIVQQPTEEK.3.0.9999.False" selected="True" />
    <peptide id="sp|Q96GU1|PAGE5_HUMAN.IEDAPGDGPDVR.2.0.9999.False" selected="True" />
    <peptide id="sp|Q96GU1|PAGE5_HUMAN.RQEEEPPTDNQGIAPSGEIKN[Dea]EGAPAVQGTDVEAFQQELALLK.4.0.9989.False" selected="True" />
  </protein>
  <protein id="sp|P52209|6PGD_HUMAN" selected="True">
    <peptide id="sp|P52209|6PGD_HUMAN.AGQAVDDFIEK.2.1.False" selected="True" />
    <peptide id="sp|P52209|6PGD_HUMAN.VDDFLANEAK.2.1.False" selected="True" />
    <peptide id="sp|P52209|6PGD_HUMAN.GILFVGSGVSGGEEGAR.2.0.9999.False" selected="True" />
    <peptide id="sp|P52209|6PGD_HUMAN.VGTGEPC[CAM]C[CAM]DWVGDEGAGHFVK.3.0.9999.False" selected="True" />
    <peptide id="sp|P52209|6PGD_HUMAN.TIFQGIAAK.2.0.9996.False" selected="True" />
    <peptide id="sp|P52209|6PGD_HUMAN.TVSKVDDFLANEAK.3.0.9953.False" selected="True" />
  </protein>
  <protein id="sp|Q12906|ILF3_HUMAN" selected="True">
    <peptide id="sp|Q12906|ILF3_HUMAN.VLGMDPLPSK.2.1.False" selected="True" />
    <peptide id="sp|Q12906|ILF3_HUMAN.LNQLKPGLQYK.3.1.False" selected="True" />
    <peptide id="sp|Q12906|ILF3_HUMAN.VLQDMGLPTGAEGR.2.0.9999.False" selected="True" />
    <peptide id="sp|Q12906|ILF3_HUMAN.HSSVYPTQ[Dea]EELEAVQNMVSHTER.4.0.9988.False" selected="True" />
    <peptide id="sp|Q12906|ILF3_HUMAN.LFPDTPLALDANK.2.0.9968.False" selected="True" />
    <peptide id="sp|Q12906|ILF3_HUMAN.AYAALAALEK.2.0.9959.False" selected="True" />
  </protein>
  <protein id="sp|P02545|LMNA_HUMAN" selected="True">
    <peptide id="sp|P02545|LMNA_HUMAN.ASASGSGAQVGGPISSGSSASSVTVTR.3.1.False" selected="True" />
    <peptide id="sp|P02545|LMNA_HUMAN.NSNLVGAAHEELQQSR.3.1.False" selected="True" />
    <peptide id="sp|P02545|LMNA_HUMAN.VAVEEVDEEGKFVR.3.0.9995.False" selected="True" />
    <peptide id="sp|P02545|LMNA_HUMAN.IRIDSLSAQLSQLQK.3.0.9967.False" selected="True" />
    <peptide id="sp|P02545|LMNA_HUMAN.LADALQELR.2.0.9948.False" selected="True" />
    <peptide id="sp|P02545|LMNA_HUMAN.LKDLEALLNSK.3.0.975.False" selected="True" />
  </protein>
  <protein id="sp|P12956|XRCC6_HUMAN" selected="True">
    <peptide id="sp|P12956|XRCC6_HUMAN.TFNTSTGGLLLPSDTKR.3.1.False" selected="True" />
    <peptide id="sp|P12956|XRCC6_HUMAN.SDSFENPVLQQHFR.3.1.False" selected="True" />
    <peptide id="sp|P12956|XRCC6_HUMAN.NLEALALDLMEPEQAVDLTLPK.3.0.9994.False" selected="True" />
    <peptide id="sp|P12956|XRCC6_HUMAN.DSLIFLVDASK.2.0.9974.False" selected="True" />
    <peptide id="sp|P12956|XRCC6_HUMAN.LGSLVDEFKELVYPPDYNPEGK.3.0.9957.False" selected="True" />
    <peptide id="sp|P12956|XRCC6_HUMAN.DTGIFLDLMHLK.3.0.9956.False" selected="True" />
  </protein>
  <protein id="sp|P50454|SERPH_HUMAN" selected="True">
    <peptide id="sp|P50454|SERPH_HUMAN.LQIVEMPLAHK.3.1.False" selected="True" />
    <peptide id="sp|P50454|SERPH_HUMAN.LFYADHPFIFLVR.3.0.9999.False" selected="True" />
    <peptide id="sp|P50454|SERPH_HUMAN.LYGPSSVSFADDFVR.2.0.9997.False" selected="True" />
    <peptide id="sp|P50454|SERPH_HUMAN.DTQSGSLLFIGR.2.0.9997.False" selected="True" />
    <peptide id="sp|P50454|SERPH_HUMAN.SAGLAFSLYQAMAK.2.0.9996.False" selected="True" />
    <peptide id="sp|P50454|SERPH_HUMAN.AVLSAEQLRDEEVHAGLGELLR.4.0.9987.False" selected="True" />
  </protein>
  <protein id="sp|P23526|SAHH_HUMAN" selected="True">
    <peptide id="sp|P23526|SAHH_HUMAN.VPAINVNDSVTK.2.1.False" selected="True" />
    <peptide id="sp|P23526|SAHH_HUMAN.VAVVAGYGDVGK.2.1.False" selected="True" />
    <peptide id="sp|P23526|SAHH_HUMAN.GISEETTTGVHNLYK.3.1.False" selected="True" />
    <peptide id="sp|P23526|SAHH_HUMAN.VADIGLAAWGR.2.0.9999.False" selected="True" />
    <peptide id="sp|P23526|SAHH_HUMAN.ALDIAENEMPGLMR.2.0.9997.False" selected="True" />
    <peptide id="sp|P23526|SAHH_HUMAN.AGIPVYAWK.2.0.9963.False" selected="True" />
  </protein>
  <protein id="sp|P18206|VINC_HUMAN" selected="True">
    <peptide id="sp|P18206|VINC_HUMAN.AVAGNISDPGLQK.2.1.False" selected="True" />
    <peptide id="sp|P18206|VINC_HUMAN.AGEVINQPMMMAAR.2.0.9999.False" selected="True" />
    <peptide id="sp|P18206|VINC_HUMAN.ELLPVLISAMK.2.0.9997.False" selected="True" />
    <peptide id="sp|P18206|VINC_HUMAN.MALLMAEMSR.2.0.9989.False" selected="True" />
    <peptide id="sp|P18206|VINC_HUMAN.WIDNPTVDDR.2.0.9954.False" selected="True" />
    <peptide id="sp|P18206|VINC_HUMAN.VMLVNSMNTVK.2.0.9835.False" selected="True" />
  </protein>
  <protein id="sp|P20700|LMNB1_HUMAN" selected="True">
    <peptide id="sp|P20700|LMNB1_HUMAN.ALYETELADARR.3.1.False" selected="True" />
    <peptide id="sp|P20700|LMNB1_HUMAN.ALYETELADAR.2.0.9997.False" selected="True" />
    <peptide id="sp|P20700|LMNB1_HUMAN.SMYEEEINETR.2.0.9994.False" selected="True" />
    <peptide id="sp|P20700|LMNB1_HUMAN.LSSEMNTSTVNSAR.2.0.9971.False" selected="True" />
    <peptide id="sp|P20700|LMNB1_HUMAN.LYKEELEQTYHAK.4.0.9952.False" selected="True" />
    <peptide id="sp|P20700|LMNB1_HUMAN.IQELEDLLAK.2.0.9923.False" selected="True" />
  </protein>
  <protein id="sp|P20810|ICAL_HUMAN" selected="True">
    <peptide id="sp|P20810|ICAL_HUMAN.AAAPAPVSEAVC[CAM]R.2.0.9997.False" selected="True" />
    <peptide id="sp|P20810|ICAL_HUMAN.GTVPDDAVEALADSLGKK.3.0.9987.False" selected="True" />
    <peptide id="sp|P20810|ICAL_HUMAN.LAAAISEVVSQTPASTTQAGAPPR.3.0.9984.False" selected="True" />
    <peptide id="sp|P20810|ICAL_HUMAN.[1Ac]-SDQALEALSASLGTR.2.0.997.False" selected="True" />
    <peptide id="sp|P20810|ICAL_HUMAN.TKPQDMISAGGESVAGITAISGKPGDK.4.0.9947.False" selected="True" />
    <peptide id="sp|P20810|ICAL_HUMAN.QAEPELDLR.2.0.9933.False" selected="True" />
  </protein>
  <protein id="sp|Q07955|SRSF1_HUMAN" selected="True">
    <peptide id="sp|Q07955|SRSF1_HUMAN.GGPPFAFVEFEDPRDAEDAVYGR.3.1.False" selected="True" />
    <peptide id="sp|Q07955|SRSF1_HUMAN.EAGDVC[CAM]YADVYRDGTGVVEFVR.3.1.False" selected="True" />
    <peptide id="sp|Q07955|SRSF1_HUMAN.DGTGVVEFVR.2.1.False" selected="True" />
    <peptide id="sp|Q07955|SRSF1_HUMAN.EAGDVC[CAM]YADVYR.2.0.9999.False" selected="True" />
    <peptide id="sp|Q07955|SRSF1_HUMAN.DGT[Dhy]GVVEFVR.2.0.999.False" selected="True" />
    <peptide id="sp|Q07955|SRSF1_HUMAN.DGYDYDGYR.2.0.998.False" selected="True" />
  </protein>
  <protein id="sp|P69892|HBG2_HUMAN" selected="True">
    <peptide id="sp|P69892|HBG2_HUMAN.TPEVQASWQKMVTGVASALSSR.4.0.9803.False" selected="True" />
    <peptide id="sp|P69892|HBG2_HUMAN.ASWQKMVTGVASALSSR.3.0.7747.False" selected="True" />
    <peptide id="sp|P69892|HBG2_HUMAN.S[Pho]WQKMVTGVASALSSR.3.0.5004.False" selected="True" />
  </protein>
  <protein id="sp|P55209|NP1L1_HUMAN" selected="True">
    <peptide id="sp|P55209|NP1L1_HUMAN.NVDLLSDMVQEHDEPILK.3.1.False" selected="True" />
    <peptide id="sp|P55209|NP1L1_HUMAN.GIPEFWLTVFK.2.0.9999.False" selected="True" />
    <peptide id="sp|P55209|NP1L1_HUMAN.QLTVQMMQNPQILAALQER.3.0.9997.False" selected="True" />
    <peptide id="sp|P55209|NP1L1_HUMAN.LDGLVETPTGYIESLPR.2.0.9971.False" selected="True" />
    <peptide id="sp|P55209|NP1L1_HUMAN.N[Dea]VDLLSDMVQEHDEPILK.3.0.9961.False" selected="True" />
    <peptide id="sp|P55209|NP1L1_HUMAN.QLTVQMMQN[Dea]PQILAALQER.3.0.9959.False" selected="True" />
  </protein>
  <protein id="sp|P22392|NDKB_HUMAN" selected="True">
    <peptide id="sp|P22392|NDKB_HUMAN.VM[Oxi]LGETNPADSKPGTIR.3.1.False" selected="True" />
    <peptide id="sp|P22392|NDKB_HUMAN.SC[CAM]AHDWVYE.2.0.9998.False" selected="True" />
    <peptide id="sp|P22392|NDKB_HUMAN.GDFC[CAM]IQVGR.2.0.9996.False" selected="True" />
    <peptide id="sp|P22392|NDKB_HUMAN.VMLGETNPADSKPGTIR.3.0.9995.False" selected="True" />
    <peptide id="sp|P22392|NDKB_HUMAN.SAEKEISLWFKPEELVDYK.4.0.9995.False" selected="True" />
    <peptide id="sp|P22392|NDKB_HUMAN.NPADSKPGTIR.2.0.9981.False" selected="True" />
  </protein>
  <protein id="sp|Q14103|HNRPD_HUMAN" selected="True">
    <peptide id="sp|Q14103|HNRPD_HUMAN.IFVGGLSPDTPEEK.2.0.9999.False" selected="True" />
    <peptide id="sp|Q14103|HNRPD_HUMAN.K[SU2]IFVGGLSPDTPEEK.3.0.9998.False" selected="True" />
    <peptide id="sp|Q14103|HNRPD_HUMAN.FGEVVDC[CAM]TLKLDPITGR.3.0.9998.False" selected="True" />
    <peptide id="sp|Q14103|HNRPD_HUMAN.IREYFGGFGEVESIELPMDNK.3.0.9995.False" selected="True" />
    <peptide id="sp|Q14103|HNRPD_HUMAN.IFVGGLS[Dhy]PDTPEEK.2.0.9994.False" selected="True" />
    <peptide id="sp|Q14103|HNRPD_HUMAN.MFIGGLSWDTTKK.3.0.9994.False" selected="True" />
  </protein>
  <protein id="sp|P31943|HNRH1_HUMAN" selected="True">
    <peptide id="sp|P31943|HNRH1_HUMAN.HTGPNSPDTANDGFVR.3.1.False" selected="True" />
    <peptide id="sp|P31943|HNRH1_HUMAN.DLNYC[CAM]FSGMSDHR.3.1.False" selected="True" />
    <peptide id="sp|P31943|HNRH1_HUMAN.YGDGGSTFQSTTGHC[CAM]VHMR.4.1.False" selected="True" />
    <peptide id="sp|P31943|HNRH1_HUMAN.STGEAFVQFASQEIAEK.3.0.9999.False" selected="True" />
    <peptide id="sp|P31943|HNRH1_HUMAN.HTGPNSPDTAN[dAm]DGFVR.3.0.9998.False" selected="True" />
    <peptide id="sp|P31943|HNRH1_HUMAN.HTGPNS[Dhy]PDTANDGFVR.3.0.9998.False" selected="True" />
  </protein>
  <protein id="sp|Q9UQ35|SRRM2_HUMAN" selected="True">
    <peptide id="sp|Q9UQ35|SRRM2_HUMAN.TPTAPAVNLAGAR.2.1.False" selected="True" />
    <peptide id="sp|Q9UQ35|SRRM2_HUMAN.TPAIPTAVNLADSR.2.0.9999.False" selected="True" />
    <peptide id="sp|Q9UQ35|SRRM2_HUMAN.TPQAPASANLVGPR.2.0.9997.False" selected="True" />
    <peptide id="sp|Q9UQ35|SRRM2_HUMAN.FQSDSSSYPTVDSNSLLGQSR.3.0.9961.False" selected="True" />
    <peptide id="sp|Q9UQ35|SRRM2_HUMAN.TAAALAPASLTSAR.2.0.9959.False" selected="True" />
    <peptide id="sp|Q9UQ35|SRRM2_HUMAN.SKDSLVQSC[CAM]PGSLSLC[CAM]AGVK.3.0.9649.False" selected="True" />
  </protein>
  <protein id="sp|Q9NZI8|IF2B1_HUMAN" selected="True">
    <peptide id="sp|Q9NZI8|IF2B1_HUMAN.TVNELQNLTAAEVVVPR.3.1.False" selected="True" />
    <peptide id="sp|Q9NZI8|IF2B1_HUMAN.LLVPTQYVGAIIGK.2.0.9999.False" selected="True" />
    <peptide id="sp|Q9NZI8|IF2B1_HUMAN.ITISSLQDLTLYNPER.2.0.9996.False" selected="True" />
    <peptide id="sp|Q9NZI8|IF2B1_HUMAN.QQQVDIPLR.2.0.9995.False" selected="True" />
    <peptide id="sp|Q9NZI8|IF2B1_HUMAN.[PGQ]-QQQVDIPLR.2.0.9975.False" selected="True" />
    <peptide id="sp|Q9NZI8|IF2B1_HUMAN.MVIITGPPEAQFK.2.0.9969.False" selected="True" />
  </protein>
  <protein id="sp|Q9P258|RCC2_HUMAN" selected="True">
    <peptide id="sp|Q9P258|RCC2_HUMAN.AAAAAWEEPSSGN[Dea]GTAR.2.1.False" selected="True" />
    <peptide id="sp|Q9P258|RCC2_HUMAN.LIEGLSHEVIVSAAC[CAM]GR.3.1.False" selected="True" />
    <peptide id="sp|Q9P258|RCC2_HUMAN.TKDGQILPVPNVVVR.3.1.False" selected="True" />
    <peptide id="sp|Q9P258|RCC2_HUMAN.DVAC[CAM]GANHTLVLDSQKR.4.1.False" selected="True" />
    <peptide id="sp|Q9P258|RCC2_HUMAN.AVQDLC[CAM]GWR.2.0.9973.False" selected="True" />
    <peptide id="sp|Q9P258|RCC2_HUMAN.VFSWGFGGYGR.2.0.9963.False" selected="True" />
  </protein>
  <protein id="sp|P23528|COF1_HUMAN" selected="True">
    <peptide id="sp|P23528|COF1_HUMAN.NIILEEGKEILVGDVGQ[Dea]TVDDPYATFVK.3.1.False" selected="True" />
    <peptide id="sp|P23528|COF1_HUMAN.LGGSAVISLEGKPL.2.1.False" selected="True" />
    <peptide id="sp|P23528|COF1_HUMAN.YALYDATYETK.2.1.False" selected="True" />
    <peptide id="sp|P23528|COF1_HUMAN.LTGIKHELQ[Dea]ANC[CAM]YEEVKDR.4.1.False" selected="True" />
    <peptide id="sp|P23528|COF1_HUMAN.[CRM]-ASGVAVSDGVIK.2.1.False" selected="True" />
    <peptide id="sp|P23528|COF1_HUMAN.[1Ac]-ASGVAVSDGVIK.2.1.False" selected="True" />
  </protein>
  <protein id="sp|P06753|TPM3_HUMAN" selected="True">
    <peptide id="sp|P06753|TPM3_HUMAN.AADAEAEVASLNR.2.1.False" selected="True" />
    <peptide id="sp|P06753|TPM3_HUMAN.AADAEAEVASLNRR.3.1.False" selected="True" />
    <peptide id="sp|P06753|TPM3_HUMAN.ALKDEEKMELQ[Dea]EIQLK.4.1.False" selected="True" />
    <peptide id="sp|P06753|TPM3_HUMAN.[1Ac]-KAAD[CAM]AEAEVASLNRR.4.0.9995.False" selected="True" />
    <peptide id="sp|P06753|TPM3_HUMAN.ALKDEEKMELQEIQLK.4.0.9994.False" selected="True" />
    <peptide id="sp|P06753|TPM3_HUMAN.ALKDEEKMELQ[Dea]E[Dhy]IQLK.4.0.9994.False" selected="True" />
  </protein>
  <protein id="sp|P08865|RSSA_HUMAN" selected="True">
    <peptide id="sp|P08865|RSSA_HUMAN.ADHQPLTEASYVN[Dea]LPTIALC[CAM]NTDSPLR.3.1.False" selected="True" />
    <peptide id="sp|P08865|RSSA_HUMAN.FTPGTFTNQIQAAFR.2.0.9999.False" selected="True" />
    <peptide id="sp|P08865|RSSA_HUMAN.FAAATGATPIAGR.2.0.9999.False" selected="True" />
    <peptide id="sp|P08865|RSSA_HUMAN.YVDIAIPC[CAM]NNK.2.0.9998.False" selected="True" />
    <peptide id="sp|P08865|RSSA_HUMAN.AIVAIENPADVSVISSR.2.0.9997.False" selected="True" />
    <peptide id="sp|P08865|RSSA_HUMAN.[1Ac]-SGALDVLQ[Dea]MKEEDVLK.2.0.9996.False" selected="True" />
  </protein>
  <protein id="sp|P54577|SYYC_HUMAN" selected="True">
    <peptide id="sp|P54577|SYYC_HUMAN.ISEEC[CAM]IAQWK.2.1.False" selected="True" />
    <peptide id="sp|P54577|SYYC_HUMAN.VDAQFGGIDQR.2.1.False" selected="True" />
    <peptide id="sp|P54577|SYYC_HUMAN.EYTLDVYR.2.1.False" selected="True" />
    <peptide id="sp|P54577|SYYC_HUMAN.NLQEVLGEEK.2.0.9998.False" selected="True" />
    <peptide id="sp|P54577|SYYC_HUMAN.NSEPEEVIPSR.2.0.9995.False" selected="True" />
    <peptide id="sp|P54577|SYYC_HUMAN.VHLMNPMVPGLTGSK.3.0.9975.False" selected="True" />
  </protein>
  <protein id="sp|P26640|SYVC_HUMAN" selected="True">
    <peptide id="sp|P26640|SYVC_HUMAN.ITPAHDQNDYEVGQR.3.1.False" selected="True" />
    <peptide id="sp|P26640|SYVC_HUMAN.YGEAGEGPGWGGAHPR.3.1.False" selected="True" />
    <peptide id="sp|P26640|SYVC_HUMAN.[1Ac]-STLYVSPHPDAFPSLR.2.0.9984.False" selected="True" />
    <peptide id="sp|P26640|SYVC_HUMAN.GFVPSPTSQPGGHESLVDR.3.0.9942.False" selected="True" />
    <peptide id="sp|P26640|SYVC_HUMAN.SSAQDPQAVLGALGR.2.0.9937.False" selected="True" />
    <peptide id="sp|P26640|SYVC_HUMAN.C[CAM]GEMAQAASAAVTR.2.0.9929.False" selected="True" />
  </protein>
  <protein id="sp|Q16629|SRSF7_HUMAN" selected="True">
    <peptide id="sp|Q16629|SRSF7_HUMAN.NPPGFAFVEFEDPRDAEDAVR.3.1.False" selected="True" />
    <peptide id="sp|Q16629|SRSF7_HUMAN.VYVGNLGTGAGKGELER.3.1.False" selected="True" />
    <peptide id="sp|Q16629|SRSF7_HUMAN.AFSYYGPLR.2.1.False" selected="True" />
    <peptide id="sp|Q16629|SRSF7_HUMAN.VELSTGMPR.2.1.False" selected="True" />
    <peptide id="sp|Q16629|SRSF7_HUMAN.GGE[KXX]TKVYVGNLGTGAGKGELER.4.0.9986.False" selected="True" />
    <peptide id="sp|Q16629|SRSF7_HUMAN.RPFDPNDRC[CAM]YEC[CAM]GEK.4.0.9974.False" selected="True" />
  </protein>
  <protein id="sp|P24534|EF1B_HUMAN" selected="True">
    <peptide id="sp|P24534|EF1B_HUMAN.SYIEGYVPSQ[Dea]ADVAVFEAVSSPPPADLC[CAM]HALR.4.1.False" selected="True" />
    <peptide id="sp|P24534|EF1B_HUMAN.SPAGLQVLNDYLADK.2.1.False" selected="True" />
    <peptide id="sp|P24534|EF1B_HUMAN.SIQADGLVWGSSK.2.1.False" selected="True" />
    <peptide id="sp|P24534|EF1B_HUMAN.S[Dhy]IQADGLVWGSSK.2.1.False" selected="True" />
    <peptide id="sp|P24534|EF1B_HUMAN.SSILLDVKPWDDETDMAK.3.0.9999.False" selected="True" />
    <peptide id="sp|P24534|EF1B_HUMAN.SSILLDVKPWDDETDMAKLEEC[CAM]VR.4.0.9993.False" selected="True" />
  </protein>
  <protein id="sp|P23284|PPIB_HUMAN" selected="True">
    <peptide id="sp|P23284|PPIB_HUMAN.VIKDFMIQGGDFTR.3.1.False" selected="True" />
    <peptide id="sp|P23284|PPIB_HUMAN.IEVEKPFAIAKE.3.1.False" selected="True" />
    <peptide id="sp|P23284|PPIB_HUMAN.TVDNFVALATGEK.2.0.9997.False" selected="True" />
    <peptide id="sp|P23284|PPIB_HUMAN.VIFGLFGK.2.0.9994.False" selected="True" />
    <peptide id="sp|P23284|PPIB_HUMAN.TVDN[Dea]FVALATGEK.2.0.9993.False" selected="True" />
    <peptide id="sp|P23284|PPIB_HUMAN.VLEGMEVVR.2.0.9954.False" selected="True" />
  </protein>
  <protein id="sp|P16949|STMN1_HUMAN" selected="True">
    <peptide id="sp|P16949|STMN1_HUMAN.DLSLEEIQK.2.1.False" selected="True" />
    <peptide id="sp|P16949|STMN1_HUMAN.ASGQAFELILSPR.2.0.9999.False" selected="True" />
    <peptide id="sp|P16949|STMN1_HUMAN.[CAM]-SGQAFELILSPR.2.0.9999.False" selected="True" />
    <peptide id="sp|P16949|STMN1_HUMAN.ELEKRASGQ[Dea]AFELILSPR.3.0.9999.False" selected="True" />
    <peptide id="sp|P16949|STMN1_HUMAN.ELEKRASGQAFELILSPR.3.0.9996.False" selected="True" />
    <peptide id="sp|P16949|STMN1_HUMAN.PEFPLSPPK.2.0.9994.False" selected="True" />
  </protein>
  <protein id="sp|Q15181|IPYR_HUMAN" selected="True">
    <peptide id="sp|Q15181|IPYR_HUMAN.GISC[CAM]MNTTLSESPFK.2.1.False" selected="True" />
    <peptide id="sp|Q15181|IPYR_HUMAN.VIAINVDDPDAANYNDINDVKR.3.1.False" selected="True" />
    <peptide id="sp|Q15181|IPYR_HUMAN.LKPGYLEATVDWFR.3.1.False" selected="True" />
    <peptide id="sp|Q15181|IPYR_HUMAN.YVANLFPYK.2.1.False" selected="True" />
    <peptide id="sp|Q15181|IPYR_HUMAN.AAPFSLEYR.2.1.False" selected="True" />
    <peptide id="sp|Q15181|IPYR_HUMAN.PDAANYNDINDVKR.2.0.9974.False" selected="True" />
  </protein>
  <protein id="sp|P38646|GRP75_HUMAN" selected="True">
    <peptide id="sp|P38646|GRP75_HUMAN.QAVTNPNNTFYATK.2.1.False" selected="True" />
    <peptide id="sp|P38646|GRP75_HUMAN.DAGQISGLNVLR.2.1.False" selected="True" />
    <peptide id="sp|P38646|GRP75_HUMAN.TTPSVVAFTADGER.2.0.9999.False" selected="True" />
    <peptide id="sp|P38646|GRP75_HUMAN.ETGVDLTKDNMALQR.3.0.9999.False" selected="True" />
    <peptide id="sp|P38646|GRP75_HUMAN.VQQTVQDLFGR.2.0.9998.False" selected="True" />
    <peptide id="sp|P38646|GRP75_HUMAN.LYSPSQIGAFVLMK.2.0.9996.False" selected="True" />
  </protein>
  <protein id="sp|P27824|CALX_HUMAN" selected="True">
    <peptide id="sp|P27824|CALX_HUMAN.APVPTGEVYFADSFDR.2.1.False" selected="True" />
    <peptide id="sp|P27824|CALX_HUMAN.[PGQ]-QKSDAEEDGGTVSQEEEDRKPK.4.1.False" selected="True" />
    <peptide id="sp|P27824|CALX_HUMAN.IVDDWANDGWGLKK.3.1.False" selected="True" />
    <peptide id="sp|P27824|CALX_HUMAN.GTLSGWILSK.2.1.False" selected="True" />
    <peptide id="sp|P27824|CALX_HUMAN.C[CAM]ESAPGC[CAM]GVWQRPVIDNPNYK.3.0.9999.False" selected="True" />
    <peptide id="sp|P27824|CALX_HUMAN.KIPNPDFFEDLEPFR.3.0.9999.False" selected="True" />
  </protein>
  <protein id="sp|O00151|PDLI1_HUMAN" selected="True">
    <peptide id="sp|O00151|PDLI1_HUMAN.C[CAM]GTGIVGVFVK.2.0.9999.False" selected="True" />
    <peptide id="sp|O00151|PDLI1_HUMAN.LVGGKDFEQPLAISR.3.0.9999.False" selected="True" />
    <peptide id="sp|O00151|PDLI1_HUMAN.VITNQYNNPAGLYSSENISNFNNALESK.3.0.9998.False" selected="True" />
    <peptide id="sp|O00151|PDLI1_HUMAN.GHFFVEDQIYC[CAM]EK.3.0.9981.False" selected="True" />
    <peptide id="sp|O00151|PDLI1_HUMAN.MNLASEPQEVLHIGSAHNR.4.0.9969.False" selected="True" />
    <peptide id="sp|O00151|PDLI1_HUMAN.VWSPLVTEEGKR.3.0.9929.False" selected="True" />
  </protein>
  <protein id="sp|P51858|HDGF_HUMAN" selected="True">
    <peptide id="sp|P51858|HDGF_HUMAN.GFSEGLWEIENNPTVK.2.1.False" selected="True" />
    <peptide id="sp|P51858|HDGF_HUMAN.KGFSEGLWEIENNPTVK.3.1.False" selected="True" />
    <peptide id="sp|P51858|HDGF_HUMAN.EAENPEGEEKEAATLEVERPLPMEVEK.4.0.998.False" selected="True" />
    <peptide id="sp|P51858|HDGF_HUMAN.EAEN[Dea]PEGEEKEAATLEVERPLPMEVEK.4.0.9954.False" selected="True" />
    <peptide id="sp|P51858|HDGF_HUMAN.GPPQEEEEEEDEEEEATKEDAEAPGIRDHESL.4.0.9918.False" selected="True" />
    <peptide id="sp|P51858|HDGF_HUMAN.KGFSEGLWEIEN[Dea]NPTVK.3.0.966.False" selected="True" />
  </protein>
  <protein id="sp|Q14697|GANAB_HUMAN" selected="True">
    <peptide id="sp|Q14697|GANAB_HUMAN.YRVPDVLVADPPIAR.3.1.False" selected="True" />
    <peptide id="sp|Q14697|GANAB_HUMAN.VVIIGAGKPAAVVLQTK.3.1.False" selected="True" />
    <peptide id="sp|Q14697|GANAB_HUMAN.LSFQHDPETSVLVLR.3.0.9999.False" selected="True" />
    <peptide id="sp|Q14697|GANAB_HUMAN.SLLLSVNAR.2.0.998.False" selected="True" />
    <peptide id="sp|Q14697|GANAB_HUMAN.HHGPQTLYLPVTLSSIPVFQR.4.0.9956.False" selected="True" />
    <peptide id="sp|Q14697|GANAB_HUMAN.SGGMERPFVLAR.3.0.9478.False" selected="True" />
  </protein>
  <protein id="sp|Q13838|DX39B_HUMAN" selected="True">
    <peptide id="sp|Q13838|DX39B_HUMAN.ILVATNLFGR.2.1.False" selected="True" />
    <peptide id="sp|Q13838|DX39B_HUMAN.GSYVSIHSSGFR.3.1.False" selected="True" />
    <peptide id="sp|Q13838|DX39B_HUMAN.VNIAFNYDMPEDSDTYLHR.3.0.9998.False" selected="True" />
    <peptide id="sp|Q13838|DX39B_HUMAN.GS[Dhy]YVSIHSSGFR.3.0.9989.False" selected="True" />
    <peptide id="sp|Q13838|DX39B_HUMAN.GLAITFVSDENDAK.2.0.997.False" selected="True" />
    <peptide id="sp|Q13838|DX39B_HUMAN.NC[CAM]PHIVVGTPGR.3.0.9963.False" selected="True" />
  </protein>
  <protein id="sp|Q00688|FKBP3_HUMAN" selected="True">
    <peptide id="sp|Q00688|FKBP3_HUMAN.GWDEALLTMSK.2.1.False" selected="True" />
    <peptide id="sp|Q00688|FKBP3_HUMAN.SEETLDEGPPKYTK.3.1.False" selected="True" />
    <peptide id="sp|Q00688|FKBP3_HUMAN.AWTVEQLR.2.1.False" selected="True" />
    <peptide id="sp|Q00688|FKBP3_HUMAN.ARLEIEPEWAYGK.3.0.9987.False" selected="True" />
    <peptide id="sp|Q00688|FKBP3_HUMAN.KGDVVHC[CAM]WYTGTLQ[Dea]DGTVFDTNIQTSAK.4.0.9949.False" selected="True" />
    <peptide id="sp|Q00688|FKBP3_HUMAN.SEE[Dhy]TLDEGPPKYTK.3.0.9944.False" selected="True" />
  </protein>
  <protein id="sp|P09382|LEG1_HUMAN" selected="True">
    <peptide id="sp|P09382|LEG1_HUMAN.LNLEAINYMAADGDFK.2.1.False" selected="True" />
    <peptide id="sp|P09382|LEG1_HUMAN.[CRM]-AC[CAM]GLVASNLNLKPGEC[CAM]LR.3.1.False" selected="True" />
    <peptide id="sp|P09382|LEG1_HUMAN.[1Ac]-AC[CAM]GLVASNLNLKPGEC[CAM]LR.3.1.False" selected="True" />
    <peptide id="sp|P09382|LEG1_HUMAN.FNAHGDANTIVC[CAM]NSK.3.1.False" selected="True" />
    <peptide id="sp|P09382|LEG1_HUMAN.DSNN[dAm]LC[CAM]LHFNPR.3.1.False" selected="True" />
    <peptide id="sp|P09382|LEG1_HUMAN.S[Dhy]FVLNLGK.2.1.False" selected="True" />
  </protein>
  <protein id="sp|Q16658|FSCN1_HUMAN" selected="True">
    <peptide id="sp|Q16658|FSCN1_HUMAN.LVARPEPATGYTLEFR.3.1.False" selected="True" />
    <peptide id="sp|Q16658|FSCN1_HUMAN.YLTAEAFGFK.2.1.False" selected="True" />
    <peptide id="sp|Q16658|FSCN1_HUMAN.VGKDELFALEQSC[CAM]AQVVLQAANER.3.0.9999.False" selected="True" />
    <peptide id="sp|Q16658|FSCN1_HUMAN.LSC[CAM]FAQTVSPAEK.2.0.9999.False" selected="True" />
    <peptide id="sp|Q16658|FSCN1_HUMAN.YLAADKDGNVTC[CAM]ER.3.0.9999.False" selected="True" />
    <peptide id="sp|Q16658|FSCN1_HUMAN.YLAPSGPSGTLK.2.0.9998.False" selected="True" />
  </protein>
  <protein id="sp|Q8NC51|PAIRB_HUMAN" selected="True">
    <peptide id="sp|Q8NC51|PAIRB_HUMAN.SSASAPDVDDPEAFPALA.2.1.False" selected="True" />
    <peptide id="sp|Q8NC51|PAIRB_HUMAN.PGHLQEGFGC[CAM]VVTNR.3.1.False" selected="True" />
    <peptide id="sp|Q8NC51|PAIRB_HUMAN.GGSGS[Dhy]HNWGTVKDELTESPK.4.1.False" selected="True" />
    <peptide id="sp|Q8NC51|PAIRB_HUMAN.EMTLDEWK.2.0.9998.False" selected="True" />
    <peptide id="sp|Q8NC51|PAIRB_HUMAN.FDQLFDDESDPFEVLK.2.0.9994.False" selected="True" />
    <peptide id="sp|Q8NC51|PAIRB_HUMAN.SKSEEAHAEDSVMDHHFR.5.0.9978.False" selected="True" />
  </protein>
  <protein id="sp|P37802|TAGL2_HUMAN" selected="True">
    <peptide id="sp|P37802|TAGL2_HUMAN.DDGLFSGDPNWFPK.2.1.False" selected="True" />
    <peptide id="sp|P37802|TAGL2_HUMAN.GASQAGMTGYGMPR.2.1.False" selected="True" />
    <peptide id="sp|P37802|TAGL2_HUMAN.TLMNLGGLAVAR.2.1.False" selected="True" />
    <peptide id="sp|P37802|TAGL2_HUMAN.[PGQ]-QMEQISQFLQAAER.2.0.9999.False" selected="True" />
    <peptide id="sp|P37802|TAGL2_HUMAN.NVIGLQMGTNR.2.0.9999.False" selected="True" />
    <peptide id="sp|P37802|TAGL2_HUMAN.QMEQISQFLQAAER.3.0.9993.False" selected="True" />
  </protein>
  <protein id="sp|P30050|RL12_HUMAN" selected="True">
    <peptide id="sp|P30050|RL12_HUMAN.HSGNITFDEIVNIAR.3.1.False" selected="True" />
    <peptide id="sp|P30050|RL12_HUMAN.EILGTAQSVGC[CAM]NVDGR.2.0.9999.False" selected="True" />
    <peptide id="sp|P30050|RL12_HUMAN.C[CAM]TGGEVGATSALAPK.2.0.9999.False" selected="True" />
    <peptide id="sp|P30050|RL12_HUMAN.HPHDIIDDINSGAVEC[CAM]PAS.3.0.9996.False" selected="True" />
    <peptide id="sp|P30050|RL12_HUMAN.IGPLGLSPK.2.0.9975.False" selected="True" />
    <peptide id="sp|P30050|RL12_HUMAN.C[CAM]T[Dhy]GGEVGATSALAPK.2.0.9958.False" selected="True" />
  </protein>
  <protein id="sp|Q9NR30|DDX21_HUMAN" selected="True">
    <peptide id="sp|Q9NR30|DDX21_HUMAN.NEEPSEEEIDAPKPK.3.1.False" selected="True" />
    <peptide id="sp|Q9NR30|DDX21_HUMAN.EGAFSNFPISEETIK.2.0.9999.False" selected="True" />
    <peptide id="sp|Q9NR30|DDX21_HUMAN.GAVEALAAALAHISGATSVDQR.3.0.9983.False" selected="True" />
    <peptide id="sp|Q9NR30|DDX21_HUMAN.TFSFAIPLIEK.2.0.9973.False" selected="True" />
    <peptide id="sp|Q9NR30|DDX21_HUMAN.APQVLVLAPTR.2.0.9969.False" selected="True" />
    <peptide id="sp|Q9NR30|DDX21_HUMAN.EGAFSN[Dea]FPISEETIK.2.0.9922.False" selected="True" />
  </protein>
  <protein id="sp|O95721|SNP29_HUMAN" selected="True">
    <peptide id="sp|O95721|SNP29_HUMAN.DLPDGPDAPADR.2.1.False" selected="True" />
    <peptide id="sp|O95721|SNP29_HUMAN.SLALMYESEK.2.1.False" selected="True" />
    <peptide id="sp|O95721|SNP29_HUMAN.VGVASSEELAR.2.1.False" selected="True" />
    <peptide id="sp|O95721|SNP29_HUMAN.SVFGGLVNYFK.2.0.9999.False" selected="True" />
    <peptide id="sp|O95721|SNP29_HUMAN.IDSNLDELSMGLGR.2.0.9993.False" selected="True" />
    <peptide id="sp|O95721|SNP29_HUMAN.SKPVETPPEQN[Dea]GTLTSQPNNR.3.0.9982.False" selected="True" />
  </protein>
  <protein id="sp|P23246|SFPQ_HUMAN" selected="True">
    <peptide id="sp|P23246|SFPQ_HUMAN.FGQGGAGPVGGQGPR.2.1.False" selected="True" />
    <peptide id="sp|P23246|SFPQ_HUMAN.PADITEDEFKR.2.1.False" selected="True" />
    <peptide id="sp|P23246|SFPQ_HUMAN.YGEPGEVFINK.2.0.9996.False" selected="True" />
    <peptide id="sp|P23246|SFPQ_HUMAN.FAQHGTFEYEYSQR.3.0.9996.False" selected="True" />
    <peptide id="sp|P23246|SFPQ_HUMAN.GIVEFASKPAAR.3.0.9976.False" selected="True" />
    <peptide id="sp|P23246|SFPQ_HUMAN.FASKPAAR.2.0.9173.False" selected="True" />
  </protein>
  <protein id="sp|P63220|RS21_HUMAN" selected="True">
    <peptide id="sp|P63220|RS21_HUMAN.MGESDDSILR.2.0.9999.False" selected="True" />
    <peptide id="sp|P63220|RS21_HUMAN.T[Dhy]YAIC[CAM]GAIR.2.0.9998.False" selected="True" />
    <peptide id="sp|P63220|RS21_HUMAN.DHASIQMN[dAm]VAEVDKVTGR.4.0.9994.False" selected="True" />
    <peptide id="sp|P63220|RS21_HUMAN.AEVDKVTGR.2.0.9993.False" selected="True" />
    <peptide id="sp|P63220|RS21_HUMAN.[CAM]-MQ[Dea]NDAGEFVDLYVPR.2.0.9987.False" selected="True" />
    <peptide id="sp|P63220|RS21_HUMAN.DHASIQMNVAEVDKVTGR.4.0.9983.False" selected="True" />
  </protein>
  <protein id="sp|P33316|DUT_HUMAN" selected="True">
    <peptide id="sp|P33316|DUT_HUMAN.TDIQIALPSGC[CAM]YGR.2.1.False" selected="True" />
    <peptide id="sp|P33316|DUT_HUMAN.GNVGVVLFNFGK.2.1.False" selected="True" />
    <peptide id="sp|P33316|DUT_HUMAN.IFYPEIEEVQALDDTER.3.0.9999.False" selected="True" />
    <peptide id="sp|P33316|DUT_HUMAN.HFIDVGAGVIDEDYR.3.0.9999.False" selected="True" />
    <peptide id="sp|P33316|DUT_HUMAN.IFYPEIEEVQALDDTERGSGGFGSTGKN.3.0.9977.False" selected="True" />
    <peptide id="sp|P33316|DUT_HUMAN.ARPAEVGGMQLR.3.0.9964.False" selected="True" />
  </protein>
  <protein id="sp|O14979|HNRDL_HUMAN" selected="True">
    <peptide id="sp|O14979|HNRDL_HUMAN.FGEVVDC[CAM]TIKTDPVTGR.3.1.False" selected="True" />
    <peptide id="sp|O14979|HNRDL_HUMAN.DLTEYLSR.2.1.False" selected="True" />
    <peptide id="sp|O14979|HNRDL_HUMAN.DLT[Dhy]EYLSR.2.0.9999.False" selected="True" />
    <peptide id="sp|O14979|HNRDL_HUMAN.D[Dhy]LTEYLSR.2.0.9995.False" selected="True" />
    <peptide id="sp|O14979|HNRDL_HUMAN.MFIGGLSWDTSKK.3.0.9994.False" selected="True" />
    <peptide id="sp|O14979|HNRDL_HUMAN.[1Ac]-MEDMNEYSNIEEFAEGSK.2.0.9989.False" selected="True" />
  </protein>
  <protein id="sp|P62258|1433E_HUMAN" selected="True">
    <peptide id="sp|P62258|1433E_HUMAN.[1Ac]-MDDR[Oxi]EDLVYQAK.2.1.False" selected="True" />
    <peptide id="sp|P62258|1433E_HUMAN.EAAENSLVAYK.2.1.False" selected="True" />
    <peptide id="sp|P62258|1433E_HUMAN.[1Ac]-MDDREDLVYQAK.2.0.9999.False" selected="True" />
    <peptide id="sp|P62258|1433E_HUMAN.GNDRK[AAS]EAAENSLVAYK.3.0.9999.False" selected="True" />
    <peptide id="sp|P62258|1433E_HUMAN.IISSIEQ[Dea]KEENKGGEDKLK.4.0.9999.False" selected="True" />
    <peptide id="sp|P62258|1433E_HUMAN.LIC[CAM]C[CAM]DILDVLDKHLIPAANTGESK.4.0.9997.False" selected="True" />
  </protein>
  <protein id="sp|P13489|RINI_HUMAN" selected="True">
    <peptide id="sp|P13489|RINI_HUMAN.LDDC[CAM]GLTEAR.2.1.False" selected="True" />
    <peptide id="sp|P13489|RINI_HUMAN.ELTVSNNDINEAGVR.2.0.9999.False" selected="True" />
    <peptide id="sp|P13489|RINI_HUMAN.WAELLPLLQQC[CAM]QVVR.3.0.9997.False" selected="True" />
    <peptide id="sp|P13489|RINI_HUMAN.VNPALAELNLR.2.0.9994.False" selected="True" />
    <peptide id="sp|P13489|RINI_HUMAN.LSLQN[Dea]C[CAM]C[CAM]LTGAGC[CAM]GVLSSTLR.3.0.9971.False" selected="True" />
    <peptide id="sp|P13489|RINI_HUMAN.VLC[CAM]QGLKDSPC[CAM]QLEALKLESC[CAM]GVTSDNC[CAM]R.4.0.9948.False" selected="True" />
  </protein>
  <protein id="sp|P62241|RS8_HUMAN" selected="True">
    <peptide id="sp|P62241|RS8_HUMAN.[PGQ]-QWYESHYALPLGR.2.1.False" selected="True" />
    <peptide id="sp|P62241|RS8_HUMAN.IIDVVYNASNNELVR.3.1.False" selected="True" />
    <peptide id="sp|P62241|RS8_HUMAN.LDVGNFSWGSEC[CAM]C[CAM]TR.2.0.9999.False" selected="True" />
    <peptide id="sp|P62241|RS8_HUMAN.ISSLLEEQFQQGK.2.0.9999.False" selected="True" />
    <peptide id="sp|P62241|RS8_HUMAN.NC[CAM]IVLIDSTPYR.2.0.9999.False" selected="True" />
    <peptide id="sp|P62241|RS8_HUMAN.QWYESHYALPLGR.3.0.9999.False" selected="True" />
  </protein>
  <protein id="sp|Q14974|IMB1_HUMAN" selected="True">
    <peptide id="sp|Q14974|IMB1_HUMAN.GALQYLVPILTQTLTK.3.1.False" selected="True" />
    <peptide id="sp|Q14974|IMB1_HUMAN.AAVENLPTFLVELSR.3.1.False" selected="True" />
    <peptide id="sp|Q14974|IMB1_HUMAN.LLETTDRPDGHQNNLR.4.1.False" selected="True" />
    <peptide id="sp|Q14974|IMB1_HUMAN.LAATNALLNSLEFTK.2.0.9999.False" selected="True" />
    <peptide id="sp|Q14974|IMB1_HUMAN.AAVEN[Dea]LPTFLVELSR.3.0.9999.False" selected="True" />
    <peptide id="sp|Q14974|IMB1_HUMAN.PMIHELLTEGRR.3.0.9931.False" selected="True" />
  </protein>
  <protein id="sp|Q14315|FLNC_HUMAN" selected="True">
    <peptide id="sp|Q14315|FLNC_HUMAN.LYAQDADGC[CAM]PIDIK.2.1.False" selected="True" />
    <peptide id="sp|Q14315|FLNC_HUMAN.GPGLSQAFVGQK.2.0.9992.False" selected="True" />
    <peptide id="sp|Q14315|FLNC_HUMAN.AFGPGLEPTGC[CAM]IVDKPAEFTIDAR.3.0.9969.False" selected="True" />
    <peptide id="sp|Q14315|FLNC_HUMAN.VSGPGVEPHGVLR.3.0.9953.False" selected="True" />
    <peptide id="sp|Q14315|FLNC_HUMAN.VHVQPAVDTSGVK.3.0.9498.False" selected="True" />
    <peptide id="sp|Q14315|FLNC_HUMAN.LGSFGSITR.2.0.9474.False" selected="True" />
  </protein>
  <protein id="sp|P82979|SARNP_HUMAN" selected="True">
    <peptide id="sp|P82979|SARNP_HUMAN.FGIVTSSAGTGTTEDTEAK.2.1.False" selected="True" />
    <peptide id="sp|P82979|SARNP_HUMAN.FNVPVSLESK.2.1.False" selected="True" />
    <peptide id="sp|P82979|SARNP_HUMAN.FGISSVPTK.2.0.9993.False" selected="True" />
    <peptide id="sp|P82979|SARNP_HUMAN.ITSEIPQTER.2.0.9992.False" selected="True" />
    <peptide id="sp|P82979|SARNP_HUMAN.LAELKQEC[CAM]LAR.3.0.9973.False" selected="True" />
    <peptide id="sp|P82979|SARNP_HUMAN.FNVPVSLESKK.3.0.3356.False" selected="True" />
  </protein>
  <protein id="sp|Q15084|PDIA6_HUMAN" selected="True">
    <peptide id="sp|Q15084|PDIA6_HUMAN.LAAVDATVNQVLASR.2.1.False" selected="True" />
    <peptide id="sp|Q15084|PDIA6_HUMAN.IFQKGESPVDYDGGR.3.1.False" selected="True" />
    <peptide id="sp|Q15084|PDIA6_HUMAN.GSFSEQGINEFLR.2.0.9999.False" selected="True" />
    <peptide id="sp|Q15084|PDIA6_HUMAN.TGEAIVDAALSALR.2.0.9998.False" selected="True" />
    <peptide id="sp|Q15084|PDIA6_HUMAN.NLEPEWAAAASEVKEQTK.3.0.9977.False" selected="True" />
    <peptide id="sp|Q15084|PDIA6_HUMAN.IFQ[Dea]KGESPVDYDGGR.3.0.9967.False" selected="True" />
  </protein>
  <protein id="sp|P51991|ROA3_HUMAN" selected="True">
    <peptide id="sp|P51991|ROA3_HUMAN.SSGSPYGGGYGSGGGSGGYGSR.3.1.False" selected="True" />
    <peptide id="sp|P51991|ROA3_HUMAN.IFVGGIKEDTEEYNLR.3.1.False" selected="True" />
    <peptide id="sp|P51991|ROA3_HUMAN.IETIEVMEDR.2.1.False" selected="True" />
    <peptide id="sp|P51991|ROA3_HUMAN.YGKIETIEVMEDR.3.0.9999.False" selected="True" />
    <peptide id="sp|P51991|ROA3_HUMAN.[1Ac]-MEVKPPPGRPQPDSGR.3.0.9978.False" selected="True" />
    <peptide id="sp|P51991|ROA3_HUMAN.IE[Dhy]TIEVMEDR.2.0.9967.False" selected="True" />
  </protein>
  <protein id="sp|Q96AG4|LRC59_HUMAN" selected="True">
    <peptide id="sp|Q96AG4|LRC59_HUMAN.WLDLKDNPLDPVLAK.3.1.False" selected="True" />
    <peptide id="sp|Q96AG4|LRC59_HUMAN.LVTLPVSFAQLK.2.0.9998.False" selected="True" />
    <peptide id="sp|Q96AG4|LRC59_HUMAN.ATILDLSC[CAM]NK.2.0.9998.False" selected="True" />
    <peptide id="sp|Q96AG4|LRC59_HUMAN.LTTLPSDFC[CAM]GLTHLVK.3.0.9994.False" selected="True" />
    <peptide id="sp|Q96AG4|LRC59_HUMAN.LVNLQHLDLLNNK.3.0.999.False" selected="True" />
    <peptide id="sp|Q96AG4|LRC59_HUMAN.LQQLPADFGR.2.0.9919.False" selected="True" />
  </protein>
  <protein id="sp|P46109|CRKL_HUMAN" selected="True">
    <peptide id="sp|P46109|CRKL_HUMAN.TALALEVGDIVK.2.1.False" selected="True" />
    <peptide id="sp|P46109|CRKL_HUMAN.IHYLDTTTLIEPAPR.3.1.False" selected="True" />
    <peptide id="sp|P46109|CRKL_HUMAN.YPSPPMGSVSAPN[Dea]LPTAEDNLEYVR.3.0.9997.False" selected="True" />
    <peptide id="sp|P46109|CRKL_HUMAN.SAWYMGPVSR.2.0.9997.False" selected="True" />
    <peptide id="sp|P46109|CRKL_HUMAN.IFDPQNPDENE.2.0.9996.False" selected="True" />
    <peptide id="sp|P46109|CRKL_HUMAN.YPSPPMGSVSAPNLPTAEDNLEYVR.3.0.9988.False" selected="True" />
  </protein>
  <protein id="sp|P02100|HBE_HUMAN" selected="True">
    <peptide id="sp|P02100|HBE_HUMAN.GGEALGRLLVVYPWTQR.3.1.False" selected="True" />
    <peptide id="sp|P02100|HBE_HUMAN.VLTSFGDAIK.2.1.False" selected="True" />
    <peptide id="sp|P02100|HBE_HUMAN.FFDSFGN[Dea]LSSPSAILGNPK.2.0.9999.False" selected="True" />
    <peptide id="sp|P02100|HBE_HUMAN.FFDSFGNLSSPSAILGNPK.3.0.9999.False" selected="True" />
    <peptide id="sp|P02100|HBE_HUMAN.M[Oxi]NVEEAGGEALGR.2.0.9998.False" selected="True" />
    <peptide id="sp|P02100|HBE_HUMAN.FFDSFGNLS[Dhy]S[Dhy]PSAILGNPK.3.0.9998.False" selected="True" />
  </protein>
  <protein id="sp|O14737|PDCD5_HUMAN" selected="True">
    <peptide id="sp|O14737|PDCD5_HUMAN.AVENYLIQMAR.2.1.False" selected="True" />
    <peptide id="sp|O14737|PDCD5_HUMAN.VSEQGLIEILK.2.0.9984.False" selected="True" />
    <peptide id="sp|O14737|PDCD5_HUMAN.[1Ac]-ADEELEALRR.2.0.9983.False" selected="True" />
    <peptide id="sp|O14737|PDCD5_HUMAN.LSNLALVKPEK.3.0.9983.False" selected="True" />
    <peptide id="sp|O14737|PDCD5_HUMAN.NSILAQVLDQSAR.3.0.9964.False" selected="True" />
    <peptide id="sp|O14737|PDCD5_HUMAN.LS[FMN]NLALVKPEK.4.0.8554.False" selected="True" />
  </protein>
  <protein id="sp|P11940|PABP1_HUMAN" selected="True">
    <peptide id="sp|P11940|PABP1_HUMAN.IVATKPLYVALAQR.3.0.9954.False" selected="True" />
    <peptide id="sp|P11940|PABP1_HUMAN.GFGFVSFER.2.0.9937.False" selected="True" />
    <peptide id="sp|P11940|PABP1_HUMAN.EFSPFGTITSAK.2.0.9801.False" selected="True" />
    <peptide id="sp|P11940|PABP1_HUMAN.FGPALSVK.2.0.834.False" selected="True" />
    <peptide id="sp|P11940|PABP1_HUMAN.FSPAGPILSIR.2.0.4836.False" selected="True" />
    <peptide id="sp|P11940|PABP1_HUMAN.KSGVGN[Dea]IFIKNLDKSIDNK.4.0.2168.False" selected="True" />
  </protein>
  <protein id="sp|P23527|H2B1O_HUMAN" selected="True">
    <peptide id="sp|P23527|H2B1O_HUMAN.[1Ac]-ESYSIYVYK.2.1.False" selected="True" />
    <peptide id="sp|P23527|H2B1O_HUMAN.ESYSIYVYK.2.1.False" selected="True" />
    <peptide id="sp|P23527|H2B1O_HUMAN.[CRM]-RSRKESYSIYVYK.3.1.False" selected="True" />
    <peptide id="sp|P23527|H2B1O_HUMAN.RKRSRKESYSIYVYKVLKQVHPDTGISSKAMGIMNSFVNDIFER.6.0.9973.False" selected="True" />
    <peptide id="sp|P23527|H2B1O_HUMAN.[PGE]-ESYS[Dhy]IYVYK.2.0.9962.False" selected="True" />
    <peptide id="sp|P23527|H2B1O_HUMAN.KESYSIYVYK.3.0.9909.False" selected="True" />
  </protein>
  <protein id="sp|P60660|MYL6_HUMAN" selected="True">
    <peptide id="sp|P60660|MYL6_HUMAN.ALGQNPTNAEVLK.2.1.False" selected="True" />
    <peptide id="sp|P60660|MYL6_HUMAN.VLDFEHFLPMLQTVAK.3.0.9999.False" selected="True" />
    <peptide id="sp|P60660|MYL6_HUMAN.NKDQGTYEDYVEGLR.3.0.9999.False" selected="True" />
    <peptide id="sp|P60660|MYL6_HUMAN.VFDKEGN[Dea]GTVMGAEIR.3.0.9987.False" selected="True" />
    <peptide id="sp|P60660|MYL6_HUMAN.ILYSQC[CAM]GDVM[Oxi]R.2.0.9982.False" selected="True" />
    <peptide id="sp|P60660|MYL6_HUMAN.EAFQLFDR.2.0.9963.False" selected="True" />
  </protein>
  <protein id="sp|P18669|PGAM1_HUMAN" selected="True">
    <peptide id="sp|P18669|PGAM1_HUMAN.FSGWYDADLSPAGHEEAKR.4.1.False" selected="True" />
    <peptide id="sp|P18669|PGAM1_HUMAN.ALPFWNEEIVPQIK.2.0.9999.False" selected="True" />
    <peptide id="sp|P18669|PGAM1_HUMAN.YADLTEDQLPSC[CAM]ESLKDTIAR.3.0.9997.False" selected="True" />
    <peptide id="sp|P18669|PGAM1_HUMAN.FSGWYDADLSPAGHEEAK.3.0.9983.False" selected="True" />
    <peptide id="sp|P18669|PGAM1_HUMAN.SYDVPPPPMEPDHPFYSNISK.3.0.9978.False" selected="True" />
    <peptide id="sp|P18669|PGAM1_HUMAN.HYGGLTGLNKAETAAK.4.0.9945.False" selected="True" />
  </protein>
  <protein id="sp|P32119|PRDX2_HUMAN" selected="True">
    <peptide id="sp|P32119|PRDX2_HUMAN.KEGGLGPLNIPLLADVTR.3.1.False" selected="True" />
    <peptide id="sp|P32119|PRDX2_HUMAN.EGGLGPLNIPLLADVTR.2.0.9999.False" selected="True" />
    <peptide id="sp|P32119|PRDX2_HUMAN.LSEDYGVLKTDEGIAYR.3.0.9995.False" selected="True" />
    <peptide id="sp|P32119|PRDX2_HUMAN.ATAVVDGAFKEVK.3.0.9959.False" selected="True" />
    <peptide id="sp|P32119|PRDX2_HUMAN.GLFIIDGK.2.0.9947.False" selected="True" />
    <peptide id="sp|P32119|PRDX2_HUMAN.LSEDYGVLK.2.0.9938.False" selected="True" />
  </protein>
  <protein id="sp|P25398|RS12_HUMAN" selected="True">
    <peptide id="sp|P25398|RS12_HUMAN.LVEALC[CAM]AEHQINLIK.3.1.False" selected="True" />
    <peptide id="sp|P25398|RS12_HUMAN.[1Ac]-AEEGIAAGGVMDVNTALQEVLK.3.0.9999.False" selected="True" />
    <peptide id="sp|P25398|RS12_HUMAN.QAHLC[CAM]VLASNC[CAM]DEPMYVK.3.0.9999.False" selected="True" />
    <peptide id="sp|P25398|RS12_HUMAN.ESQAKDVIEEYFK.3.0.9999.False" selected="True" />
    <peptide id="sp|P25398|RS12_HUMAN.[Frm]-LVEALC[CAM]AEHQINLIK.3.0.9996.False" selected="True" />
    <peptide id="sp|P25398|RS12_HUMAN.[1Ac]-AEEGIAAGGVMDVN[Dea]TALQEVLK.3.0.9992.False" selected="True" />
  </protein>
  <protein id="sp|P40926|MDHM_HUMAN" selected="True">
    <peptide id="sp|P40926|MDHM_HUMAN.IFGVTTLDIVR.2.1.False" selected="True" />
    <peptide id="sp|P40926|MDHM_HUMAN.LTLYDIAHTPGVAADLSHIETK.4.1.False" selected="True" />
    <peptide id="sp|P40926|MDHM_HUMAN.VAVLGASGGIGQPLSLLLK.2.0.9999.False" selected="True" />
    <peptide id="sp|P40926|MDHM_HUMAN.TIIPLISQC[CAM]TPK.2.0.9998.False" selected="True" />
    <peptide id="sp|P40926|MDHM_HUMAN.GC[CAM]DVVVIPAGVPR.2.0.9997.False" selected="True" />
    <peptide id="sp|P40926|MDHM_HUMAN.AGAGSATLSMAYAGAR.2.0.9652.False" selected="True" />
  </protein>
  <protein id="sp|P17174|AATC_HUMAN" selected="True">
    <peptide id="sp|P17174|AATC_HUMAN.NLDYVATSIHEAVTK.3.1.False" selected="True" />
    <peptide id="sp|P17174|AATC_HUMAN.IGADFLAR.2.1.False" selected="True" />
    <peptide id="sp|P17174|AATC_HUMAN.IANDNSLNHEYLPILGLAEFR.3.0.9992.False" selected="True" />
    <peptide id="sp|P17174|AATC_HUMAN.IVASTLSNPELFEEWTGNVK.3.0.9985.False" selected="True" />
    <peptide id="sp|P17174|AATC_HUMAN.APPSVFAEVPQAQPVLVFK.3.0.9947.False" selected="True" />
    <peptide id="sp|P17174|AATC_HUMAN.VGGVQSLGGTGALR.2.0.9925.False" selected="True" />
  </protein>
  <protein id="sp|P06576|ATPB_HUMAN" selected="True">
    <peptide id="sp|P06576|ATPB_HUMAN.TVLIMELINNVAK.2.0.9996.False" selected="True" />
    <peptide id="sp|P06576|ATPB_HUMAN.FLSQPFQVAEVFTGHMGK.3.0.9994.False" selected="True" />
    <peptide id="sp|P06576|ATPB_HUMAN.VLDSGAPIKIPVGPETLGR.3.0.9984.False" selected="True" />
    <peptide id="sp|P06576|ATPB_HUMAN.TIAMDGTEGLVR.2.0.9974.False" selected="True" />
    <peptide id="sp|P06576|ATPB_HUMAN.IMDPNIVGSEHYDVAR.3.0.9935.False" selected="True" />
    <peptide id="sp|P06576|ATPB_HUMAN.FLSQ[Dea]PFQVAEVFTGHMGK.3.0.9895.False" selected="True" />
  </protein>
  <protein id="sp|Q9HB71|CYBP_HUMAN" selected="True">
    <peptide id="sp|Q9HB71|CYBP_HUMAN.TDTVLILC[CAM]R.2.0.9999.False" selected="True" />
    <peptide id="sp|Q9HB71|CYBP_HUMAN.[1Ac]-ASEELQKDLEEVK.2.0.9986.False" selected="True" />
    <peptide id="sp|Q9HB71|CYBP_HUMAN.ISNYGWDQSDKFVK.3.0.9961.False" selected="True" />
    <peptide id="sp|Q9HB71|CYBP_HUMAN.KAELLDNEKPAAVVAPITTGYTVK.4.0.9934.False" selected="True" />
    <peptide id="sp|Q9HB71|CYBP_HUMAN.SFDLLVK.2.0.9912.False" selected="True" />
    <peptide id="sp|Q9HB71|CYBP_HUMAN.WDYLTQVEK.2.0.9643.False" selected="True" />
  </protein>
  <protein id="sp|P41250|SYG_HUMAN" selected="True">
    <peptide id="sp|P41250|SYG_HUMAN.LPFAAAQIGNSFR.2.1.False" selected="True" />
    <peptide id="sp|P41250|SYG_HUMAN.TVNVVQFEPSK.2.1.False" selected="True" />
    <peptide id="sp|P41250|SYG_HUMAN.TFFSFPAVVAPFK.2.0.9999.False" selected="True" />
    <peptide id="sp|P41250|SYG_HUMAN.[1Ac]-MDGAGAEEVLAPLR.2.0.9976.False" selected="True" />
    <peptide id="sp|P41250|SYG_HUMAN.ATKVPLVAEKPLKEPK.4.0.9942.False" selected="True" />
    <peptide id="sp|P41250|SYG_HUMAN.LGDAVEQGVINNTVLGYFIGR.3.0.9905.False" selected="True" />
  </protein>
  <protein id="sp|P62753|RS6_HUMAN" selected="True">
    <peptide id="sp|P62753|RS6_HUMAN.MATEVAADALGEEWK.2.0.9999.False" selected="True" />
    <peptide id="sp|P62753|RS6_HUMAN.MATEVAADALGEEWKGYVVR.3.0.9999.False" selected="True" />
    <peptide id="sp|P62753|RS6_HUMAN.DIPGLTDTTVPR.2.0.9995.False" selected="True" />
    <peptide id="sp|P62753|RS6_HUMAN.LNISFPATGC[CAM]QK.2.0.999.False" selected="True" />
    <peptide id="sp|P62753|RS6_HUMAN.LFNLSKEDDVR.3.0.9927.False" selected="True" />
    <peptide id="sp|P62753|RS6_HUMAN.KGEKDIPGLTDTTVPR.4.0.9923.False" selected="True" />
  </protein>
  <protein id="sp|P46781|RS9_HUMAN" selected="True">
    <peptide id="sp|P46781|RS9_HUMAN.LDYILGLK.2.1.False" selected="True" />
    <peptide id="sp|P46781|RS9_HUMAN.[PGE]-ELLTLDEKDPR.3.1.False" selected="True" />
    <peptide id="sp|P46781|RS9_HUMAN.QVVNIPSFIVR.2.0.9989.False" selected="True" />
    <peptide id="sp|P46781|RS9_HUMAN.LFEGNALLR.2.0.9953.False" selected="True" />
    <peptide id="sp|P46781|RS9_HUMAN.ELLTLDEKDPR.3.0.9951.False" selected="True" />
    <peptide id="sp|P46781|RS9_HUMAN.LIGEYGLR.2.0.9911.False" selected="True" />
  </protein>
  <protein id="sp|Q07020|RL18_HUMAN" selected="True">
    <peptide id="sp|Q07020|RL18_HUMAN.T[Dhy]AVVVGTITDDVR.2.1.False" selected="True" />
    <peptide id="sp|Q07020|RL18_HUMAN.GC[CAM]GTVLLSGPRK-[-1K].2.1.False" selected="True" />
    <peptide id="sp|Q07020|RL18_HUMAN.ILTFDQLALDSPK.2.0.9999.False" selected="True" />
    <peptide id="sp|Q07020|RL18_HUMAN.GC[CAM]GT[Dhy]VLLSGPR.2.0.9999.False" selected="True" />
    <peptide id="sp|Q07020|RL18_HUMAN.TAVVVGTITDDVR.2.0.9998.False" selected="True" />
    <peptide id="sp|Q07020|RL18_HUMAN.[1Ac]-GC[CAM]GT[Dhy]VLLSGPR.2.0.9998.False" selected="True" />
  </protein>
  <protein id="sp|P00390|GSHR_HUMAN" selected="True">
    <peptide id="sp|P00390|GSHR_HUMAN.LGGTC[CAM]VNVGC[CAM]VPK.2.1.False" selected="True" />
    <peptide id="sp|P00390|GSHR_HUMAN.GIYAVGDVC[CAM]GK.2.0.9999.False" selected="True" />
    <peptide id="sp|P00390|GSHR_HUMAN.ALLTPVAIAAGR.2.0.9992.False" selected="True" />
    <peptide id="sp|P00390|GSHR_HUMAN.ADFDNTVAIHPTSSEELVTLR.3.0.999.False" selected="True" />
    <peptide id="sp|P00390|GSHR_HUMAN.QEPQPQ[Dea]GPPPAAGAVASYDYLVIGGGSGGLASAR.3.0.9965.False" selected="True" />
    <peptide id="sp|P00390|GSHR_HUMAN.GHAAFTSDPKPTIEVSGK.4.0.9905.False" selected="True" />
  </protein>
  <protein id="sp|O43175|SERA_HUMAN" selected="True">
    <peptide id="sp|O43175|SERA_HUMAN.AGTGVDNVDLEAATR.2.1.False" selected="True" />
    <peptide id="sp|O43175|SERA_HUMAN.GGIVDEGALLR.2.0.9987.False" selected="True" />
    <peptide id="sp|O43175|SERA_HUMAN.TLGILGLGR.2.0.9951.False" selected="True" />
    <peptide id="sp|O43175|SERA_HUMAN.TQTSDPAMLPTMIGLLAEAGVR.3.0.9919.False" selected="True" />
    <peptide id="sp|O43175|SERA_HUMAN.DLPLLLFR.2.0.9664.False" selected="True" />
    <peptide id="sp|O43175|SERA_HUMAN.AGTGVDN[dAm]VDLEAATR.2.0.6959.False" selected="True" />
  </protein>
  <protein id="sp|P68371|TBB4B_HUMAN" selected="True">
    <peptide id="sp|P68371|TBB4B_HUMAN.INVYYNEATGGK.2.0.9998.False" selected="True" />
    <peptide id="sp|P68371|TBB4B_HUMAN.ALTVPELTQQMFDAK.3.0.9997.False" selected="True" />
    <peptide id="sp|P68371|TBB4B_HUMAN.[AAS]-AVLVDLEPGTMDSVR.3.0.9995.False" selected="True" />
    <peptide id="sp|P68371|TBB4B_HUMAN.LQLERINVYYNEATGGK.3.0.9991.False" selected="True" />
    <peptide id="sp|P68371|TBB4B_HUMAN.RGLKMSATFIGNSTAIQELFKRISEQFTAMFR.6.0.9981.False" selected="True" />
    <peptide id="sp|P68371|TBB4B_HUMAN.AVLVDLEPGTM[Oxi]DSVR.2.0.9949.False" selected="True" />
  </protein>
  <protein id="sp|Q9Y230|RUVB2_HUMAN" selected="True">
    <peptide id="sp|Q9Y230|RUVB2_HUMAN.QAS[Dhy]QGMVGQLAAR.2.1.False" selected="True" />
    <peptide id="sp|Q9Y230|RUVB2_HUMAN.TTEMETIYDLGTK.2.0.9999.False" selected="True" />
    <peptide id="sp|Q9Y230|RUVB2_HUMAN.GLGLDDALEPR.2.0.9998.False" selected="True" />
    <peptide id="sp|Q9Y230|RUVB2_HUMAN.VYSLFLDESR.2.0.9991.False" selected="True" />
    <peptide id="sp|Q9Y230|RUVB2_HUMAN.FVQC[CAM]PDGELQK.2.0.9988.False" selected="True" />
    <peptide id="sp|Q9Y230|RUVB2_HUMAN.QASQGMVGQLAAR.2.0.9835.False" selected="True" />
  </protein>
  <protein id="sp|Q13185|CBX3_HUMAN" selected="True">
    <peptide id="sp|Q13185|CBX3_HUMAN.IIGATDSSGELMFLMK.2.1.False" selected="True" />
    <peptide id="sp|Q13185|CBX3_HUMAN.KVEEAEPEEFVVEK.3.1.False" selected="True" />
    <peptide id="sp|Q13185|CBX3_HUMAN.WKDSDEADLVLAK.3.1.False" selected="True" />
    <peptide id="sp|Q13185|CBX3_HUMAN.WKDSDE[Dhy]ADLVLAK.3.1.False" selected="True" />
    <peptide id="sp|Q13185|CBX3_HUMAN.LTWHSC[CAM]PEDEAQ.2.0.9996.False" selected="True" />
    <peptide id="sp|Q13185|CBX3_HUMAN.SKKVEEAEPEEFVVEK.4.0.9929.False" selected="True" />
  </protein>
  <protein id="sp|P10599|THIO_HUMAN" selected="True">
    <peptide id="sp|P10599|THIO_HUMAN.EKLEATINELV.2.1.False" selected="True" />
    <peptide id="sp|P10599|THIO_HUMAN.M[Oxi]IKPFFHSLSEK.3.1.False" selected="True" />
    <peptide id="sp|P10599|THIO_HUMAN.TAFQEALDAAGDK.2.0.9999.False" selected="True" />
    <peptide id="sp|P10599|THIO_HUMAN.C[CAM]MPTFQFFKK-[-1K].2.0.9999.False" selected="True" />
    <peptide id="sp|P10599|THIO_HUMAN.LEATINELV.2.0.9983.False" selected="True" />
    <peptide id="sp|P10599|THIO_HUMAN.MIKPFFHSLSEK.3.0.992.False" selected="True" />
  </protein>
  <protein id="sp|Q01105|SET_HUMAN" selected="True">
    <peptide id="sp|Q01105|SET_HUMAN.VEVTEFEDIK.2.1.False" selected="True" />
    <peptide id="sp|Q01105|SET_HUMAN.LN[Dea]EQASEEILKVEQK.3.1.False" selected="True" />
    <peptide id="sp|Q01105|SET_HUMAN.[PGE]-EFHLNESGDPSSK.3.1.False" selected="True" />
    <peptide id="sp|Q01105|SET_HUMAN.LNEQASEEILKVEQK.3.0.9999.False" selected="True" />
    <peptide id="sp|Q01105|SET_HUMAN.LNEQASEEILK.2.0.9996.False" selected="True" />
    <peptide id="sp|Q01105|SET_HUMAN.[PGE]-EFHLN[Dea]ESGDPSSK.3.0.9993.False" selected="True" />
  </protein>
  <protein id="sp|P53396|ACLY_HUMAN" selected="True">
    <peptide id="sp|P53396|ACLY_HUMAN.AFDSGIIPMEFVNK.2.0.9999.False" selected="True" />
    <peptide id="sp|P53396|ACLY_HUMAN.FIC[CAM]TTSAIQNR.2.0.9997.False" selected="True" />
    <peptide id="sp|P53396|ACLY_HUMAN.TIAIIAEGIPEALTR.2.0.9996.False" selected="True" />
    <peptide id="sp|P53396|ACLY_HUMAN.GVTIIGPATVGGIKPGC[CAM]FK.3.0.9981.False" selected="True" />
    <peptide id="sp|P53396|ACLY_HUMAN.IGNTGGMLDNILASK.2.0.9967.False" selected="True" />
    <peptide id="sp|P53396|ACLY_HUMAN.VDATADYIC[CAM]K.2.0.5598.False" selected="True" />
  </protein>
  <protein id="sp|P52907|CAZA1_HUMAN" selected="True">
    <peptide id="sp|P52907|CAZA1_HUMAN.IIENAENEYQTAISENYQTMSDTTFK.3.1.False" selected="True" />
    <peptide id="sp|P52907|CAZA1_HUMAN.LLLNNDNLLR.2.0.9999.False" selected="True" />
    <peptide id="sp|P52907|CAZA1_HUMAN.FITHAPPGEFN[Dea]EVFNDVR.3.0.9998.False" selected="True" />
    <peptide id="sp|P52907|CAZA1_HUMAN.FITHAPPGEFNEVFNDVR.3.0.9998.False" selected="True" />
    <peptide id="sp|P52907|CAZA1_HUMAN.[1Ac]-ADFDDRVSDEEKVR.3.0.9998.False" selected="True" />
    <peptide id="sp|P52907|CAZA1_HUMAN.IIENAEN[Dea]EYQTAISENYQ[Dea]TMSDTTFK.3.0.9992.False" selected="True" />
  </protein>
  <protein id="sp|P39023|RL3_HUMAN" selected="True">
    <peptide id="sp|P39023|RL3_HUMAN.ERLEQQVPVNQVFGQDEMIDVIGVTK.3.1.False" selected="True" />
    <peptide id="sp|P39023|RL3_HUMAN.AHLMEIQVN[Dea]GGTVAEK.3.1.False" selected="True" />
    <peptide id="sp|P39023|RL3_HUMAN.LEQQVPVNQVFGQDEMIDVIGVTK.3.0.9999.False" selected="True" />
    <peptide id="sp|P39023|RL3_HUMAN.SINPLGGFVHYGEVTNDFVMLK.3.0.9997.False" selected="True" />
    <peptide id="sp|P39023|RL3_HUMAN.VAC[CAM]IGAWHPAR.3.0.9997.False" selected="True" />
    <peptide id="sp|P39023|RL3_HUMAN.TVFAEHISDEC[CAM]K.3.0.9956.False" selected="True" />
  </protein>
  <protein id="sp|Q13247|SRSF6_HUMAN" selected="True">
    <peptide id="sp|Q13247|SRSF6_HUMAN.TNEGVIEFR.2.1.False" selected="True" />
    <peptide id="sp|Q13247|SRSF6_HUMAN.[PGQ]-QAGEVTYADAHK.2.0.9999.False" selected="True" />
    <peptide id="sp|Q13247|SRSF6_HUMAN.TN[Dea]EGVIEFR.2.0.9978.False" selected="True" />
    <peptide id="sp|Q13247|SRSF6_HUMAN.ALDKLDGTEIN[Dea]GR.3.0.9962.False" selected="True" />
    <peptide id="sp|Q13247|SRSF6_HUMAN.T[Dhy]N[Dea]EGVIEFR.2.0.9959.False" selected="True" />
    <peptide id="sp|Q13247|SRSF6_HUMAN.[PGQ]-QAGEVTYADAHKER.3.0.9927.False" selected="True" />
  </protein>
  <protein id="sp|P07910|HNRPC_HUMAN" selected="True">
    <peptide id="sp|P07910|HNRPC_HUMAN.MIAGQVLDINLAAEPK.2.1.False" selected="True" />
    <peptide id="sp|P07910|HNRPC_HUMAN.NARAAVAGEDGRMIAGQVLDINLAAEPK.5.0.9999.False" selected="True" />
    <peptide id="sp|P07910|HNRPC_HUMAN.SDVEAIFSK.2.0.9999.False" selected="True" />
    <peptide id="sp|P07910|HNRPC_HUMAN.GFAFVQYVNER.2.0.9998.False" selected="True" />
    <peptide id="sp|P07910|HNRPC_HUMAN.VFIGNLNTLVVK.2.0.9998.False" selected="True" />
    <peptide id="sp|P07910|HNRPC_HUMAN.QKVDSLLENLEK.3.0.9952.False" selected="True" />
  </protein>
  <protein id="sp|Q07021|C1QBP_HUMAN" selected="True">
    <peptide id="sp|Q07021|C1QBP_HUMAN.ALVLDC[CAM]HYPEDEVGQEDEAESDIFSIR.3.1.False" selected="True" />
    <peptide id="sp|Q07021|C1QBP_HUMAN.AFVDFLSDEIKEER.3.0.9999.False" selected="True" />
    <peptide id="sp|Q07021|C1QBP_HUMAN.MSGGWELELNGTEAK.2.0.9995.False" selected="True" />
    <peptide id="sp|Q07021|C1QBP_HUMAN.VEEQEPELTSTPNFVVEVIKNDDGKK.4.0.999.False" selected="True" />
    <peptide id="sp|Q07021|C1QBP_HUMAN.LHTDGDKAFVDFLSDEIKEER.4.0.9976.False" selected="True" />
    <peptide id="sp|Q07021|C1QBP_HUMAN.EVSFQSTGESEWK.2.0.996.False" selected="True" />
  </protein>
  <protein id="sp|P11413|G6PD_HUMAN" selected="True">
    <peptide id="sp|P11413|G6PD_HUMAN.VGFQYEGTYK.2.1.False" selected="True" />
    <peptide id="sp|P11413|G6PD_HUMAN.KPGMFFN[Dea]PEESELDLTYGNR.3.0.9999.False" selected="True" />
    <peptide id="sp|P11413|G6PD_HUMAN.KPGMFFNPEESELDLTYGNR.3.0.9999.False" selected="True" />
    <peptide id="sp|P11413|G6PD_HUMAN.LFYLALPPTVYEAVTK.2.0.9983.False" selected="True" />
    <peptide id="sp|P11413|G6PD_HUMAN.NSYVAGQYDDAASYQR.2.0.9973.False" selected="True" />
    <peptide id="sp|P11413|G6PD_HUMAN.[1Ac]-AEQVALSR.2.0.9738.False" selected="True" />
  </protein>
  <protein id="sp|P41091|IF2G_HUMAN" selected="True">
    <peptide id="sp|P41091|IF2G_HUMAN.IVSLFAEHNDLQYAAPGGLIGVGTK.3.1.False" selected="True" />
    <peptide id="sp|P41091|IF2G_HUMAN.VGQEIEVRPGIVSK.3.1.False" selected="True" />
    <peptide id="sp|P41091|IF2G_HUMAN.IVLTNPVC[CAM]TEVGEK.2.0.9999.False" selected="True" />
    <peptide id="sp|P41091|IF2G_HUMAN.[1Ac]-AGGEAGVTLGQPHLSR.2.0.9992.False" selected="True" />
    <peptide id="sp|P41091|IF2G_HUMAN.[1Ac]-AGGEAGVTLGQ[Dea]PHLSR.2.0.9989.False" selected="True" />
    <peptide id="sp|P41091|IF2G_HUMAN.IVSLFAEHNDLQ[Dea]YAAPGGLIGVGTK.3.0.9751.False" selected="True" />
  </protein>
  <protein id="sp|P62249|RS16_HUMAN" selected="True">
    <peptide id="sp|P62249|RS16_HUMAN.GPLQSVQVFGR.2.1.False" selected="True" />
    <peptide id="sp|P62249|RS16_HUMAN.LLEPVLLLGK.2.1.False" selected="True" />
    <peptide id="sp|P62249|RS16_HUMAN.VNGRPLEMIEPR.3.1.False" selected="True" />
    <peptide id="sp|P62249|RS16_HUMAN.TLLVADPR.2.0.9957.False" selected="True" />
    <peptide id="sp|P62249|RS16_HUMAN.EIKDILIQYDR.3.0.9878.False" selected="True" />
    <peptide id="sp|P62249|RS16_HUMAN.PSKGPLQSVQVFGR.3.0.9419.False" selected="True" />
  </protein>
  <protein id="sp|P25786|PSA1_HUMAN" selected="True">
    <peptide id="sp|P25786|PSA1_HUMAN.KAQPAQPADEPAEKADEPMEH.4.1.False" selected="True" />
    <peptide id="sp|P25786|PSA1_HUMAN.AQPAQ[Dea]PADEPAEKADEPMEH.3.0.9999.False" selected="True" />
    <peptide id="sp|P25786|PSA1_HUMAN.HMSEFMEC[CAM]NLNELVK.3.0.9998.False" selected="True" />
    <peptide id="sp|P25786|PSA1_HUMAN.AQPAQPADEPAEKADEPMEH.3.0.9994.False" selected="True" />
    <peptide id="sp|P25786|PSA1_HUMAN.AQPAQPADEPAEKADEPM[Oxi]EH.3.0.9982.False" selected="True" />
    <peptide id="sp|P25786|PSA1_HUMAN.FVFDRPLPVSR.3.0.9979.False" selected="True" />
  </protein>
  <protein id="sp|P50914|RL14_HUMAN" selected="True">
    <peptide id="sp|P50914|RL14_HUMAN.C[CAM]MQLTDFILK.2.1.False" selected="True" />
    <peptide id="sp|P50914|RL14_HUMAN.LVAIVDVIDQNR.2.0.9999.False" selected="True" />
    <peptide id="sp|P50914|RL14_HUMAN.ALVDGPC[CAM]TQVR.2.0.9995.False" selected="True" />
    <peptide id="sp|P50914|RL14_HUMAN.VAYVSFGPHAGK.3.0.9994.False" selected="True" />
    <peptide id="sp|P50914|RL14_HUMAN.ALVD[Dhy]GPC[CAM]TQVR.2.0.993.False" selected="True" />
    <peptide id="sp|P50914|RL14_HUMAN.C[CAM]MQLT[Dhy]DFILK.2.0.7901.False" selected="True" />
  </protein>
  <protein id="sp|P62424|RL7A_HUMAN" selected="True">
    <peptide id="sp|P62424|RL7A_HUMAN.AGVN[Dea]TVTTLVENK.2.1.False" selected="True" />
    <peptide id="sp|P62424|RL7A_HUMAN.AGVNT[Dhy]VTTLVENK.2.1.False" selected="True" />
    <peptide id="sp|P62424|RL7A_HUMAN.LKVPPAIN[Dea]QFTQALDR.3.1.False" selected="True" />
    <peptide id="sp|P62424|RL7A_HUMAN.LKVPPAINQFTQALDR.3.1.False" selected="True" />
    <peptide id="sp|P62424|RL7A_HUMAN.AGVNTVTTLVENKK.3.1.False" selected="True" />
    <peptide id="sp|P62424|RL7A_HUMAN.TC[CAM]TTVAFTQVNSEDKGALAK.3.0.9999.False" selected="True" />
  </protein>
  <protein id="sp|Q86V81|THOC4_HUMAN" selected="True">
    <peptide id="sp|Q86V81|THOC4_HUMAN.QQLSAEELDAQLDAYNAR.3.1.False" selected="True" />
    <peptide id="sp|Q86V81|THOC4_HUMAN.[PGQ]-QYNGVPLDGRPMNIQLVTSQIDAQR.3.0.9999.False" selected="True" />
    <peptide id="sp|Q86V81|THOC4_HUMAN.SLGTADVHFER.3.0.9999.False" selected="True" />
    <peptide id="sp|Q86V81|THOC4_HUMAN.[1Ac]-ADKMDMSLDDIIK.2.0.9996.False" selected="True" />
    <peptide id="sp|Q86V81|THOC4_HUMAN.QQLSAEELDAQ[Dea]LDAYNAR.3.0.9993.False" selected="True" />
    <peptide id="sp|Q86V81|THOC4_HUMAN.QLPDKWQHDLFDSGFGGGAGVETGGK.4.0.9993.False" selected="True" />
  </protein>
  <protein id="sp|Q6FI13|H2A2A_HUMAN" selected="True">
    <peptide id="sp|Q6FI13|H2A2A_HUMAN.HLQLAIRNDEELNKLLGK.4.1.False" selected="True" />
    <peptide id="sp|Q6FI13|H2A2A_HUMAN.D[Pho]EELNKLLGK.3.0.9999.False" selected="True" />
    <peptide id="sp|Q6FI13|H2A2A_HUMAN.N[dAm]DEELNKLLGK.3.0.9997.False" selected="True" />
    <peptide id="sp|Q6FI13|H2A2A_HUMAN.ND[Dhy]EELNKLLGK.3.0.9976.False" selected="True" />
    <peptide id="sp|Q6FI13|H2A2A_HUMAN.N[dAm]D[Dhy]EELNKLLGK.3.0.9947.False" selected="True" />
    <peptide id="sp|Q6FI13|H2A2A_HUMAN.[PGE]-ELNKLLGK.2.0.9924.False" selected="True" />
  </protein>
  <protein id="sp|P26373|RL13_HUMAN" selected="True">
    <peptide id="sp|P26373|RL13_HUMAN.KGDSSAEELKLATQ[Dea]LTGPVMPVR.4.0.9991.False" selected="True" />
    <peptide id="sp|P26373|RL13_HUMAN.VATWFNQPAR.2.0.999.False" selected="True" />
    <peptide id="sp|P26373|RL13_HUMAN.KGDSSAEELKLATQLTGPVMPVR.4.0.9986.False" selected="True" />
    <peptide id="sp|P26373|RL13_HUMAN.GFSLEELR.2.0.9972.False" selected="True" />
    <peptide id="sp|P26373|RL13_HUMAN.LATQLTGPVMPVR.2.0.9958.False" selected="True" />
    <peptide id="sp|P26373|RL13_HUMAN.LAT[Dhy]QLTGPVMPVR.2.0.9958.False" selected="True" />
  </protein>
  <protein id="sp|O43765|SGTA_HUMAN" selected="True">
    <peptide id="sp|O43765|SGTA_HUMAN.ALELDPDNETYK.2.0.9999.False" selected="True" />
    <peptide id="sp|O43765|SGTA_HUMAN.AIC[CAM]IDPAYSK.2.0.9999.False" selected="True" />
    <peptide id="sp|O43765|SGTA_HUMAN.LGNYAGAVQDC[CAM]ER.2.0.9993.False" selected="True" />
    <peptide id="sp|O43765|SGTA_HUMAN.MGLALSSLNK.2.0.9983.False" selected="True" />
    <peptide id="sp|O43765|SGTA_HUMAN.AIELNPANAVYFC[CAM]NR.2.0.997.False" selected="True" />
    <peptide id="sp|O43765|SGTA_HUMAN.AIELN[Dea]PANAVYFC[CAM]NR.2.0.9963.False" selected="True" />
  </protein>
  <protein id="sp|P83731|RL24_HUMAN" selected="True">
    <peptide id="sp|P83731|RL24_HUMAN.[PGQ]-QINWTVLYR.2.1.False" selected="True" />
    <peptide id="sp|P83731|RL24_HUMAN.AITGASLADIMAKR-[-1R].2.0.9998.False" selected="True" />
    <peptide id="sp|P83731|RL24_HUMAN.Q[Dea]INWTVLYR.2.0.9995.False" selected="True" />
    <peptide id="sp|P83731|RL24_HUMAN.QINWTVLYR.2.0.9995.False" selected="True" />
    <peptide id="sp|P83731|RL24_HUMAN.MKVELC[CAM]SFSGYK.3.0.9953.False" selected="True" />
    <peptide id="sp|P83731|RL24_HUMAN.Q[Dea]IN[Dea]WTVLYR.2.0.9789.False" selected="True" />
  </protein>
  <protein id="sp|P12829|MYL4_HUMAN" selected="True">
    <peptide id="sp|P12829|MYL4_HUMAN.ITYGQC[CAM]GDVLR.2.1.False" selected="True" />
    <peptide id="sp|P12829|MYL4_HUMAN.NKEQGTYEDFVEGLR.3.1.False" selected="True" />
    <peptide id="sp|P12829|MYL4_HUMAN.N[Dea]KEQGTYEDFVEGLR.3.0.9999.False" selected="True" />
    <peptide id="sp|P12829|MYL4_HUMAN.VFDKESN[Dea]GTVMGAELR.3.0.9967.False" selected="True" />
    <peptide id="sp|P12829|MYL4_HUMAN.IT[Dhy]YGQC[CAM]GDVLR.2.0.9944.False" selected="True" />
    <peptide id="sp|P12829|MYL4_HUMAN.ALGQN[dAm]PTNAEVLR.2.0.9942.False" selected="True" />
  </protein>
  <protein id="sp|P78417|GSTO1_HUMAN" selected="True">
    <peptide id="sp|P78417|GSTO1_HUMAN.GSAPPGPVPEGSIR.2.0.9998.False" selected="True" />
    <peptide id="sp|P78417|GSTO1_HUMAN.VPSLVGSFIR.2.0.9977.False" selected="True" />
    <peptide id="sp|P78417|GSTO1_HUMAN.MILELFSK.2.0.9959.False" selected="True" />
    <peptide id="sp|P78417|GSTO1_HUMAN.SQNKEDYAGLKEEFRK.4.0.9913.False" selected="True" />
  </protein>
  <protein id="sp|P26639|SYTC_HUMAN" selected="True">
    <peptide id="sp|P26639|SYTC_HUMAN.C[CAM]GPLIDLC[CAM]R.2.0.9999.False" selected="True" />
    <peptide id="sp|P26639|SYTC_HUMAN.NELSGALTGLTR.2.0.9997.False" selected="True" />
    <peptide id="sp|P26639|SYTC_HUMAN.GFQEVVTPNIFNSR.2.0.9987.False" selected="True" />
    <peptide id="sp|P26639|SYTC_HUMAN.QVMVVPVGPTC[CAM]DEYAQK.2.0.9963.False" selected="True" />
    <peptide id="sp|P26639|SYTC_HUMAN.IYGISFPDPK.2.0.9937.False" selected="True" />
    <peptide id="sp|P26639|SYTC_HUMAN.TTPYQIAC[CAM]GISQGLADNTVIAK.3.0.7902.False" selected="True" />
  </protein>
  <protein id="sp|O14818|PSA7_HUMAN" selected="True">
    <peptide id="sp|O14818|PSA7_HUMAN.ILNPEEIEK.2.1.False" selected="True" />
    <peptide id="sp|O14818|PSA7_HUMAN.LTVEDPVTVEYITR.2.0.9999.False" selected="True" />
    <peptide id="sp|O14818|PSA7_HUMAN.LYQTDPSGTYHAWK.3.0.9997.False" selected="True" />
    <peptide id="sp|O14818|PSA7_HUMAN.LYQ[Dea]TDPSGTYHAWK.3.0.9995.False" selected="True" />
    <peptide id="sp|O14818|PSA7_HUMAN.AITVFSPDGHLFQVEYAQEAVKK.4.0.9964.False" selected="True" />
    <peptide id="sp|O14818|PSA7_HUMAN.ALLEVVQSGGK.2.0.9913.False" selected="True" />
  </protein>
  <protein id="sp|P49591|SYSC_HUMAN" selected="True">
    <peptide id="sp|P49591|SYSC_HUMAN.ELVSC[CAM]SNC[CAM]TDYQAR.2.0.9999.False" selected="True" />
    <peptide id="sp|P49591|SYSC_HUMAN.FKDPGLVDQLVK.3.0.9947.False" selected="True" />
    <peptide id="sp|P49591|SYSC_HUMAN.VLDLDLFR.2.0.9934.False" selected="True" />
    <peptide id="sp|P49591|SYSC_HUMAN.EIGN[Dea]LLHPSVPISNDEDVDNKVER.4.0.9926.False" selected="True" />
    <peptide id="sp|P49591|SYSC_HUMAN.KKEPVGDDESVPEN[Dea]VLSFDDLTADALANLK.4.0.9918.False" selected="True" />
    <peptide id="sp|P49591|SYSC_HUMAN.EVMQEVAQLSQFDEELYK.3.0.9766.False" selected="True" />
  </protein>
  <protein id="sp|O94788|AL1A2_HUMAN" selected="True">
    <peptide id="sp|O94788|AL1A2_HUMAN.IFINN[Dea]EWQNSESGR.2.0.9999.False" selected="True" />
    <peptide id="sp|O94788|AL1A2_HUMAN.ADPAALMASLHLLPSPTPNLEIK.3.0.9999.False" selected="True" />
    <peptide id="sp|O94788|AL1A2_HUMAN.VFPVYNPATGEQ[Dea]VC[CAM]EVQ[Dea]EADKADIDKAVQAAR.4.0.9996.False" selected="True" />
    <peptide id="sp|O94788|AL1A2_HUMAN.IFINNEWQNSESGR.2.0.9996.False" selected="True" />
    <peptide id="sp|O94788|AL1A2_HUMAN.ILELIQSGVAEGAK.2.0.9973.False" selected="True" />
    <peptide id="sp|O94788|AL1A2_HUMAN.VFPVYNPATGEQVC[CAM]EVQ[Dea]EADKADIDKAVQAAR.4.0.997.False" selected="True" />
  </protein>
  <protein id="sp|P06744|G6PI_HUMAN" selected="True">
    <peptide id="sp|P06744|G6PI_HUMAN.ILLANFLAQTEALMR.2.1.False" selected="True" />
    <peptide id="sp|P06744|G6PI_HUMAN.VWYVSNIDGTHIAK.3.1.False" selected="True" />
    <peptide id="sp|P06744|G6PI_HUMAN.TLAQLNPESSLFIIASK.3.0.9999.False" selected="True" />
    <peptide id="sp|P06744|G6PI_HUMAN.KIEPELDGSAQ[Dea]VTSHDASTN[Dea]GLINFIK.4.0.9989.False" selected="True" />
    <peptide id="sp|P06744|G6PI_HUMAN.TLAQLN[Dea]PESSLFIIASK.2.0.9986.False" selected="True" />
    <peptide id="sp|P06744|G6PI_HUMAN.[1Ac]-AALTRDPQFQK.2.0.9964.False" selected="True" />
  </protein>
  <protein id="sp|P08621|RU17_HUMAN" selected="True">
    <peptide id="sp|P08621|RU17_HUMAN.MWDPHNDPNAQGDAFK.3.1.False" selected="True" />
    <peptide id="sp|P08621|RU17_HUMAN.DPIPYLPPLEK.2.0.9956.False" selected="True" />
    <peptide id="sp|P08621|RU17_HUMAN.GYAFIEYEHER.3.0.9943.False" selected="True" />
    <peptide id="sp|P08621|RU17_HUMAN.EFEDPRDAPPPTR.3.0.9936.False" selected="True" />
    <peptide id="sp|P08621|RU17_HUMAN.EFEVYGPIKR.3.0.9919.False" selected="True" />
    <peptide id="sp|P08621|RU17_HUMAN.PRDAPPPTR.2.0.9875.False" selected="True" />
  </protein>
  <protein id="sp|P15880|RS2_HUMAN" selected="True">
    <peptide id="sp|P15880|RS2_HUMAN.SLEEIYLFSLPIK.2.1.False" selected="True" />
    <peptide id="sp|P15880|RS2_HUMAN.LLMMAGIDDC[CAM]YTSAR.2.0.9999.False" selected="True" />
    <peptide id="sp|P15880|RS2_HUMAN.TYSYLTPDLWK.2.0.9997.False" selected="True" />
    <peptide id="sp|P15880|RS2_HUMAN.GT[Dhy]GIVSAPVPK.2.0.9994.False" selected="True" />
    <peptide id="sp|P15880|RS2_HUMAN.SPYQEFTDHLVK.3.0.9953.False" selected="True" />
    <peptide id="sp|P15880|RS2_HUMAN.KLLMMAGIDDC[CAM]YTSAR.3.0.9803.False" selected="True" />
  </protein>
  <protein id="sp|Q92598|HS105_HUMAN" selected="True">
    <peptide id="sp|Q92598|HS105_HUMAN.NAVEEYVYEFR.2.0.9997.False" selected="True" />
    <peptide id="sp|Q92598|HS105_HUMAN.RGPFELEAFYSDPQGVPYPEAK.3.0.999.False" selected="True" />
    <peptide id="sp|Q92598|HS105_HUMAN.FIC[CAM]EQDHQNFLR.3.0.995.False" selected="True" />
    <peptide id="sp|Q92598|HS105_HUMAN.VLGTAFDPFLGGK.2.0.9939.False" selected="True" />
    <peptide id="sp|Q92598|HS105_HUMAN.MFEELGQR.2.0.9734.False" selected="True" />
    <peptide id="sp|Q92598|HS105_HUMAN.LLTETEDWLYEEGEDQAK.3.0.971.False" selected="True" />
  </protein>
  <protein id="sp|P62277|RS13_HUMAN" selected="True">
    <peptide id="sp|P62277|RS13_HUMAN.GLAPDLPEDLYHLIK.3.0.9999.False" selected="True" />
    <peptide id="sp|P62277|RS13_HUMAN.GLSQSALPYR.2.0.9989.False" selected="True" />
    <peptide id="sp|P62277|RS13_HUMAN.LTSDDVKEQIYK.3.0.9975.False" selected="True" />
    <peptide id="sp|P62277|RS13_HUMAN.KGLTPSQIGVILR.3.0.9975.False" selected="True" />
    <peptide id="sp|P62277|RS13_HUMAN.GLAPDLPEDLYHLIKK.4.0.9928.False" selected="True" />
    <peptide id="sp|P62277|RS13_HUMAN.LT[Dhy]SDDVKEQIYK.3.0.9914.False" selected="True" />
  </protein>
  <protein id="sp|P26583|HMGB2_HUMAN" selected="True">
    <peptide id="sp|P26583|HMGB2_HUMAN.KHPDSSVNFAEFSK.3.1.False" selected="True" />
    <peptide id="sp|P26583|HMGB2_HUMAN.KHPDSSVNFAEFSKK.4.1.False" selected="True" />
    <peptide id="sp|P26583|HMGB2_HUMAN.LGEMWSEQSAK.2.0.9994.False" selected="True" />
    <peptide id="sp|P26583|HMGB2_HUMAN.KHPDS[Dhy]SVN[Dea]FAEFSKK.4.0.9963.False" selected="True" />
    <peptide id="sp|P26583|HMGB2_HUMAN.KLGEMWSEQSAK.3.0.9957.False" selected="True" />
    <peptide id="sp|P26583|HMGB2_HUMAN.KHPDSSVN[dAm]FAEFSKK.4.0.9936.False" selected="True" />
  </protein>
  <protein id="sp|Q9UMX0|UBQL1_HUMAN" selected="True">
    <peptide id="sp|Q9UMX0|UBQL1_HUMAN.[1Ac]-AESGESGGPPGSQ[Dea]DSAAGAEGAGAPAAAASAEPK.3.0.9996.False" selected="True" />
    <peptide id="sp|Q9UMX0|UBQL1_HUMAN.ALSNLESIPGGYNALRR.3.0.9994.False" selected="True" />
    <peptide id="sp|Q9UMX0|UBQL1_HUMAN.NPAMMQEMMR.2.0.9993.False" selected="True" />
    <peptide id="sp|Q9UMX0|UBQL1_HUMAN.QLIMANPQMQQLIQR.3.0.999.False" selected="True" />
    <peptide id="sp|Q9UMX0|UBQL1_HUMAN.QQLPTFLQ[Dea]QMQ[Dea]NPDTLSAMSNPR.3.0.9949.False" selected="True" />
    <peptide id="sp|Q9UMX0|UBQL1_HUMAN.ALSNLESIPGGYNALR.2.0.991.False" selected="True" />
  </protein>
  <protein id="sp|P62269|RS18_HUMAN" selected="True">
    <peptide id="sp|P62269|RS18_HUMAN.VITIMQNPR.2.1.False" selected="True" />
    <peptide id="sp|P62269|RS18_HUMAN.IAFAITAIK.2.1.False" selected="True" />
    <peptide id="sp|P62269|RS18_HUMAN.IPDWFLNR.2.0.9999.False" selected="True" />
    <peptide id="sp|P62269|RS18_HUMAN.YSQVLANGLDNK.2.0.9998.False" selected="True" />
    <peptide id="sp|P62269|RS18_HUMAN.YSQVLAN[Dea]GLDNK.2.0.9995.False" selected="True" />
    <peptide id="sp|P62269|RS18_HUMAN.VIT[Dhy]IMQNPR.2.0.9975.False" selected="True" />
  </protein>
  <protein id="sp|P62263|RS14_HUMAN" selected="True">
    <peptide id="sp|P62263|RS14_HUMAN.VKADRDESSPYAAMLAAQDVAQR.4.1.False" selected="True" />
    <peptide id="sp|P62263|RS14_HUMAN.IEDVTPIPSDSTRR.3.1.False" selected="True" />
    <peptide id="sp|P62263|RS14_HUMAN.ADRDESSPYAAMLAAQDVAQR.3.0.9999.False" selected="True" />
    <peptide id="sp|P62263|RS14_HUMAN.IEDVTPIPSDSTR.2.0.9999.False" selected="True" />
    <peptide id="sp|P62263|RS14_HUMAN.IGRIEDVTPIPSDSTR.3.0.9992.False" selected="True" />
    <peptide id="sp|P62263|RS14_HUMAN.AAMLAAQDVAQR.2.0.6959.False" selected="True" />
  </protein>
  <protein id="sp|P27635|RL10_HUMAN" selected="True">
    <peptide id="sp|P27635|RL10_HUMAN.VDEFPLC[CAM]GHMVSDEYEQLSSEALEAAR.3.0.9999.False" selected="True" />
    <peptide id="sp|P27635|RL10_HUMAN.AKVDEFPLC[CAM]GHMVSDEYEQLSSEALEAAR.4.0.9996.False" selected="True" />
    <peptide id="sp|P27635|RL10_HUMAN.FNADEFEDMVAEKR.3.0.9996.False" selected="True" />
    <peptide id="sp|P27635|RL10_HUMAN.FN[dAm]ADEFEDMVAEKR.3.0.9996.False" selected="True" />
    <peptide id="sp|P27635|RL10_HUMAN.VDEFPLC[CAM]GHMVSDEYEQ[Dea]LSSEALEAAR.3.0.994.False" selected="True" />
    <peptide id="sp|P27635|RL10_HUMAN.FEDMVAEKR.2.0.9934.False" selected="True" />
  </protein>
  <protein id="sp|P07602|SAP_HUMAN" selected="True">
    <peptide id="sp|P07602|SAP_HUMAN.GC[CAM]SFLPDPYQK.2.1.False" selected="True" />
    <peptide id="sp|P07602|SAP_HUMAN.DVYC[CAM]EVC[CAM]EFLVK.2.0.9999.False" selected="True" />
    <peptide id="sp|P07602|SAP_HUMAN.LGPGMADIC[CAM]K.2.0.9996.False" selected="True" />
    <peptide id="sp|P07602|SAP_HUMAN.SDVYC[CAM]EVC[CAM]EFLVK.2.0.9971.False" selected="True" />
    <peptide id="sp|P07602|SAP_HUMAN.EILDAFDK.2.0.9959.False" selected="True" />
    <peptide id="sp|P07602|SAP_HUMAN.EIC[CAM]ALVGFC[CAM]DEVK.2.0.9932.False" selected="True" />
  </protein>
  <protein id="sp|P62979|RS27A_HUMAN" selected="True">
    <peptide id="sp|P62979|RS27A_HUMAN.TITLEVEPSDTIENVK.2.1.False" selected="True" />
    <peptide id="sp|P62979|RS27A_HUMAN.LIFAGK[UGG]QLEDGR.3.0.9999.False" selected="True" />
    <peptide id="sp|P62979|RS27A_HUMAN.EC[CAM]PSDEC[CAM]GAGVFMASHFDR.3.0.9996.False" selected="True" />
    <peptide id="sp|P62979|RS27A_HUMAN.T[Dhy]ITLEVEPSDTIENVK.2.0.9986.False" selected="True" />
    <peptide id="sp|P62979|RS27A_HUMAN.ESTLHLVLR.2.0.998.False" selected="True" />
    <peptide id="sp|P62979|RS27A_HUMAN.LIFAGK[Umc]QLEDGR.4.0.9902.False" selected="True" />
  </protein>
  <protein id="sp|O43399|TPD54_HUMAN" selected="True">
    <peptide id="sp|O43399|TPD54_HUMAN.GLLSDSMTDVPVDTGVAAR.2.1.False" selected="True" />
    <peptide id="sp|O43399|TPD54_HUMAN.TSAALSTVGSAISR.2.1.False" selected="True" />
    <peptide id="sp|O43399|TPD54_HUMAN.LGLSTLGELK.2.0.9978.False" selected="True" />
    <peptide id="sp|O43399|TPD54_HUMAN.SWHDVQVSSAYVK.3.0.9961.False" selected="True" />
    <peptide id="sp|O43399|TPD54_HUMAN.LGLSTLGELKQNLSR.3.0.9898.False" selected="True" />
    <peptide id="sp|O43399|TPD54_HUMAN.T[Dhy]SAALSTVGSAISR.2.0.9881.False" selected="True" />
  </protein>
  <protein id="sp|O75312|ZPR1_HUMAN" selected="True">
    <peptide id="sp|O75312|ZPR1_HUMAN.NPFTLGDSSNPGQTER.2.1.False" selected="True" />
    <peptide id="sp|O75312|ZPR1_HUMAN.AHFIMDDPAGNSYLQN[Dea]VYAPEDDPEMKVER.4.0.9999.False" selected="True" />
    <peptide id="sp|O75312|ZPR1_HUMAN.AISGLEQDQPAR.2.0.9998.False" selected="True" />
    <peptide id="sp|O75312|ZPR1_HUMAN.GALTTVEGLITR.2.0.9994.False" selected="True" />
    <peptide id="sp|O75312|ZPR1_HUMAN.TFDQNEELGLNDMKTEGYEAGLAPQR.3.0.9746.False" selected="True" />
    <peptide id="sp|O75312|ZPR1_HUMAN.FTTLEGLLK.2.0.582.False" selected="True" />
  </protein>
  <protein id="sp|P05198|IF2A_HUMAN" selected="True">
    <peptide id="sp|P05198|IF2A_HUMAN.VVTDTDETELAR.2.0.9998.False" selected="True" />
    <peptide id="sp|P05198|IF2A_HUMAN.VVT[Dhy]DTDETELAR.2.0.9972.False" selected="True" />
    <peptide id="sp|P05198|IF2A_HUMAN.INLIAPPR.2.0.992.False" selected="True" />
    <peptide id="sp|P05198|IF2A_HUMAN.LERENAEVDGDDDAEEMEAKAED.3.0.9899.False" selected="True" />
    <peptide id="sp|P05198|IF2A_HUMAN.HVAEVLEYTKDEQLESLFQR.4.0.9715.False" selected="True" />
    <peptide id="sp|P05198|IF2A_HUMAN.AGLNC[CAM]STENMPIK.2.0.9551.False" selected="True" />
  </protein>
  <protein id="sp|P46776|RL27A_HUMAN" selected="True">
    <peptide id="sp|P46776|RL27A_HUMAN.TGAAPIIDVVR.2.1.False" selected="True" />
    <peptide id="sp|P46776|RL27A_HUMAN.NQSFC[CAM]PTVNLDKLWTLVSEQTR.3.0.9999.False" selected="True" />
    <peptide id="sp|P46776|RL27A_HUMAN.NQSFC[CAM]PTVNLDK.2.0.9996.False" selected="True" />
    <peptide id="sp|P46776|RL27A_HUMAN.LWTLVSEQTR.2.0.9984.False" selected="True" />
    <peptide id="sp|P46776|RL27A_HUMAN.N[Dea]QSFC[CAM]PTVNLDKLWTLVSEQTR.3.0.9978.False" selected="True" />
    <peptide id="sp|P46776|RL27A_HUMAN.NKTGAAPIIDVVR.3.0.9953.False" selected="True" />
  </protein>
  <protein id="sp|Q99729|ROAA_HUMAN" selected="True">
    <peptide id="sp|Q99729|ROAA_HUMAN.MFVGGLSWDTSK.2.0.9997.False" selected="True" />
    <peptide id="sp|Q99729|ROAA_HUMAN.GFVFITFKEEEPVKK.4.0.9992.False" selected="True" />
    <peptide id="sp|Q99729|ROAA_HUMAN.MFVGGLSWDTSKK.3.0.9987.False" selected="True" />
    <peptide id="sp|Q99729|ROAA_HUMAN.GFGFILFK.2.0.9975.False" selected="True" />
    <peptide id="sp|Q99729|ROAA_HUMAN.IREYFGEFGEIEAIELPMDPK.3.0.9733.False" selected="True" />
    <peptide id="sp|Q99729|ROAA_HUMAN.YFT[Pho]KFGEVVDC[CAM]TIK.3.0.9039.False" selected="True" />
  </protein>
  <protein id="sp|Q9ULV4|COR1C_HUMAN" selected="True">
    <peptide id="sp|Q9ULV4|COR1C_HUMAN.AIFLADGNVFTTGFSR.2.0.9999.False" selected="True" />
    <peptide id="sp|Q9ULV4|COR1C_HUMAN.NADPILISLK.2.0.9997.False" selected="True" />
    <peptide id="sp|Q9ULV4|COR1C_HUMAN.VGIVAWHPTAR.3.0.9997.False" selected="True" />
    <peptide id="sp|Q9ULV4|COR1C_HUMAN.KC[CAM]EPIIMTVPR.3.0.9961.False" selected="True" />
    <peptide id="sp|Q9ULV4|COR1C_HUMAN.SIKDTIC[CAM]NQDER.3.0.9839.False" selected="True" />
    <peptide id="sp|Q9ULV4|COR1C_HUMAN.C[CAM]DLISIPK.2.0.1625.False" selected="True" />
  </protein>
  <protein id="sp|Q04637|IF4G1_HUMAN" selected="True">
    <peptide id="sp|Q04637|IF4G1_HUMAN.FMLQDVLDLR.2.0.9993.False" selected="True" />
    <peptide id="sp|Q04637|IF4G1_HUMAN.FSALQQAVPTESTDNRR.3.0.9992.False" selected="True" />
    <peptide id="sp|Q04637|IF4G1_HUMAN.GSSGGSGAKPSDAASEAARPATSTLNR.4.0.9979.False" selected="True" />
    <peptide id="sp|Q04637|IF4G1_HUMAN.LKEELEEAR.2.0.9887.False" selected="True" />
    <peptide id="sp|Q04637|IF4G1_HUMAN.ITKPGSIDSNNQLFAPGGR.3.0.9642.False" selected="True" />
    <peptide id="sp|Q04637|IF4G1_HUMAN.NHDEESLEC[CAM]LC[CAM]R.3.0.8827.False" selected="True" />
  </protein>
  <protein id="sp|P38159|RBMX_HUMAN" selected="True">
    <peptide id="sp|P38159|RBMX_HUMAN.LFIGGLNTETNEK.2.1.False" selected="True" />
    <peptide id="sp|P38159|RBMX_HUMAN.AIKVEQATKPSFESGR.4.1.False" selected="True" />
    <peptide id="sp|P38159|RBMX_HUMAN.IVEVLLMK.2.0.9998.False" selected="True" />
    <peptide id="sp|P38159|RBMX_HUMAN.AIKVEQAT[Dhy]KPSFESGR.4.0.9986.False" selected="True" />
    <peptide id="sp|P38159|RBMX_HUMAN.GFAFVTFESPADAK.2.0.9976.False" selected="True" />
    <peptide id="sp|P38159|RBMX_HUMAN.AIKVEQ[Dea]AT[Dhy]KPSFESGR.4.0.9672.False" selected="True" />
  </protein>
  <protein id="sp|Q14157|UBP2L_HUMAN" selected="True">
    <peptide id="sp|Q14157|UBP2L_HUMAN.IDLAVLLGK.2.1.False" selected="True" />
    <peptide id="sp|Q14157|UBP2L_HUMAN.DGSLASNPYSGDLTK.2.0.9999.False" selected="True" />
    <peptide id="sp|Q14157|UBP2L_HUMAN.STSAPQMSPGSSDNQSSSPQPAQQK.3.0.9997.False" selected="True" />
    <peptide id="sp|Q14157|UBP2L_HUMAN.IFTASNVSSVPLPAENVTITAGQR.3.0.9964.False" selected="True" />
    <peptide id="sp|Q14157|UBP2L_HUMAN.GGSTTGSQFLEQFK.2.0.9631.False" selected="True" />
    <peptide id="sp|Q14157|UBP2L_HUMAN.TAQALAQLAAQHSQSGSTTTSSWDMGSTTQ[Dea]SPSLVQYDLK.4.0.9606.False" selected="True" />
  </protein>
  <protein id="sp|P45880|VDAC2_HUMAN" selected="True">
    <peptide id="sp|P45880|VDAC2_HUMAN.YQLDPTASISAK.2.1.False" selected="True" />
    <peptide id="sp|P45880|VDAC2_HUMAN.VNNSSLIGVGYTQTLRPGVK.3.0.9999.False" selected="True" />
    <peptide id="sp|P45880|VDAC2_HUMAN.LTLSALVDGK.2.0.9984.False" selected="True" />
    <peptide id="sp|P45880|VDAC2_HUMAN.LTFDTTFSPNTGKK.3.0.9951.False" selected="True" />
    <peptide id="sp|P45880|VDAC2_HUMAN.GFGFGLVK.2.0.9907.False" selected="True" />
    <peptide id="sp|P45880|VDAC2_HUMAN.TGDFQLHTNVN[Dea]DGTEFGGSIYQK.3.0.2622.False" selected="True" />
  </protein>
  <protein id="sp|E9PAV3|NACAM_HUMAN" selected="True">
    <peptide id="sp|E9PAV3|NACAM_HUMAN.SPASDTYIVFGEAK.2.0.9999.False" selected="True" />
    <peptide id="sp|E9PAV3|NACAM_HUMAN.DIELVMSQANVSR.2.0.9997.False" selected="True" />
    <peptide id="sp|E9PAV3|NACAM_HUMAN.TPPSPKGGLATPPPK.2.0.9995.False" selected="True" />
    <peptide id="sp|E9PAV3|NACAM_HUMAN.S[Dhy]PASDTYIVFGEAK.2.0.9967.False" selected="True" />
    <peptide id="sp|E9PAV3|NACAM_HUMAN.IEDLSQ[MDe]QAQLAAAEK.3.0.9947.False" selected="True" />
    <peptide id="sp|E9PAV3|NACAM_HUMAN.PDVYK[UGG]SPASDTYIVFGEAK.3.0.9538.False" selected="True" />
  </protein>
  <protein id="sp|P35232|PHB_HUMAN" selected="True">
    <peptide id="sp|P35232|PHB_HUMAN.AAELIANSLATAGDGLIELR.3.0.9998.False" selected="True" />
    <peptide id="sp|P35232|PHB_HUMAN.KLEAAEDIAYQLSR.3.0.9996.False" selected="True" />
    <peptide id="sp|P35232|PHB_HUMAN.IFTSIGEDYDER.2.0.9959.False" selected="True" />
    <peptide id="sp|P35232|PHB_HUMAN.FDAGELITQR.2.0.9931.False" selected="True" />
    <peptide id="sp|P35232|PHB_HUMAN.AAELIAN[Dea]SLATAGDGLIELR.3.0.9776.False" selected="True" />
    <peptide id="sp|P35232|PHB_HUMAN.VLPSITTEILK.2.0.9757.False" selected="True" />
  </protein>
  <protein id="sp|P47756|CAPZB_HUMAN" selected="True">
    <peptide id="sp|P47756|CAPZB_HUMAN.STLNEIYFGK.2.1.False" selected="True" />
    <peptide id="sp|P47756|CAPZB_HUMAN.QMEKDETVSDC[CAM]SPHIANIGR.4.1.False" selected="True" />
    <peptide id="sp|P47756|CAPZB_HUMAN.[1Ac]-SDQQLDC[CAM]ALDLMR.2.0.9999.False" selected="True" />
    <peptide id="sp|P47756|CAPZB_HUMAN.SPWSN[Dea]KYDPPLEDGAMPSAR.3.0.9987.False" selected="True" />
    <peptide id="sp|P47756|CAPZB_HUMAN.SPWSNKYDPPLEDGAMPSAR.3.0.997.False" selected="True" />
    <peptide id="sp|P47756|CAPZB_HUMAN.[PGQ]-QMEKDETVSDC[CAM]SPHIANIGR.4.0.9958.False" selected="True" />
  </protein>
  <protein id="sp|Q9Y383|LC7L2_HUMAN" selected="True">
    <peptide id="sp|Q9Y383|LC7L2_HUMAN.VEQLGAEGNVEESQK.2.1.False" selected="True" />
    <peptide id="sp|Q9Y383|LC7L2_HUMAN.AMLDQLMGTSR.2.1.False" selected="True" />
    <peptide id="sp|Q9Y383|LC7L2_HUMAN.VEQLGAEGNVEESQ[Dea]KVMDEVEK.3.0.9999.False" selected="True" />
    <peptide id="sp|Q9Y383|LC7L2_HUMAN.SHLLNC[CAM]C[CAM]PHDVLSGTR.4.0.9962.False" selected="True" />
    <peptide id="sp|Q9Y383|LC7L2_HUMAN.LAETQEEISAEVAAK.2.0.9815.False" selected="True" />
    <peptide id="sp|Q9Y383|LC7L2_HUMAN.MDLGEC[CAM]LK.2.0.9792.False" selected="True" />
  </protein>
  <protein id="sp|P04792|HSPB1_HUMAN" selected="True">
    <peptide id="sp|P04792|HSPB1_HUMAN.KYTLPPGVDPTQ[Dea]VSSSLSPEGTLTVEAPMPK.3.1.False" selected="True" />
    <peptide id="sp|P04792|HSPB1_HUMAN.VSLDVNHFAPDELTVK.3.1.False" selected="True" />
    <peptide id="sp|P04792|HSPB1_HUMAN.LFDQAFGLPR.2.1.False" selected="True" />
    <peptide id="sp|P04792|HSPB1_HUMAN.LATQSNEITIPVTFESR.2.0.9971.False" selected="True" />
    <peptide id="sp|P04792|HSPB1_HUMAN.HFAPDELTVK.2.0.9959.False" selected="True" />
    <peptide id="sp|P04792|HSPB1_HUMAN.KYTLPPGVDPTQVSSSLSPEGTLTVEAPMPK.3.0.9954.False" selected="True" />
  </protein>
  <protein id="sp|P54105|ICLN_HUMAN" selected="True">
    <peptide id="sp|P54105|ICLN_HUMAN.TEDSIRDYEDGMEVDTTPTVAGQ[Dea]FEDADVDH.3.1.False" selected="True" />
    <peptide id="sp|P54105|ICLN_HUMAN.FEEESKEPVADEEEEDSDDDVEPITEFR.3.1.False" selected="True" />
    <peptide id="sp|P54105|ICLN_HUMAN.GLGTGTLYIAESR.2.1.False" selected="True" />
    <peptide id="sp|P54105|ICLN_HUMAN.LEGMLSQSVSSQYNMAGVR.3.0.9999.False" selected="True" />
    <peptide id="sp|P54105|ICLN_HUMAN.TEDSIRDYEDGMEVDTTPTVAGQFEDADVDH.4.0.9989.False" selected="True" />
    <peptide id="sp|P54105|ICLN_HUMAN.GLGT[Dhy]GTLYIAESR.2.0.9941.False" selected="True" />
  </protein>
  <protein id="sp|P30086|PEBP1_HUMAN" selected="True">
    <peptide id="sp|P30086|PEBP1_HUMAN.GNDISSGTVLSDYVGSGPPK.2.1.False" selected="True" />
    <peptide id="sp|P30086|PEBP1_HUMAN.WSGPLSLQEVDEQPQ[Dea]HPLHVTYAGAAVDELGK.4.1.False" selected="True" />
    <peptide id="sp|P30086|PEBP1_HUMAN.NRPTSISWDGLDSGK.3.1.False" selected="True" />
    <peptide id="sp|P30086|PEBP1_HUMAN.WSGPLSLQEVDEQPQHPLHVTYAGAAVDELGK.4.0.997.False" selected="True" />
    <peptide id="sp|P30086|PEBP1_HUMAN.YVWLVYEQDRPLKC[CAM]DEPILSNR.4.0.9894.False" selected="True" />
    <peptide id="sp|P30086|PEBP1_HUMAN.P[Oxi]LH[Pho]VTYAGAAVDELGK.2.0.9823.False" selected="True" />
  </protein>
  <protein id="sp|Q01518|CAP1_HUMAN" selected="True">
    <peptide id="sp|Q01518|CAP1_HUMAN.SSEMNVLIPTEGGDFN[Dea]EFPVPEQFK.3.0.9999.False" selected="True" />
    <peptide id="sp|Q01518|CAP1_HUMAN.SSEMNVLIPTEGGDFNEFPVPEQFK.3.0.9999.False" selected="True" />
    <peptide id="sp|Q01518|CAP1_HUMAN.NSLDC[CAM]EIVSAK.2.0.9988.False" selected="True" />
    <peptide id="sp|Q01518|CAP1_HUMAN.[1Ac]-ADMQNLVER.2.0.9936.False" selected="True" />
    <peptide id="sp|Q01518|CAP1_HUMAN.ALLVTASQC[CAM]QQPAENK.3.0.9534.False" selected="True" />
    <peptide id="sp|Q01518|CAP1_HUMAN.S[Pho]LDC[CAM]EIVSAK.2.0.9355.False" selected="True" />
  </protein>
  <protein id="sp|P50502|F10A1_HUMAN" selected="True">
    <peptide id="sp|P50502|F10A1_HUMAN.QD[Dhy]PSVLHTEEMR.3.1.False" selected="True" />
    <peptide id="sp|P50502|F10A1_HUMAN.VAAIEALNDGELQK.2.0.9999.False" selected="True" />
    <peptide id="sp|P50502|F10A1_HUMAN.AIEINPDSAQPYK.2.0.9999.False" selected="True" />
    <peptide id="sp|P50502|F10A1_HUMAN.AIDLFTDAIK.2.0.9998.False" selected="True" />
    <peptide id="sp|P50502|F10A1_HUMAN.QDPSVLHTEEMR.3.0.9977.False" selected="True" />
    <peptide id="sp|P50502|F10A1_HUMAN.LDYDEDASAMLK.2.0.9123.False" selected="True" />
  </protein>
  <protein id="sp|P02786|TFR1_HUMAN" selected="True">
    <peptide id="sp|P02786|TFR1_HUMAN.SSGLPNIPVQTISR.2.0.9998.False" selected="True" />
    <peptide id="sp|P02786|TFR1_HUMAN.LAVDEEENADNNTK.2.0.9966.False" selected="True" />
    <peptide id="sp|P02786|TFR1_HUMAN.LLNENSYVPR.2.0.994.False" selected="True" />
    <peptide id="sp|P02786|TFR1_HUMAN.SAFSNLFGGEPLSYTR.2.0.987.False" selected="True" />
    <peptide id="sp|P02786|TFR1_HUMAN.VSASPLLYTLIEK.2.0.9807.False" selected="True" />
    <peptide id="sp|P02786|TFR1_HUMAN.GFVEPDHYVVVGAQR.3.0.3523.False" selected="True" />
  </protein>
  <protein id="sp|P26599|PTBP1_HUMAN" selected="True">
    <peptide id="sp|P26599|PTBP1_HUMAN.IAIPGLAGAGNSVLLVSNLNPER.3.0.9991.False" selected="True" />
    <peptide id="sp|P26599|PTBP1_HUMAN.KLPIDVTEGEVISLGLPFGK.3.0.9947.False" selected="True" />
    <peptide id="sp|P26599|PTBP1_HUMAN.VTNLLMLK.2.0.9929.False" selected="True" />
    <peptide id="sp|P26599|PTBP1_HUMAN.[1Ac]-MDGIVPDIAVGTK.2.0.992.False" selected="True" />
    <peptide id="sp|P26599|PTBP1_HUMAN.[1Ac]-MDGIVPDIAVGTKR.2.0.9871.False" selected="True" />
    <peptide id="sp|P26599|PTBP1_HUMAN.IAIPGLAGAGN[Dea]SVLLVSNLNPER.3.0.9636.False" selected="True" />
  </protein>
  <protein id="sp|P16401|H15_HUMAN" selected="True">
    <peptide id="sp|P16401|H15_HUMAN.[1Ac]-SETAPAETATPAPVEK.2.0.9999.False" selected="True" />
    <peptide id="sp|P16401|H15_HUMAN.[1Ac]-SETAPAETATPAPVEKSPAK[Pho].3.0.9989.False" selected="True" />
    <peptide id="sp|P16401|H15_HUMAN.ALAAGGYDVEKNNSR.3.0.9983.False" selected="True" />
    <peptide id="sp|P16401|H15_HUMAN.AT[Dhy]GPPVSELITK.2.0.9962.False" selected="True" />
    <peptide id="sp|P16401|H15_HUMAN.KAT[Dhy]GP[Oxi]PVSELITK.3.0.991.False" selected="True" />
    <peptide id="sp|P16401|H15_HUMAN.[AAS]-ALAAGGY[CAM]DVEKNNSR.3.0.9771.False" selected="True" />
  </protein>
  <protein id="sp|P61604|CH10_HUMAN" selected="True">
    <peptide id="sp|P61604|CH10_HUMAN.VLQATVVAVGSGSK.2.1.False" selected="True" />
    <peptide id="sp|P61604|CH10_HUMAN.VLLPEYGGTK.2.1.False" selected="True" />
    <peptide id="sp|P61604|CH10_HUMAN.[AAS]-GGIMLPEK[AAS]SQGKVLQATVVAVGSGSK.4.0.9997.False" selected="True" />
    <peptide id="sp|P61604|CH10_HUMAN.VLQ[Dea]ATVVAVGSGSK.2.0.9996.False" selected="True" />
    <peptide id="sp|P61604|CH10_HUMAN.[AAS]-VLQATVVAVGSGSK.2.0.9994.False" selected="True" />
    <peptide id="sp|P61604|CH10_HUMAN.VVLDDKDYFLFR.3.0.9983.False" selected="True" />
  </protein>
  <protein id="sp|P18621|RL17_HUMAN" selected="True">
    <peptide id="sp|P18621|RL17_HUMAN.EQIVPKPEEEVAQK.3.1.False" selected="True" />
    <peptide id="sp|P18621|RL17_HUMAN.GLDVDSLVIEHIQVNK.3.0.9997.False" selected="True" />
    <peptide id="sp|P18621|RL17_HUMAN.YSLDPENPTK.2.0.9987.False" selected="True" />
    <peptide id="sp|P18621|RL17_HUMAN.VRYSLDPENPTK.3.0.9931.False" selected="True" />
    <peptide id="sp|P18621|RL17_HUMAN.KSAEFLLHMLK.3.0.9407.False" selected="True" />
    <peptide id="sp|P18621|RL17_HUMAN.EQ[Dea]IVPKPEEEVAQK.3.0.6916.False" selected="True" />
  </protein>
  <protein id="sp|P0CL82|GG12I_HUMAN" selected="True">
    <peptide id="sp|P0CL82|GG12I_HUMAN.RYVQPPEMIGPM[Oxi]R[AGA]PEQ[Dea]FSDEVEPATPEEGEPATQR.4.0.9999.False" selected="True" />
    <peptide id="sp|P0CL82|GG12I_HUMAN.QDPAAAQEGEDEGASAGQGPKPEAHSQEQGHPQTGC[CAM]EC[CAM]EDGPDGQEMDPPNPEEVKTPEEGEK.6.0.9998.False" selected="True" />
    <peptide id="sp|P0CL82|GG12I_HUMAN.QDPAAAQEGEDEGASAGQGPKPEAH.3.0.9997.False" selected="True" />
    <peptide id="sp|P0CL82|GG12I_HUMAN.[+1K]-YVQPPEMIGPMRPEQFSDEVEPATPEEGEPATQR.4.0.9996.False" selected="True" />
    <peptide id="sp|P0CL82|GG12I_HUMAN.YVQPPEMIGPM[Oxi]R[AGA]PEQFSDEVEPATPEEGEPATQR.4.0.9989.False" selected="True" />
    <peptide id="sp|P0CL82|GG12I_HUMAN.RYVQPPEMIGPMRPEQFSDEVEPATPEEGEPATQR.4.0.9971.False" selected="True" />
  </protein>
  <protein id="sp|Q99733|NP1L4_HUMAN" selected="True">
    <peptide id="sp|Q99733|NP1L4_HUMAN.LDNVPHTPSSYIETLPK.3.1.False" selected="True" />
    <peptide id="sp|Q99733|NP1L4_HUMAN.NVDMLSELVQEYDEPILK.3.0.9969.False" selected="True" />
    <peptide id="sp|Q99733|NP1L4_HUMAN.YAALYQPLFDK.2.0.9969.False" selected="True" />
    <peptide id="sp|Q99733|NP1L4_HUMAN.LTDQVMQNPR.2.0.9958.False" selected="True" />
    <peptide id="sp|Q99733|NP1L4_HUMAN.NVDMLSELVQ[Dea]EYDEPILK.3.0.992.False" selected="True" />
    <peptide id="sp|Q99733|NP1L4_HUMAN.[1Ac]-ADHSFSDGVPSDSVEAAK.2.0.9897.False" selected="True" />
  </protein>
  <protein id="sp|P42167|LAP2B_HUMAN" selected="True">
    <peptide id="sp|P42167|LAP2B_HUMAN.RVEHNQSYSQAGITETEWTSGSSK.4.0.9996.False" selected="True" />
    <peptide id="sp|P42167|LAP2B_HUMAN.PEFLEDPSVLTK.2.0.9994.False" selected="True" />
    <peptide id="sp|P42167|LAP2B_HUMAN.YGVNPGPIVGTTR.2.0.9993.False" selected="True" />
    <peptide id="sp|P42167|LAP2B_HUMAN.GAAGRPLELSDFR.3.0.9952.False" selected="True" />
    <peptide id="sp|P42167|LAP2B_HUMAN.HASPILPITEFSDIPR.3.0.9353.False" selected="True" />
    <peptide id="sp|P42167|LAP2B_HUMAN.RAPK[Pho]KPLTRAEVGEK.3.0.9268.False" selected="True" />
  </protein>
  <protein id="sp|P32969|RL9_HUMAN" selected="True">
    <peptide id="sp|P32969|RL9_HUMAN.FLDGIYVSEK.2.1.False" selected="True" />
    <peptide id="sp|P32969|RL9_HUMAN.DFNHINVELSLLGK.3.1.False" selected="True" />
    <peptide id="sp|P32969|RL9_HUMAN.TILSNQTVDIPENVDITLK.3.0.999.False" selected="True" />
    <peptide id="sp|P32969|RL9_HUMAN.TIC[CAM]SHVQNMIK.3.0.9883.False" selected="True" />
    <peptide id="sp|P32969|RL9_HUMAN.KFLDGIYVSEK.3.0.9593.False" selected="True" />
    <peptide id="sp|P32969|RL9_HUMAN.[AAS]-FLDGIYVSEK.2.0.2682.False" selected="True" />
  </protein>
  <protein id="sp|P16403|H12_HUMAN" selected="True">
    <peptide id="sp|P16403|H12_HUMAN.PAAAPPAEKAPVK.2.1.False" selected="True" />
    <peptide id="sp|P16403|H12_HUMAN.[1Ac]-SETAPAAPAAAPPAEKAPVKK.3.0.9999.False" selected="True" />
    <peptide id="sp|P16403|H12_HUMAN.KAAKKAGGTPRKASGPPVSELITK.4.0.9999.False" selected="True" />
    <peptide id="sp|P16403|H12_HUMAN.[1Ac]-SETAPAAPAAAPPAEKAPVK.3.0.9998.False" selected="True" />
    <peptide id="sp|P16403|H12_HUMAN.[CRM]-SETAPAAPAAAPPAEK[AAR]APVKK.3.0.9997.False" selected="True" />
    <peptide id="sp|P16403|H12_HUMAN.T[Pho]P[Oxi]RKAS[Dhy]GPPVSELITK.3.0.9981.False" selected="True" />
  </protein>
  <protein id="sp|P62081|RS7_HUMAN" selected="True">
    <peptide id="sp|P62081|RS7_HUMAN.DVNFEFPEFQL.2.0.9998.False" selected="True" />
    <peptide id="sp|P62081|RS7_HUMAN.AIIIFVPVPQLK.2.0.9998.False" selected="True" />
    <peptide id="sp|P62081|RS7_HUMAN.TLTAVHDAILEDLVFPSEIVGKR.4.0.9998.False" selected="True" />
    <peptide id="sp|P62081|RS7_HUMAN.TLTAVHDAILEDLVFPSEIVGK.3.0.9991.False" selected="True" />
    <peptide id="sp|P62081|RS7_HUMAN.IVKPN[Dea]GEKPDEFESGISQALLELEMNSDLK.4.0.7166.False" selected="True" />
    <peptide id="sp|P62081|RS7_HUMAN.EIEVGGGR.2.0.5974.False" selected="True" />
  </protein>
  <protein id="sp|Q9UKV3|ACINU_HUMAN" selected="True">
    <peptide id="sp|Q9UKV3|ACINU_HUMAN.KC[CAM]EAEEAEPPAATQ[Dea]PQTSETQTSHLPESER.4.1.False" selected="True" />
    <peptide id="sp|Q9UKV3|ACINU_HUMAN.KC[CAM]EAEEAEPPAATQPQTSETQTSHLPESER.4.0.9998.False" selected="True" />
    <peptide id="sp|Q9UKV3|ACINU_HUMAN.LSEGSQPAEEEEDQETPSR.3.0.9971.False" selected="True" />
    <peptide id="sp|Q9UKV3|ACINU_HUMAN.SGVSITIDDPVR.2.0.9948.False" selected="True" />
    <peptide id="sp|Q9UKV3|ACINU_HUMAN.LSEGSQ[Dea]PAEEEEDQETPSR.3.0.9912.False" selected="True" />
    <peptide id="sp|Q9UKV3|ACINU_HUMAN.AAPC[CAM]IYWLPLTDSQIVQK.3.0.9738.False" selected="True" />
  </protein>
  <protein id="sp|P20290|BTF3_HUMAN" selected="True">
    <peptide id="sp|P20290|BTF3_HUMAN.LGVNNISGIEEVN[Dea]MFTNQGTVIHFNNPK.3.1.False" selected="True" />
    <peptide id="sp|P20290|BTF3_HUMAN.KLGVNNISGIEEVN[Dea]MFTNQGTVIHFNNPK.4.1.False" selected="True" />
    <peptide id="sp|P20290|BTF3_HUMAN.VQASLAANTFTITGHAETK.3.1.False" selected="True" />
    <peptide id="sp|P20290|BTF3_HUMAN.VQASLAAN[Dea]TFTITGHAETK.3.0.9998.False" selected="True" />
    <peptide id="sp|P20290|BTF3_HUMAN.APLATGEDDDDEVPDLVENFDEASKNEAN.3.0.9971.False" selected="True" />
    <peptide id="sp|P20290|BTF3_HUMAN.LGVNNISGIEEVNMFTNQGTVIHFNNPK.3.0.9964.False" selected="True" />
  </protein>
  <protein id="sp|P08708|RS17_HUMAN" selected="True">
    <peptide id="sp|P08708|RS17_HUMAN.LLDFGSLSNLQ[Dea]VTQ[Dea]PTVGMNFK.3.1.False" selected="True" />
    <peptide id="sp|P08708|RS17_HUMAN.LLDFGSLSNLQ[Dea]VTQPTVGMNFK.3.0.9999.False" selected="True" />
    <peptide id="sp|P08708|RS17_HUMAN.DNYVPEVSALDQEIIEVDPDTKEMLK.3.0.9997.False" selected="True" />
    <peptide id="sp|P08708|RS17_HUMAN.DNYVPEVSALDQEIIEVDPDTK.3.0.9976.False" selected="True" />
    <peptide id="sp|P08708|RS17_HUMAN.LLDFGSLSNLQVTQPTVGMNFK.3.0.9971.False" selected="True" />
    <peptide id="sp|P08708|RS17_HUMAN.VC[CAM]EEIAIIPSKK.3.0.9956.False" selected="True" />
  </protein>
  <protein id="sp|P63313|TYB10_HUMAN" selected="True">
    <peptide id="sp|P63313|TYB10_HUMAN.[CRM]-AD[Dhy]KPDMGEIASFDK.2.1.False" selected="True" />
    <peptide id="sp|P63313|TYB10_HUMAN.NTLPTKETIEQEKR.3.1.False" selected="True" />
    <peptide id="sp|P63313|TYB10_HUMAN.[1Ac]-AD[Dhy]KPDM[Oxi]GEIASFDK.2.0.9997.False" selected="True" />
    <peptide id="sp|P63313|TYB10_HUMAN.NTLPTKETIEQEK.3.0.9994.False" selected="True" />
    <peptide id="sp|P63313|TYB10_HUMAN.NT[Dhy]LPTKETIEQEK.3.0.9994.False" selected="True" />
    <peptide id="sp|P63313|TYB10_HUMAN.[CRM]-ADKPDMGEIASFDK.2.0.9993.False" selected="True" />
  </protein>
  <protein id="sp|Q01130|SRSF2_HUMAN" selected="True">
    <peptide id="sp|Q01130|SRSF2_HUMAN.[1Ac]-SYGRPPPDVEGMTSLK.2.1.False" selected="True" />
    <peptide id="sp|Q01130|SRSF2_HUMAN.VGDVYIPR.2.1.False" selected="True" />
    <peptide id="sp|Q01130|SRSF2_HUMAN.VGD[Dhy]VYIPR.2.1.False" selected="True" />
    <peptide id="sp|Q01130|SRSF2_HUMAN.[CRM]-DAEDAMDAMDGAVLDGR.2.0.9996.False" selected="True" />
    <peptide id="sp|Q01130|SRSF2_HUMAN.[1Ac]-SYGRPPPDVEGMTSLKVDN[Dea]LTYR.3.0.9977.False" selected="True" />
    <peptide id="sp|Q01130|SRSF2_HUMAN.[1Ac]-SYGRPPPDVEGMTSLKVDNLTYR.3.0.9971.False" selected="True" />
  </protein>
  <protein id="sp|P49915|GUAA_HUMAN" selected="True">
    <peptide id="sp|P49915|GUAA_HUMAN.ELGLPEELVSR.2.0.9996.False" selected="True" />
    <peptide id="sp|P49915|GUAA_HUMAN.SGNIVAGIANESK.2.0.9994.False" selected="True" />
    <peptide id="sp|P49915|GUAA_HUMAN.[PGQ]-QADFEAHNILR.3.0.998.False" selected="True" />
    <peptide id="sp|P49915|GUAA_HUMAN.VVYIFGPPVKEPPTDVTPTFLTTGVLSTLR.3.0.9977.False" selected="True" />
    <peptide id="sp|P49915|GUAA_HUMAN.QAD[Dhy]FEAHNILR.3.0.8942.False" selected="True" />
    <peptide id="sp|P49915|GUAA_HUMAN.QADFEAHNILR.3.0.8227.False" selected="True" />
  </protein>
  <protein id="sp|P52597|HNRPF_HUMAN" selected="True">
    <peptide id="sp|P52597|HNRPF_HUMAN.ITGEAFVQFASQELAEK.3.1.False" selected="True" />
    <peptide id="sp|P52597|HNRPF_HUMAN.QSGEAFVELGSEDDVK.2.0.9999.False" selected="True" />
    <peptide id="sp|P52597|HNRPF_HUMAN.DLSYC[CAM]LSGMYDHR.3.0.9998.False" selected="True" />
    <peptide id="sp|P52597|HNRPF_HUMAN.YGDSEFTVQSTTGHC[CAM]VHMR.4.0.9996.False" selected="True" />
    <peptide id="sp|P52597|HNRPF_HUMAN.Q[Dea]SGEAFVELGSEDDVK.2.0.9995.False" selected="True" />
    <peptide id="sp|P52597|HNRPF_HUMAN.H[1Me]SGPNSADSAN[Dea]DGFVR.3.0.9838.False" selected="True" />
  </protein>
  <protein id="sp|P62701|RS4X_HUMAN" selected="True">
    <peptide id="sp|P62701|RS4X_HUMAN.FDTGNLC[CAM]MVTGGANLGR.2.1.False" selected="True" />
    <peptide id="sp|P62701|RS4X_HUMAN.LSNIFVIGK.2.1.False" selected="True" />
    <peptide id="sp|P62701|RS4X_HUMAN.LS[Dhy]NIFVIGK.2.1.False" selected="True" />
    <peptide id="sp|P62701|RS4X_HUMAN.LREC[CAM]LPLIIFLR.3.0.9975.False" selected="True" />
    <peptide id="sp|P62701|RS4X_HUMAN.TIRYPDPLIK.3.0.9914.False" selected="True" />
    <peptide id="sp|P62701|RS4X_HUMAN.LSN[Dea]IFVIGK.2.0.9864.False" selected="True" />
  </protein>
  <protein id="sp|Q15185|TEBP_HUMAN" selected="True">
    <peptide id="sp|Q15185|TEBP_HUMAN.LTFSC[CAM]LGGSDNFK.2.1.False" selected="True" />
    <peptide id="sp|Q15185|TEBP_HUMAN.SILC[CAM]C[CAM]LR.2.1.False" selected="True" />
    <peptide id="sp|Q15185|TEBP_HUMAN.SKLTFSC[CAM]LGGSDNFK.3.0.9994.False" selected="True" />
    <peptide id="sp|Q15185|TEBP_HUMAN.LT[Dhy]FSC[CAM]LGGSDNFK.2.0.9824.False" selected="True" />
    <peptide id="sp|Q15185|TEBP_HUMAN.HLN[Dea]EIDLFHC[CAM]IDPNDSK.3.0.5544.False" selected="True" />
    <peptide id="sp|Q15185|TEBP_HUMAN.HLNEIDLFHC[CAM]IDPN[Dea]DSK.3.0.5412.False" selected="True" />
  </protein>
  <protein id="sp|P17096|HMGA1_HUMAN" selected="True">
    <peptide id="sp|P17096|HMGA1_HUMAN.KLEKEEEEGISQESSEEEQ.3.1.False" selected="True" />
    <peptide id="sp|P17096|HMGA1_HUMAN.PGTALVGSQ[Dea]KEPSEVPTPK.3.1.False" selected="True" />
    <peptide id="sp|P17096|HMGA1_HUMAN.PGTALVGSQKEPSEVPTPK.3.1.False" selected="True" />
    <peptide id="sp|P17096|HMGA1_HUMAN.PGT[Dhy]ALVGSQKEPSEVPTPK.3.1.False" selected="True" />
    <peptide id="sp|P17096|HMGA1_HUMAN.KQPPVSPGTALVGSQK.3.1.False" selected="True" />
    <peptide id="sp|P17096|HMGA1_HUMAN.KQPPVSPGTALVGSQKEPSEVPTPK.4.0.9998.False" selected="True" />
  </protein>
  <protein id="sp|P62851|RS25_HUMAN" selected="True">
    <peptide id="sp|P62851|RS25_HUMAN.LITPAVVSER.2.1.False" selected="True" />
    <peptide id="sp|P62851|RS25_HUMAN.LIT[Dhy]PAVVSER.2.0.9993.False" selected="True" />
    <peptide id="sp|P62851|RS25_HUMAN.AALQELLSK.2.0.9975.False" selected="True" />
    <peptide id="sp|P62851|RS25_HUMAN.DKLNNLVLFDK.3.0.9975.False" selected="True" />
    <peptide id="sp|P62851|RS25_HUMAN.PNYKLITPAVVSER.3.0.9108.False" selected="True" />
    <peptide id="sp|P62851|RS25_HUMAN.[AAR]-IT[Pho]PAVVSER.2.0.5401.False" selected="True" />
  </protein>
  <protein id="sp|P35613|BASI_HUMAN" selected="True">
    <peptide id="sp|P35613|BASI_HUMAN.SELHIENLN[Dea]MEADPGQYR.3.1.False" selected="True" />
    <peptide id="sp|P35613|BASI_HUMAN.SSEHINEGETAMLVC[CAM]K.3.1.False" selected="True" />
    <peptide id="sp|P35613|BASI_HUMAN.SESVPPVTDWAWYK.2.0.9999.False" selected="True" />
    <peptide id="sp|P35613|BASI_HUMAN.SELHIENLNMEADPGQYR.3.0.9997.False" selected="True" />
    <peptide id="sp|P35613|BASI_HUMAN.GGVVLKEDALPGQK.3.0.9991.False" selected="True" />
    <peptide id="sp|P35613|BASI_HUMAN.SSEHIN[Dea]EGETAMLVC[CAM]K.3.0.9975.False" selected="True" />
  </protein>
  <protein id="sp|P49773|HINT1_HUMAN" selected="True">
    <peptide id="sp|P49773|HINT1_HUMAN.MVVNEGSDGGQSVYHVHLHVLGGR.4.1.False" selected="True" />
    <peptide id="sp|P49773|HINT1_HUMAN.QVARPGGDTIFGK.3.1.False" selected="True" />
    <peptide id="sp|P49773|HINT1_HUMAN.C[CAM]LAFHDISPQAPTHFLVIPK.4.0.9999.False" selected="True" />
    <peptide id="sp|P49773|HINT1_HUMAN.MVVNEGSDGGQ[Dea]SVYHVHLHVLGGR.4.0.9998.False" selected="True" />
    <peptide id="sp|P49773|HINT1_HUMAN.Q[Dea]VARPGGDTIFGK.3.0.9992.False" selected="True" />
    <peptide id="sp|P49773|HINT1_HUMAN.AQVARPGGDTIFGK.3.0.9987.False" selected="True" />
  </protein>
  <protein id="sp|Q9H0U4|RAB1B_HUMAN" selected="True">
    <peptide id="sp|Q9H0U4|RAB1B_HUMAN.NATNVEQAFMTMAAEIK.3.1.False" selected="True" />
    <peptide id="sp|Q9H0U4|RAB1B_HUMAN.EFADSLGIPFLETSAK.2.0.9998.False" selected="True" />
  </protein>
  <protein id="sp|Q9BRA2|TXD17_HUMAN" selected="True">
    <peptide id="sp|Q9BRA2|TXD17_HUMAN.SWC[CAM]PDC[CAM]VQAEPVVR.2.1.False" selected="True" />
    <peptide id="sp|Q9BRA2|TXD17_HUMAN.TIFAYFTGSK.2.1.False" selected="True" />
    <peptide id="sp|Q9BRA2|TXD17_HUMAN.YEEVSVSGFEEFHR.3.0.9999.False" selected="True" />
    <peptide id="sp|Q9BRA2|TXD17_HUMAN.VT[Dhy]AVPTLLK.2.0.9993.False" selected="True" />
    <peptide id="sp|Q9BRA2|TXD17_HUMAN.VTAVPTLLK.2.0.9972.False" selected="True" />
    <peptide id="sp|Q9BRA2|TXD17_HUMAN.T[Dhy]IFAYFTGSK.2.0.9279.False" selected="True" />
  </protein>
  <protein id="sp|Q92804|RBP56_HUMAN" selected="True">
    <peptide id="sp|Q92804|RBP56_HUMAN.TDADSESDNSDNN[Dea]TIFVQGLGEGVSTDQVGEFFK.4.0.9999.False" selected="True" />
    <peptide id="sp|Q92804|RBP56_HUMAN.PKGEATVSFDDPPSAK.3.0.9995.False" selected="True" />
    <peptide id="sp|Q92804|RBP56_HUMAN.TDADSESDNSDNNTIFVQGLGEGVSTDQVGEFFK.3.0.9971.False" selected="True" />
    <peptide id="sp|Q92804|RBP56_HUMAN.QSSYSQQPYNNQGQQQNMESSGSQGGR.3.0.9925.False" selected="True" />
    <peptide id="sp|Q92804|RBP56_HUMAN.AAIDWFDGKEFHGNIIK.4.0.9915.False" selected="True" />
    <peptide id="sp|Q92804|RBP56_HUMAN.SGDWVC[CAM]PNPSC[CAM]GNMNFAR.3.0.9849.False" selected="True" />
  </protein>
  <protein id="sp|P10768|ESTD_HUMAN" selected="True">
    <peptide id="sp|P10768|ESTD_HUMAN.SGYHQSASEHGLVVIAPDTSPR.4.1.False" selected="True" />
    <peptide id="sp|P10768|ESTD_HUMAN.AFSGYLGTDQSK.2.0.9999.False" selected="True" />
    <peptide id="sp|P10768|ESTD_HUMAN.MYSYVTEELPQ[Dea]LINANFPVDPQR.3.0.9994.False" selected="True" />
    <peptide id="sp|P10768|ESTD_HUMAN.MYSYVTEELPQLINANFPVDPQR.3.0.9986.False" selected="True" />
    <peptide id="sp|P10768|ESTD_HUMAN.VFEHDSVELNC[CAM]K.3.0.9952.False" selected="True" />
    <peptide id="sp|P10768|ESTD_HUMAN.SVSAFAPIC[CAM]NPVLC[CAM]PWGK.3.0.9298.False" selected="True" />
  </protein>
  <protein id="sp|Q8WUM4|PDC6I_HUMAN" selected="True">
    <peptide id="sp|Q8WUM4|PDC6I_HUMAN.STPVNVPISQK.2.1.False" selected="True" />
    <peptide id="sp|Q8WUM4|PDC6I_HUMAN.MVPVSVQQ[Dea]SLAAYNQR.3.0.9983.False" selected="True" />
    <peptide id="sp|Q8WUM4|PDC6I_HUMAN.LLDEEEATDNDLR.2.0.9953.False" selected="True" />
    <peptide id="sp|Q8WUM4|PDC6I_HUMAN.LANQAADYFGDAFK.2.0.9815.False" selected="True" />
    <peptide id="sp|Q8WUM4|PDC6I_HUMAN.SLLSNLDEVKK.3.0.9742.False" selected="True" />
    <peptide id="sp|Q8WUM4|PDC6I_HUMAN.LAN[Dea]QAADYFGDAFK.2.0.9168.False" selected="True" />
  </protein>
  <protein id="sp|P62310|LSM3_HUMAN" selected="True">
    <peptide id="sp|P62310|LSM3_HUMAN.GDGVVLVAPPLRVG.2.1.False" selected="True" />
    <peptide id="sp|P62310|LSM3_HUMAN.[1Ac]-ADDVDQQQ[Dea]TTNTVEEPLDLIR.3.0.9996.False" selected="True" />
    <peptide id="sp|P62310|LSM3_HUMAN.[1Ac]-ADDVDQQQTTNTVEEPLDLIR.3.0.9996.False" selected="True" />
    <peptide id="sp|P62310|LSM3_HUMAN.NIPMLFVR.2.0.9953.False" selected="True" />
    <peptide id="sp|P62310|LSM3_HUMAN.GDGVVLVAPPLR.2.0.9946.False" selected="True" />
    <peptide id="sp|P62310|LSM3_HUMAN.DDVD[CAM]QQQTT[Pho]NTVEEPLDLIR.3.0.9713.False" selected="True" />
  </protein>
  <protein id="sp|Q9Y4L1|HYOU1_HUMAN" selected="True">
    <peptide id="sp|Q9Y4L1|HYOU1_HUMAN.VLQLINDNTATALSYGVFR.3.0.9995.False" selected="True" />
    <peptide id="sp|Q9Y4L1|HYOU1_HUMAN.TLGGLEMELR.2.0.9944.False" selected="True" />
    <peptide id="sp|Q9Y4L1|HYOU1_HUMAN.LPATEKPVLLSK.3.0.986.False" selected="True" />
    <peptide id="sp|Q9Y4L1|HYOU1_HUMAN.LAGLFNEQR.2.0.9758.False" selected="True" />
    <peptide id="sp|Q9Y4L1|HYOU1_HUMAN.DAVVYPILVEFTR.3.0.9658.False" selected="True" />
    <peptide id="sp|Q9Y4L1|HYOU1_HUMAN.EVEEEPGIHSLK.3.0.9332.False" selected="True" />
  </protein>
  <protein id="sp|P02768|ALBU_HUMAN" selected="True">
    <peptide id="sp|P02768|ALBU_HUMAN.YLYEIAR.2.1.False" selected="True" />
    <peptide id="sp|P02768|ALBU_HUMAN.KVPQVSTPTLVEVSR.3.0.9998.False" selected="True" />
    <peptide id="sp|P02768|ALBU_HUMAN.LVNE[1Me]VTEFAK.2.0.9986.False" selected="True" />
    <peptide id="sp|P02768|ALBU_HUMAN.YIC[CAM]ENQDSISSK.2.0.9959.False" selected="True" />
    <peptide id="sp|P02768|ALBU_HUMAN.[AAS]-PLVEEPQNLIK.3.0.9887.False" selected="True" />
    <peptide id="sp|P02768|ALBU_HUMAN.[1Ac]-GEYKFQNALLVR.2.0.8677.False" selected="True" />
  </protein>
  <protein id="sp|P62888|RL30_HUMAN" selected="True">
    <peptide id="sp|P62888|RL30_HUMAN.VC[CAM]TLAIIDPGDSDIIR.2.1.False" selected="True" />
    <peptide id="sp|P62888|RL30_HUMAN.TGVHHYSGNNIELGTAC[CAM]GK.4.1.False" selected="True" />
    <peptide id="sp|P62888|RL30_HUMAN.LVILANNC[CAM]PALR.2.0.9999.False" selected="True" />
    <peptide id="sp|P62888|RL30_HUMAN.TGVHHYSGNN[dAm]IELGTAC[CAM]GK.4.0.9999.False" selected="True" />
    <peptide id="sp|P62888|RL30_HUMAN.TGVHHYSGNNIELGT[Dhy]AC[CAM]GK.4.0.9999.False" selected="True" />
    <peptide id="sp|P62888|RL30_HUMAN.KSEIEYYAMLAK.3.0.9953.False" selected="True" />
  </protein>
  <protein id="sp|P62244|RS15A_HUMAN" selected="True">
    <peptide id="sp|P62244|RS15A_HUMAN.WQNNLLPSR.2.0.9996.False" selected="True" />
    <peptide id="sp|P62244|RS15A_HUMAN.MNVLADALK.2.0.9952.False" selected="True" />
    <peptide id="sp|P62244|RS15A_HUMAN.FDVQLKDLEK.3.0.9949.False" selected="True" />
    <peptide id="sp|P62244|RS15A_HUMAN.FLTVMMK.2.0.9946.False" selected="True" />
    <peptide id="sp|P62244|RS15A_HUMAN.ILGFFF.1.0.9881.False" selected="True" />
    <peptide id="sp|P62244|RS15A_HUMAN.Q[Dea]FGFIVLTTSAGIMDHEEAR.3.0.9583.False" selected="True" />
  </protein>
  <protein id="sp|P62906|RL10A_HUMAN" selected="True">
    <peptide id="sp|P62906|RL10A_HUMAN.FSVC[CAM]VLGDQQHC[CAM]DEAK.3.0.9999.False" selected="True" />
    <peptide id="sp|P62906|RL10A_HUMAN.KYDAFLAS[Dhy]ESLIK.3.0.9995.False" selected="True" />
    <peptide id="sp|P62906|RL10A_HUMAN.KYDAFLASESLIK.3.0.9983.False" selected="True" />
    <peptide id="sp|P62906|RL10A_HUMAN.GTVRLKSTPRPKFSVC[CAM]VLGDQQHC[CAM]DEAK.5.0.998.False" selected="True" />
    <peptide id="sp|P62906|RL10A_HUMAN.AGKFPSLLTHNENMVAK.4.0.9972.False" selected="True" />
    <peptide id="sp|P62906|RL10A_HUMAN.AVDIPHMDIEALK.3.0.994.False" selected="True" />
  </protein>
  <protein id="sp|Q9H910|HN1L_HUMAN" selected="True">
    <peptide id="sp|Q9H910|HN1L_HUMAN.EQEPMPTVDSHEPR.3.0.9998.False" selected="True" />
    <peptide id="sp|Q9H910|HN1L_HUMAN.TSDIFGSPVTATSR.2.0.9997.False" selected="True" />
    <peptide id="sp|Q9H910|HN1L_HUMAN.GSGIFDESTPVQTR.2.0.9993.False" selected="True" />
    <peptide id="sp|Q9H910|HN1L_HUMAN.DHVFLC[CAM]EGEEPKSDLK.4.0.996.False" selected="True" />
    <peptide id="sp|Q9H910|HN1L_HUMAN.AMKPPGGESSNLFGSPEEATPSSRPNR.4.0.9859.False" selected="True" />
    <peptide id="sp|Q9H910|HN1L_HUMAN.AMKPPGGESSN[Dea]LFGSPEEATPSSRPNR.4.0.7191.False" selected="True" />
  </protein>
  <protein id="sp|P14868|SYDC_HUMAN" selected="True">
    <peptide id="sp|P14868|SYDC_HUMAN.IYVISLAEPR.2.0.9986.False" selected="True" />
    <peptide id="sp|P14868|SYDC_HUMAN.VFSIGPVFR.2.0.9949.False" selected="True" />
    <peptide id="sp|P14868|SYDC_HUMAN.IHDPQLLTER.3.0.9885.False" selected="True" />
    <peptide id="sp|P14868|SYDC_HUMAN.NNAYLAQSPQLYK.2.0.9464.False" selected="True" />
    <peptide id="sp|P14868|SYDC_HUMAN.LQSGIC[CAM]HLFR.3.0.4768.False" selected="True" />
    <peptide id="sp|P14868|SYDC_HUMAN.FGAPPHAGGGIGLER.3.0.4445.False" selected="True" />
  </protein>
  <protein id="sp|O00273|DFFA_HUMAN" selected="True">
    <peptide id="sp|O00273|DFFA_HUMAN.AAFGEEVDAVDTGISR.2.1.False" selected="True" />
    <peptide id="sp|O00273|DFFA_HUMAN.EQHGVAASC[CAM]LEDLR.3.1.False" selected="True" />
    <peptide id="sp|O00273|DFFA_HUMAN.ALASHILTALR.2.0.9999.False" selected="True" />
    <peptide id="sp|O00273|DFFA_HUMAN.ETSSDVALASHILTALR.3.0.9982.False" selected="True" />
    <peptide id="sp|O00273|DFFA_HUMAN.LQHTLQQVLDQREEVR.4.0.9891.False" selected="True" />
    <peptide id="sp|O00273|DFFA_HUMAN.SKQEESKAAFGEEVDAVDTGISR.3.0.9823.False" selected="True" />
  </protein>
  <protein id="sp|P56537|IF6_HUMAN" selected="True">
    <peptide id="sp|P56537|IF6_HUMAN.TSIEDQDELSSLLQVPLVAGTVNR.3.0.9999.False" selected="True" />
    <peptide id="sp|P56537|IF6_HUMAN.NSLPDTVQIR.2.0.9999.False" selected="True" />
    <peptide id="sp|P56537|IF6_HUMAN.TSIEDQDELSSLLQ[Dea]VPLVAGTVNR.3.0.9995.False" selected="True" />
    <peptide id="sp|P56537|IF6_HUMAN.LNEAQPSTIATSMR.2.0.9994.False" selected="True" />
    <peptide id="sp|P56537|IF6_HUMAN.HGLLVPNNTTDQ[Dea]ELQHIR.4.0.9949.False" selected="True" />
    <peptide id="sp|P56537|IF6_HUMAN.HGLLVPNNTTDQELQHIR.4.0.9918.False" selected="True" />
  </protein>
  <protein id="sp|P54727|RD23B_HUMAN" selected="True">
    <peptide id="sp|P54727|RD23B_HUMAN.QIIQQNPSLLPALLQQIGR.3.0.9999.False" selected="True" />
    <peptide id="sp|P54727|RD23B_HUMAN.[PGQ]-QEKPAEKPAETPVATSPT[Dhy]ATDSTSGDSSR.4.0.9998.False" selected="True" />
    <peptide id="sp|P54727|RD23B_HUMAN.QEKPAEKPAETPVATSPTATDSTSGDSSR.4.0.9996.False" selected="True" />
    <peptide id="sp|P54727|RD23B_HUMAN.[PGQ]-QEKPAEKPAETPVATSPTATDSTSGDSSR.3.0.9992.False" selected="True" />
    <peptide id="sp|P54727|RD23B_HUMAN.Q[Dea]EKPAEKPAETPVATSPTATDSTSGDSSR.4.0.9987.False" selected="True" />
    <peptide id="sp|P54727|RD23B_HUMAN.QEKPAEKPAETPVATS[Pho]PTATDSTSGDSSR.4.0.9959.False" selected="True" />
  </protein>
  <protein id="sp|P12268|IMDH2_HUMAN" selected="True">
    <peptide id="sp|P12268|IMDH2_HUMAN.KYEQGFITDPVVLSPK.3.1.False" selected="True" />
    <peptide id="sp|P12268|IMDH2_HUMAN.NLIDAGVDALR.2.1.False" selected="True" />
    <peptide id="sp|P12268|IMDH2_HUMAN.VEGGVHSLHSYEK.3.0.9953.False" selected="True" />
    <peptide id="sp|P12268|IMDH2_HUMAN.TSSAQVEGGVHSLHSYEK.4.0.995.False" selected="True" />
    <peptide id="sp|P12268|IMDH2_HUMAN.TSSAQ[Dea]VEGGVHSLHSYEK.4.0.9776.False" selected="True" />
    <peptide id="sp|P12268|IMDH2_HUMAN.FGVPVIADGGIQNVGHIAK.3.0.9451.False" selected="True" />
  </protein>
  <protein id="sp|O15355|PPM1G_HUMAN" selected="True">
    <peptide id="sp|O15355|PPM1G_HUMAN.LPLPYGFSAMQGWR.2.1.False" selected="True" />
    <peptide id="sp|O15355|PPM1G_HUMAN.ALEDAFLAIDAK.2.0.9999.False" selected="True" />
    <peptide id="sp|O15355|PPM1G_HUMAN.GTEAGQVGEPGIPTGEAGPSC[CAM]SSASDKLPR.3.0.9966.False" selected="True" />
    <peptide id="sp|O15355|PPM1G_HUMAN.YLPDIIKDQK.3.0.9776.False" selected="True" />
    <peptide id="sp|O15355|PPM1G_HUMAN.NLPPEEQMISALPDIK.3.0.9076.False" selected="True" />
    <peptide id="sp|O15355|PPM1G_HUMAN.GTEAGQ[Dea]VGEPGIPTGEAGPSC[CAM]SSASDKLPR.3.0.693.False" selected="True" />
  </protein>
  <protein id="sp|Q04837|SSBP_HUMAN" selected="True">
    <peptide id="sp|Q04837|SSBP_HUMAN.ESETTTSLVLER.2.1.False" selected="True" />
    <peptide id="sp|Q04837|SSBP_HUMAN.SGDSEVYQLGDVSQK.2.0.9999.False" selected="True" />
    <peptide id="sp|Q04837|SSBP_HUMAN.QATTIIADNIIFLSDQTK.3.0.9994.False" selected="True" />
    <peptide id="sp|Q04837|SSBP_HUMAN.NPVTIFSLATNEMWR.2.0.999.False" selected="True" />
    <peptide id="sp|Q04837|SSBP_HUMAN.N[Dea]PVTIFSLATNEMWR.2.0.9969.False" selected="True" />
    <peptide id="sp|Q04837|SSBP_HUMAN.SGDSEVYQ[Dea]LGDVSQK.3.0.9965.False" selected="True" />
  </protein>
  <protein id="sp|O43852|CALU_HUMAN" selected="True">
    <peptide id="sp|O43852|CALU_HUMAN.TFDQLTPEESKER.3.0.9996.False" selected="True" />
    <peptide id="sp|O43852|CALU_HUMAN.WIYEDVER.2.0.9985.False" selected="True" />
    <peptide id="sp|O43852|CALU_HUMAN.EQFVEFR.2.0.9972.False" selected="True" />
    <peptide id="sp|O43852|CALU_HUMAN.LTPEESKER.2.0.9932.False" selected="True" />
    <peptide id="sp|O43852|CALU_HUMAN.VHNDAQS[Pho]FDYDHDAFLGAEEAK.3.0.989.False" selected="True" />
    <peptide id="sp|O43852|CALU_HUMAN.TFDQ[Dea]LTPEESKER.3.0.9776.False" selected="True" />
  </protein>
  <protein id="sp|P00492|HPRT_HUMAN" selected="True">
    <peptide id="sp|P00492|HPRT_HUMAN.NVLIVEDIIDTGK.2.0.9999.False" selected="True" />
    <peptide id="sp|P00492|HPRT_HUMAN.DLNHVC[CAM]VISETGK.3.0.9999.False" selected="True" />
    <peptide id="sp|P00492|HPRT_HUMAN.VFIPHGLIMDR.3.0.9995.False" selected="True" />
    <peptide id="sp|P00492|HPRT_HUMAN.VIGGDDLSTLTGK.2.0.9903.False" selected="True" />
    <peptide id="sp|P00492|HPRT_HUMAN.SIPMTVDFIR.2.0.8757.False" selected="True" />
    <peptide id="sp|P00492|HPRT_HUMAN.TMQTLLSLVR.2.0.8265.False" selected="True" />
  </protein>
  <protein id="sp|Q9NYJ1|COA4_HUMAN" selected="True">
    <peptide id="sp|Q9NYJ1|COA4_HUMAN.[PGQ]-QC[CAM]QPQVQAFKDC[CAM]MSEQQAR.3.1.False" selected="True" />
    <peptide id="sp|Q9NYJ1|COA4_HUMAN.[1Ac]-STSVPQGHTWTQR.2.0.9972.False" selected="True" />
    <peptide id="sp|Q9NYJ1|COA4_HUMAN.QC[CAM]QPQVQAFKDC[CAM]MSEQQAR.3.0.9969.False" selected="True" />
    <peptide id="sp|Q9NYJ1|COA4_HUMAN.SGC[CAM]AASHFAVQEC[CAM]MAQHQDWR.4.0.9953.False" selected="True" />
    <peptide id="sp|Q9NYJ1|COA4_HUMAN.VKKDDEEEDPLDQLISR.4.0.9936.False" selected="True" />
    <peptide id="sp|Q9NYJ1|COA4_HUMAN.[PGQ]-QC[CAM]Q[Dea]PQVQAFKDC[CAM]MSEQQAR.3.0.9664.False" selected="True" />
  </protein>
  <protein id="sp|Q01844|EWS_HUMAN" selected="True">
    <peptide id="sp|Q01844|EWS_HUMAN.QDHPSSMGVYGQ[Dea]ESGGFSGPGENR.3.0.9999.False" selected="True" />
    <peptide id="sp|Q01844|EWS_HUMAN.QDHPSSMGVYGQESGGFSGPGENR.3.0.9999.False" selected="True" />
    <peptide id="sp|Q01844|EWS_HUMAN.AAVEWFDGKDFQGSK.3.0.9999.False" selected="True" />
    <peptide id="sp|Q01844|EWS_HUMAN.QDHPSSM[Oxi]GVYGQESGGFSGPGENR.3.0.9998.False" selected="True" />
    <peptide id="sp|Q01844|EWS_HUMAN.[AAR]-RGGPGGPPGPLMEQMGGR.3.0.9997.False" selected="True" />
    <peptide id="sp|Q01844|EWS_HUMAN.GDATVSYEDPPTAK.2.0.9993.False" selected="True" />
  </protein>
  <protein id="sp|P52565|GDIR1_HUMAN" selected="True">
    <peptide id="sp|P52565|GDIR1_HUMAN.AEEYEFLTPVEEAPK.2.1.False" selected="True" />
    <peptide id="sp|P52565|GDIR1_HUMAN.IDKTDYMVGSYGPR.3.1.False" selected="True" />
    <peptide id="sp|P52565|GDIR1_HUMAN.SIQEIQELDKDDESLR.3.0.9943.False" selected="True" />
    <peptide id="sp|P52565|GDIR1_HUMAN.[1Ac]-AEQEPTAEQ[Dea]LAQIAAENEEDEHSVNYKPPAQK.4.0.9905.False" selected="True" />
    <peptide id="sp|P52565|GDIR1_HUMAN.[1Ac]-AEQEPTAEQLAQIAAENEEDEHSVNYKPPAQK.4.0.9839.False" selected="True" />
    <peptide id="sp|P52565|GDIR1_HUMAN.SIQEIQELDKDDESLRK.4.0.9702.False" selected="True" />
  </protein>
  <protein id="sp|P35268|RL22_HUMAN" selected="True">
    <peptide id="sp|P35268|RL22_HUMAN.ITVTSEVPFSK.2.1.False" selected="True" />
    <peptide id="sp|P35268|RL22_HUMAN.ITVTSEVPFSKR.3.1.False" selected="True" />
    <peptide id="sp|P35268|RL22_HUMAN.AGNLGGGVVTIER.2.0.9995.False" selected="True" />
    <peptide id="sp|P35268|RL22_HUMAN.AGN[dAm]LGGGVVTIER.2.0.9974.False" selected="True" />
    <peptide id="sp|P35268|RL22_HUMAN.YFQINQDEEEEEDED.2.0.9843.False" selected="True" />
  </protein>
  <protein id="sp|P07741|APT_HUMAN" selected="True">
    <peptide id="sp|P07741|APT_HUMAN.IDYIAGLDSR.2.0.9999.False" selected="True" />
    <peptide id="sp|P07741|APT_HUMAN.[1Ac]-ADSELQLVEQR.2.0.999.False" selected="True" />
    <peptide id="sp|P07741|APT_HUMAN.DISPVLKDPASFR.3.0.993.False" selected="True" />
    <peptide id="sp|P07741|APT_HUMAN.VVVVDDLLATGGTMN[Dea]AAC[CAM]ELLGR.3.0.9884.False" selected="True" />
    <peptide id="sp|P07741|APT_HUMAN.GKLPGPT[Pho]LWASYSLEYGK.2.0.3741.False" selected="True" />
  </protein>
  <protein id="sp|Q04760|LGUL_HUMAN" selected="True">
    <peptide id="sp|Q04760|LGUL_HUMAN.VLGMTLIQK.2.0.9998.False" selected="True" />
    <peptide id="sp|Q04760|LGUL_HUMAN.DFLLQQTMLR.2.0.9996.False" selected="True" />
    <peptide id="sp|Q04760|LGUL_HUMAN.GFGHIGIAVPDVYSAC[CAM]K.3.0.9991.False" selected="True" />
    <peptide id="sp|Q04760|LGUL_HUMAN.GLAFIQ[Dea]DPDGYWIEILNPNK.3.0.9516.False" selected="True" />
    <peptide id="sp|Q04760|LGUL_HUMAN.GLAFIQDPDGYWIEILNPNK.3.0.9452.False" selected="True" />
    <peptide id="sp|Q04760|LGUL_HUMAN.[1Ac]-AEPQ[Dea]PPSGGLTDEAALSC[CAM]C[CAM]SDADPSTKDFLLQQTMLR.4.0.7105.False" selected="True" />
  </protein>
  <protein id="sp|P08243|ASNS_HUMAN" selected="True">
    <peptide id="sp|P08243|ASNS_HUMAN.LAVVDPLFGMQPIR.2.1.False" selected="True" />
    <peptide id="sp|P08243|ASNS_HUMAN.ELYLFDVLR.2.1.False" selected="True" />
    <peptide id="sp|P08243|ASNS_HUMAN.IGC[CAM]LLSGGLDSSLVAATLLK.2.0.9999.False" selected="True" />
    <peptide id="sp|P08243|ASNS_HUMAN.WINATDPSAR.2.0.9709.False" selected="True" />
    <peptide id="sp|P08243|ASNS_HUMAN.EAFSDGITSVK.2.0.9554.False" selected="True" />
    <peptide id="sp|P08243|ASNS_HUMAN.ETFEDSNLIPK.2.0.5265.False" selected="True" />
  </protein>
  <protein id="sp|Q02790|FKBP4_HUMAN" selected="True">
    <peptide id="sp|Q02790|FKBP4_HUMAN.AWDIAIATMK.2.1.False" selected="True" />
    <peptide id="sp|Q02790|FKBP4_HUMAN.VFVHYTGWLLDGTK.3.1.False" selected="True" />
    <peptide id="sp|Q02790|FKBP4_HUMAN.LQAFSAAIESC[CAM]NK.2.0.9972.False" selected="True" />
    <peptide id="sp|Q02790|FKBP4_HUMAN.RGEAHLAVNDFELAR.4.0.9212.False" selected="True" />
    <peptide id="sp|Q02790|FKBP4_HUMAN.LYANMFER.2.0.8714.False" selected="True" />
    <peptide id="sp|Q02790|FKBP4_HUMAN.EGTGTEMPMIGDR.2.0.7067.False" selected="True" />
  </protein>
  <protein id="sp|P78527|PRKDC_HUMAN" selected="True">
    <peptide id="sp|P78527|PRKDC_HUMAN.LSDFNDITNMLLLK.2.0.9998.False" selected="True" />
    <peptide id="sp|P78527|PRKDC_HUMAN.ATQQQHDFTLTQTADGR.3.0.9998.False" selected="True" />
    <peptide id="sp|P78527|PRKDC_HUMAN.QITQSALLAEAR.2.0.9747.False" selected="True" />
    <peptide id="sp|P78527|PRKDC_HUMAN.ATQQQ[Dea]HDFTLTQTADGR.3.0.9279.False" selected="True" />
    <peptide id="sp|P78527|PRKDC_HUMAN.VEQLFQVMNGILAQDSAC[CAM]SQR.3.0.8953.False" selected="True" />
    <peptide id="sp|P78527|PRKDC_HUMAN.LPVLAGC[CAM]LK.2.0.8806.False" selected="True" />
  </protein>
  <protein id="sp|P31946|1433B_HUMAN" selected="True">
    <peptide id="sp|P31946|1433B_HUMAN.[PGQ]-QTTVSNSQQAYQEAFEISKK.3.1.False" selected="True" />
    <peptide id="sp|P31946|1433B_HUMAN.KGDYFRYLSEVASGDNKQTTVSNSQQAYQEAFEISKK.6.1.False" selected="True" />
    <peptide id="sp|P31946|1433B_HUMAN.YLSEVASGDNKQTTVSNSQQ[Dea]AYQEAFEISKK.4.0.9949.False" selected="True" />
    <peptide id="sp|P31946|1433B_HUMAN.QTTVSNSQQAYQEAFEISKK.3.0.994.False" selected="True" />
    <peptide id="sp|P31946|1433B_HUMAN.MKAVTEQGHELSNEERNLLSVAYK.6.0.982.False" selected="True" />
    <peptide id="sp|P31946|1433B_HUMAN.QTT[Dhy]VSNSQQAYQEAFEISKK.3.0.9795.False" selected="True" />
  </protein>
  <protein id="sp|P63208|SKP1_HUMAN" selected="True">
    <peptide id="sp|P63208|SKP1_HUMAN.RTDDIPVWDQEFLK.3.0.9994.False" selected="True" />
    <peptide id="sp|P63208|SKP1_HUMAN.NDFTEEEEAQVRK.3.0.9986.False" selected="True" />
    <peptide id="sp|P63208|SKP1_HUMAN.GLLDVTC[CAM]K.2.0.9955.False" selected="True" />
    <peptide id="sp|P63208|SKP1_HUMAN.TFNIKNDFTEEEEAQVR.3.0.9176.False" selected="True" />
    <peptide id="sp|P63208|SKP1_HUMAN.TMLEDLGMDDEGDDDPVPLPNVNAAILKK.3.0.7466.False" selected="True" />
    <peptide id="sp|P63208|SKP1_HUMAN.TMLEDLGMDDEGDDDPVPLPNVNAAILK.3.0.7076.False" selected="True" />
  </protein>
  <protein id="sp|Q99536|VAT1_HUMAN" selected="True">
    <peptide id="sp|Q99536|VAT1_HUMAN.GVDIVMDPLGGSDTAK.2.0.9999.False" selected="True" />
    <peptide id="sp|Q99536|VAT1_HUMAN.AC[CAM]GLNFADLMAR.2.0.9999.False" selected="True" />
    <peptide id="sp|Q99536|VAT1_HUMAN.C[CAM]LVLTGFGGYDK.2.0.9948.False" selected="True" />
  </protein>
  <protein id="sp|Q16543|CDC37_HUMAN" selected="True">
    <peptide id="sp|Q16543|CDC37_HUMAN.LGPGGLDPVEVYESLPEELQK.3.0.9997.False" selected="True" />
    <peptide id="sp|Q16543|CDC37_HUMAN.C[CAM]IDSGLWVPNSK.2.0.9951.False" selected="True" />
    <peptide id="sp|Q16543|CDC37_HUMAN.ASEAKEGEEAGPGDPLLEAVPK.3.0.993.False" selected="True" />
    <peptide id="sp|Q16543|CDC37_HUMAN.SMPWNVDTLSK.2.0.9928.False" selected="True" />
    <peptide id="sp|Q16543|CDC37_HUMAN.SWEQKLEEMR.3.0.8173.False" selected="True" />
    <peptide id="sp|Q16543|CDC37_HUMAN.SMVN[Dea]TKPEKTEEDSEEVREQK.4.0.6222.False" selected="True" />
  </protein>
  <protein id="sp|Q14847|LASP1_HUMAN" selected="True">
    <peptide id="sp|Q14847|LASP1_HUMAN.QSFTMVADTPENLR.2.0.9983.False" selected="True" />
    <peptide id="sp|Q14847|LASP1_HUMAN.RPLEQQQPHHIPTSAPVYQQPQQQPVAQSYGGYKEPAAPVSIQR.6.0.997.False" selected="True" />
    <peptide id="sp|Q14847|LASP1_HUMAN.GFSVVADTPELQR.2.0.9919.False" selected="True" />
    <peptide id="sp|Q14847|LASP1_HUMAN.TGDTGMLPANYVEAI.2.0.9622.False" selected="True" />
    <peptide id="sp|Q14847|LASP1_HUMAN.Q[Dea]SFTMVADTPENLR.2.0.9549.False" selected="True" />
    <peptide id="sp|Q14847|LASP1_HUMAN.GKGFSVVADTPELQR.3.0.821.False" selected="True" />
  </protein>
  <protein id="sp|Q13409|DC1I2_HUMAN" selected="True">
    <peptide id="sp|Q13409|DC1I2_HUMAN.EAVAPVQEESDLEK.2.1.False" selected="True" />
    <peptide id="sp|Q13409|DC1I2_HUMAN.EAVAPVQEESDLEKK.3.1.False" selected="True" />
    <peptide id="sp|Q13409|DC1I2_HUMAN.SVSTPSEAGSQDSGDGAVGSR.3.0.9965.False" selected="True" />
    <peptide id="sp|Q13409|DC1I2_HUMAN.[1Ac]-SDKSELKAELER.3.0.9955.False" selected="True" />
    <peptide id="sp|Q13409|DC1I2_HUMAN.SVSTPSEAGSQ[Dea]DSGDGAVGSR.3.0.96.False" selected="True" />
    <peptide id="sp|Q13409|DC1I2_HUMAN.DLEDKEGEIQAGAK.3.0.2392.False" selected="True" />
  </protein>
  <protein id="sp|Q12905|ILF2_HUMAN" selected="True">
    <peptide id="sp|Q12905|ILF2_HUMAN.ILGQEGDASYLASEISTWDGVIVTPSEK.3.0.9983.False" selected="True" />
    <peptide id="sp|Q12905|ILF2_HUMAN.AQDPSEVLTMLTNETGFEISSSDATVK.3.0.9982.False" selected="True" />
    <peptide id="sp|Q12905|ILF2_HUMAN.ILGQ[Dea]EGDASYLASEISTWDGVIVTPSEK.3.0.9974.False" selected="True" />
    <peptide id="sp|Q12905|ILF2_HUMAN.ILPTLEAVAALGNK.2.0.9963.False" selected="True" />
    <peptide id="sp|Q12905|ILF2_HUMAN.VLQSALAAIR.2.0.9676.False" selected="True" />
  </protein>
  <protein id="sp|P54819|KAD2_HUMAN" selected="True">
    <peptide id="sp|P54819|KAD2_HUMAN.LVSDEMVVELIEK.2.1.False" selected="True" />
    <peptide id="sp|P54819|KAD2_HUMAN.LAENFC[CAM]VC[CAM]HLATGDMLR.3.0.9998.False" selected="True" />
    <peptide id="sp|P54819|KAD2_HUMAN.PSVPAAEPEYPK.2.0.9971.False" selected="True" />
    <peptide id="sp|P54819|KAD2_HUMAN.N[Dea]GFLLDGFPR.2.0.9928.False" selected="True" />
    <peptide id="sp|P54819|KAD2_HUMAN.LAEN[Dea]FC[CAM]VC[CAM]HLATGDMLR.3.0.9868.False" selected="True" />
    <peptide id="sp|P54819|KAD2_HUMAN.APSVPAAEPEYPK.2.0.9681.False" selected="True" />
  </protein>
  <protein id="sp|P25789|PSA4_HUMAN" selected="True">
    <peptide id="sp|P25789|PSA4_HUMAN.LLDEVFFSEK.2.1.False" selected="True" />
    <peptide id="sp|P25789|PSA4_HUMAN.YLLQ[Dea]YQEPIPC[CAM]EQ[Dea]LVTALC[CAM]DIK.3.0.9998.False" selected="True" />
    <peptide id="sp|P25789|PSA4_HUMAN.LNEDMAC[CAM]SVAGITSDANVLTNELR.3.0.9969.False" selected="True" />
    <peptide id="sp|P25789|PSA4_HUMAN.LSAEKVEIATLTR.3.0.9953.False" selected="True" />
    <peptide id="sp|P25789|PSA4_HUMAN.YLLQYQEPIPC[CAM]EQ[Dea]LVTALC[CAM]DIK.3.0.3117.False" selected="True" />
    <peptide id="sp|P25789|PSA4_HUMAN.LN[Dea]EDMAC[CAM]SVAGITSDANVLTNELR.3.0.2556.False" selected="True" />
  </protein>
  <protein id="sp|P23588|IF4B_HUMAN" selected="True">
    <peptide id="sp|P23588|IF4B_HUMAN.AASIFGGAKPVDTAAR.3.0.9994.False" selected="True" />
    <peptide id="sp|P23588|IF4B_HUMAN.AAS[Dhy]IFGGAKPVDTAAR.3.0.9994.False" selected="True" />
    <peptide id="sp|P23588|IF4B_HUMAN.GGAKPVDTAAR.2.0.9993.False" selected="True" />
    <peptide id="sp|P23588|IF4B_HUMAN.SILPTAPR.2.0.9969.False" selected="True" />
    <peptide id="sp|P23588|IF4B_HUMAN.IRVDVADQAQDKDRDDR.4.0.9964.False" selected="True" />
    <peptide id="sp|P23588|IF4B_HUMAN.VAPAQPSEEGPGRKDENKVDGMN[Dea]APK.4.0.9403.False" selected="True" />
  </protein>
  <protein id="sp|P54136|SYRC_HUMAN" selected="True">
    <peptide id="sp|P54136|SYRC_HUMAN.IVFVPGC[CAM]SIPLTIVK.3.1.False" selected="True" />
    <peptide id="sp|P54136|SYRC_HUMAN.LFEFAGYDVLR.2.0.9995.False" selected="True" />
    <peptide id="sp|P54136|SYRC_HUMAN.VIVDFSSPNIAK.2.0.9966.False" selected="True" />
    <peptide id="sp|P54136|SYRC_HUMAN.LMDLLGEGLKR.3.0.9221.False" selected="True" />
    <peptide id="sp|P54136|SYRC_HUMAN.STIIGESISR.2.0.684.False" selected="True" />
    <peptide id="sp|P54136|SYRC_HUMAN.LANIDEEMLQK.2.0.3808.False" selected="True" />
  </protein>
  <protein id="sp|P10809|CH60_HUMAN" selected="True">
    <peptide id="sp|P10809|CH60_HUMAN.LVQDVANNTN[Dea]EEAGDGTTTATVLAR.3.0.9999.False" selected="True" />
    <peptide id="sp|P10809|CH60_HUMAN.LVQDVANNTNEEAGDGTTTATVLAR.3.0.9999.False" selected="True" />
    <peptide id="sp|P10809|CH60_HUMAN.AAVEEGIVLGGGC[CAM]ALLR.2.0.9999.False" selected="True" />
    <peptide id="sp|P10809|CH60_HUMAN.TVIIEQSWGSPK.2.0.9998.False" selected="True" />
    <peptide id="sp|P10809|CH60_HUMAN.ISSIQSIVPALEIANAHR.3.0.9284.False" selected="True" />
    <peptide id="sp|P10809|CH60_HUMAN.GYISPYFINTSK.2.0.9148.False" selected="True" />
  </protein>
  <protein id="sp|Q14444|CAPR1_HUMAN" selected="True">
    <peptide id="sp|Q14444|CAPR1_HUMAN.LNQDQLDAVSK.2.1.False" selected="True" />
    <peptide id="sp|Q14444|CAPR1_HUMAN.LN[Dea]QDQLDAVSK.2.0.9997.False" selected="True" />
    <peptide id="sp|Q14444|CAPR1_HUMAN.YQEVTNNLEFAK.2.0.9996.False" selected="True" />
    <peptide id="sp|Q14444|CAPR1_HUMAN.SSGPPPPSGSSGSEAAAGAGAAAPASQHPATGTGAVQTEAMK.4.0.9991.False" selected="True" />
    <peptide id="sp|Q14444|CAPR1_HUMAN.SSGPPPPSGSSGSEAAAGAGAAAPASQ[Dea]HPATGTGAVQTEAMK.4.0.9945.False" selected="True" />
    <peptide id="sp|Q14444|CAPR1_HUMAN.LVDPERDMSLR.3.0.9584.False" selected="True" />
  </protein>
  <protein id="sp|Q9P2J5|SYLC_HUMAN" selected="True">
    <peptide id="sp|Q9P2J5|SYLC_HUMAN.VFEVNASNLEK.2.0.9998.False" selected="True" />
    <peptide id="sp|Q9P2J5|SYLC_HUMAN.LALADAGDTVEDANFVEAMADAGILR.3.0.9974.False" selected="True" />
    <peptide id="sp|Q9P2J5|SYLC_HUMAN.FDDPLLGPR.2.0.9932.False" selected="True" />
    <peptide id="sp|Q9P2J5|SYLC_HUMAN.VFASELNAGIIK.2.0.9804.False" selected="True" />
    <peptide id="sp|Q9P2J5|SYLC_HUMAN.STGNFLTLTQ[Dea]AIDKFSADGMR.3.0.7789.False" selected="True" />
    <peptide id="sp|Q9P2J5|SYLC_HUMAN.ELMGEEILGASLSAPLTSYK.3.0.4151.False" selected="True" />
  </protein>
  <protein id="sp|P06132|DCUP_HUMAN" selected="True">
    <peptide id="sp|P06132|DCUP_HUMAN.SPEAC[CAM]C[CAM]ELTLQPLR.2.1.False" selected="True" />
    <peptide id="sp|P06132|DCUP_HUMAN.AAQDFFSTC[CAM]R.2.0.9997.False" selected="True" />
    <peptide id="sp|P06132|DCUP_HUMAN.TVTLQGNLDPC[CAM]ALYASEEEIGQLVK.3.0.9991.False" selected="True" />
    <peptide id="sp|P06132|DCUP_HUMAN.TVTLQGN[Dea]LDPC[CAM]ALYASEEEIGQLVK.3.0.9987.False" selected="True" />
    <peptide id="sp|P06132|DCUP_HUMAN.TVTLQGN[Dea]LDPC[CAM]ALYASEEEIGQ[Dea]LVK.3.0.9974.False" selected="True" />
    <peptide id="sp|P06132|DCUP_HUMAN.LREAGLAPVPMIIFAK.3.0.7877.False" selected="True" />
  </protein>
  <protein id="sp|Q9UHV9|PFD2_HUMAN" selected="True">
    <peptide id="sp|Q9UHV9|PFD2_HUMAN.GAVSAEQVIAGFNR.2.0.9996.False" selected="True" />
    <peptide id="sp|Q9UHV9|PFD2_HUMAN.IIETLTQQLQAK.2.0.9996.False" selected="True" />
    <peptide id="sp|Q9UHV9|PFD2_HUMAN.MVGGVLVER.2.0.9993.False" selected="True" />
    <peptide id="sp|Q9UHV9|PFD2_HUMAN.[AAR]-SGRAGKS[Pho]SGS[Pho]GAGKGAVS[Pho]AEQVIAGFNR.4.0.9984.False" selected="True" />
    <peptide id="sp|Q9UHV9|PFD2_HUMAN.[AAS]-GAVS[Dhy]AEQVIAGFNR.2.0.9825.False" selected="True" />
    <peptide id="sp|Q9UHV9|PFD2_HUMAN.EVLPALENNKEQIQK.3.0.9568.False" selected="True" />
  </protein>
  <protein id="sp|P62857|RS28_HUMAN" selected="True">
    <peptide id="sp|P62857|RS28_HUMAN.GPVREGDVLTLLESER.3.1.False" selected="True" />
    <peptide id="sp|P62857|RS28_HUMAN.VEFMDDTSR.2.1.False" selected="True" />
    <peptide id="sp|P62857|RS28_HUMAN.EGDVLTLLESEREAR.3.0.9198.False" selected="True" />
    <peptide id="sp|P62857|RS28_HUMAN.GPVREGDVLT[Dhy]LLESER.3.0.5944.False" selected="True" />
    <peptide id="sp|P62857|RS28_HUMAN.NVKGPVREGDVLTLLESER.4.0.4986.False" selected="True" />
    <peptide id="sp|P62857|RS28_HUMAN.N[Dea]VKGPVREGDVLTLLESER.4.0.3962.False" selected="True" />
  </protein>
  <protein id="sp|P30153|2AAA_HUMAN" selected="True">
    <peptide id="sp|P30153|2AAA_HUMAN.IGPILDNSTLQSEVKPILEK.3.1.False" selected="True" />
    <peptide id="sp|P30153|2AAA_HUMAN.SALASVIMGLSPILGK.2.0.9992.False" selected="True" />
    <peptide id="sp|P30153|2AAA_HUMAN.IGPILDN[Dea]STLQSEVKPILEK.3.0.996.False" selected="True" />
    <peptide id="sp|P30153|2AAA_HUMAN.VLAMSGDPNYLHR.3.0.9889.False" selected="True" />
    <peptide id="sp|P30153|2AAA_HUMAN.NLC[CAM]SDDTPMVR.2.0.9782.False" selected="True" />
    <peptide id="sp|P30153|2AAA_HUMAN.YMVADKFTELQK.3.0.6362.False" selected="True" />
  </protein>
  <protein id="sp|P25705|ATPA_HUMAN" selected="True">
    <peptide id="sp|P25705|ATPA_HUMAN.ILGADTSVDLEETGR.2.0.9999.False" selected="True" />
    <peptide id="sp|P25705|ATPA_HUMAN.VVDALGNAIDGK.2.0.9978.False" selected="True" />
    <peptide id="sp|P25705|ATPA_HUMAN.AVDSLVPIGR.2.0.9969.False" selected="True" />
    <peptide id="sp|P25705|ATPA_HUMAN.VLSIGDGIAR.2.0.9838.False" selected="True" />
    <peptide id="sp|P25705|ATPA_HUMAN.TGAIVDVPVGEELLGR.2.0.7176.False" selected="True" />
    <peptide id="sp|P25705|ATPA_HUMAN.HALIIYDDLSK.3.0.6428.False" selected="True" />
  </protein>
  <protein id="sp|O60220|TIM8A_HUMAN" selected="True">
    <peptide id="sp|O60220|TIM8A_HUMAN.AEAC[CAM]FVNC[CAM]VER.2.1.False" selected="True" />
    <peptide id="sp|O60220|TIM8A_HUMAN.FIDTSQFILNR.2.0.9996.False" selected="True" />
    <peptide id="sp|O60220|TIM8A_HUMAN.SKPVFSESLSD.2.0.999.False" selected="True" />
    <peptide id="sp|O60220|TIM8A_HUMAN.FQQLVHQMTELC[CAM]WEK.3.0.9189.False" selected="True" />
    <peptide id="sp|O60220|TIM8A_HUMAN.[1Ac]-MDSSSSSSAAGLGAVDPQLQHFIEVETQK.3.0.4421.False" selected="True" />
  </protein>
  <protein id="sp|P12004|PCNA_HUMAN" selected="True">
    <peptide id="sp|P12004|PCNA_HUMAN.LMDLDVEQLGIPEQEYSC[CAM]VVK.3.1.False" selected="True" />
    <peptide id="sp|P12004|PCNA_HUMAN.DLSHIGDAVVISC[CAM]AK.3.1.False" selected="True" />
    <peptide id="sp|P12004|PCNA_HUMAN.FSASGELGNGNIK.2.0.9907.False" selected="True" />
    <peptide id="sp|P12004|PCNA_HUMAN.YLNFFTK.2.0.9846.False" selected="True" />
    <peptide id="sp|P12004|PCNA_HUMAN.FSASGELGN[Dea]GNIK.2.0.946.False" selected="True" />
    <peptide id="sp|P12004|PCNA_HUMAN.N[Dea]LAMGVNLTSMSK.2.0.5549.False" selected="True" />
  </protein>
  <protein id="sp|Q99460|PSMD1_HUMAN" selected="True">
    <peptide id="sp|Q99460|PSMD1_HUMAN.AAVESLGFILFR.2.0.9998.False" selected="True" />
    <peptide id="sp|Q99460|PSMD1_HUMAN.QC[CAM]VENADLPEGEKKPIDQR.4.0.9998.False" selected="True" />
    <peptide id="sp|Q99460|PSMD1_HUMAN.HGGSLGLGLAAMGTAR.3.0.9943.False" selected="True" />
    <peptide id="sp|Q99460|PSMD1_HUMAN.VSTAVLSITAK.2.0.9716.False" selected="True" />
    <peptide id="sp|Q99460|PSMD1_HUMAN.[PGQ]-QC[CAM]VENADLPEGEKKPIDQR.4.0.6818.False" selected="True" />
    <peptide id="sp|Q99460|PSMD1_HUMAN.TPEQC[CAM]PSVVSLLSESYNPHVR.3.0.5772.False" selected="True" />
  </protein>
  <protein id="sp|Q9Y2B0|CNPY2_HUMAN" selected="True">
    <peptide id="sp|Q9Y2B0|CNPY2_HUMAN.SEAHLTELLEEIC[CAM]DR.3.1.False" selected="True" />
    <peptide id="sp|Q9Y2B0|CNPY2_HUMAN.INPDGSQSVVEVPYAR.2.0.9968.False" selected="True" />
    <peptide id="sp|Q9Y2B0|CNPY2_HUMAN.ALVDELEWEIAQVDPK.3.0.9805.False" selected="True" />
    <peptide id="sp|Q9Y2B0|CNPY2_HUMAN.IN[Dea]PDGSQSVVEVPYAR.2.0.9656.False" selected="True" />
    <peptide id="sp|Q9Y2B0|CNPY2_HUMAN.MKEYGEQIDPSTHR.4.0.8965.False" selected="True" />
    <peptide id="sp|Q9Y2B0|CNPY2_HUMAN.ID[Dhy]SDISGTLK.2.0.1687.False" selected="True" />
  </protein>
  <protein id="sp|P08758|ANXA5_HUMAN" selected="True">
    <peptide id="sp|P08758|ANXA5_HUMAN.GLGTDEESILTLLTSR.3.1.False" selected="True" />
    <peptide id="sp|P08758|ANXA5_HUMAN.VLTEIIASR.2.0.9978.False" selected="True" />
    <peptide id="sp|P08758|ANXA5_HUMAN.LYDAYELK.2.0.9876.False" selected="True" />
    <peptide id="sp|P08758|ANXA5_HUMAN.GTVTDFPGFDER.2.0.9785.False" selected="True" />
    <peptide id="sp|P08758|ANXA5_HUMAN.NFATSLYSMIK.2.0.5122.False" selected="True" />
  </protein>
  <protein id="sp|P54578|UBP14_HUMAN" selected="True">
    <peptide id="sp|P54578|UBP14_HUMAN.LEAIEDDSVKETDSSSASAATPSK.3.0.9999.False" selected="True" />
    <peptide id="sp|P54578|UBP14_HUMAN.AQLFALTGVQPAR.2.0.9991.False" selected="True" />
    <peptide id="sp|P54578|UBP14_HUMAN.RVEIMEEESEQ.2.0.9984.False" selected="True" />
    <peptide id="sp|P54578|UBP14_HUMAN.GGT[Dhy]LKDDDWGNIK.3.0.9924.False" selected="True" />
    <peptide id="sp|P54578|UBP14_HUMAN.YLFTGLK.2.0.8091.False" selected="True" />
    <peptide id="sp|P54578|UBP14_HUMAN.RVEIMEEESEQ[Dea].2.0.7788.False" selected="True" />
  </protein>
  <protein id="sp|Q9NTK5|OLA1_HUMAN" selected="True">
    <peptide id="sp|Q9NTK5|OLA1_HUMAN.IPAFLNVVDIAGLVK.2.1.False" selected="True" />
    <peptide id="sp|Q9NTK5|OLA1_HUMAN.YEDFKEEGSENAVK.3.0.9997.False" selected="True" />
    <peptide id="sp|Q9NTK5|OLA1_HUMAN.IGIVGLPNVGK.2.0.9996.False" selected="True" />
    <peptide id="sp|Q9NTK5|OLA1_HUMAN.LKPEYDIMC[CAM]K.3.0.8951.False" selected="True" />
    <peptide id="sp|Q9NTK5|OLA1_HUMAN.KGGDGIKPPPIIGR[Pho].3.0.2251.False" selected="True" />
    <peptide id="sp|Q9NTK5|OLA1_HUMAN.YLEANMTQSALPK.2.0.1551.False" selected="True" />
  </protein>
  <protein id="sp|Q13162|PRDX4_HUMAN" selected="True">
    <peptide id="sp|Q13162|PRDX4_HUMAN.TREEEC[CAM]HFYAGGQVYPGEASR.4.1.False" selected="True" />
    <peptide id="sp|Q13162|PRDX4_HUMAN.QITLNDLPVGR.2.0.9999.False" selected="True" />
    <peptide id="sp|Q13162|PRDX4_HUMAN.LVQAFQYTDK.2.0.9948.False" selected="True" />
    <peptide id="sp|Q13162|PRDX4_HUMAN.QIT[Dhy]LNDLPVGR.2.0.9947.False" selected="True" />
    <peptide id="sp|Q13162|PRDX4_HUMAN.TREEEC[CAM]HFYAGGQ[Dea]VYPGEASR.4.0.9888.False" selected="True" />
    <peptide id="sp|Q13162|PRDX4_HUMAN.[PGQ]-QITLND[KXX]LPVGR.2.0.9039.False" selected="True" />
  </protein>
  <protein id="sp|P13010|XRCC5_HUMAN" selected="True">
    <peptide id="sp|P13010|XRCC5_HUMAN.YAPTEAQLNAVDALIDSMSLAK.3.0.9994.False" selected="True" />
    <peptide id="sp|P13010|XRCC5_HUMAN.HLMLPDFDLLEDIESK.3.0.9994.False" selected="True" />
    <peptide id="sp|P13010|XRCC5_HUMAN.TLFPLIEAK.2.0.9927.False" selected="True" />
    <peptide id="sp|P13010|XRCC5_HUMAN.KYAPTEAQLNAVDALIDSMSLAK.3.0.9725.False" selected="True" />
    <peptide id="sp|P13010|XRCC5_HUMAN.KKDQVTAQEIFQDNHEDGPTAK.4.0.229.False" selected="True" />
  </protein>
  <protein id="sp|P15311|EZRI_HUMAN" selected="True">
    <peptide id="sp|P15311|EZRI_HUMAN.QRIDEFEAL.2.1.False" selected="True" />
    <peptide id="sp|P15311|EZRI_HUMAN.GMLKDNAMLEYLK.3.1.False" selected="True" />
    <peptide id="sp|P15311|EZRI_HUMAN.SQEQLAAELAEYTAK.2.0.9999.False" selected="True" />
    <peptide id="sp|P15311|EZRI_HUMAN.[PGQ]-QLLTLSSELSQAR.2.0.8446.False" selected="True" />
    <peptide id="sp|P15311|EZRI_HUMAN.IALLEEAR.2.0.6966.False" selected="True" />
    <peptide id="sp|P15311|EZRI_HUMAN.Q[Dea]LLTLSSELSQAR.2.0.3411.False" selected="True" />
  </protein>
  <protein id="sp|P05937|CALB1_HUMAN" selected="True">
    <peptide id="sp|P05937|CALB1_HUMAN.ELQNLIQELQQAR.3.0.9999.False" selected="True" />
    <peptide id="sp|P05937|CALB1_HUMAN.LLPVQENFLLK.2.0.9971.False" selected="True" />
    <peptide id="sp|P05937|CALB1_HUMAN.NKQDLDINNITTYKK.4.0.9924.False" selected="True" />
    <peptide id="sp|P05937|CALB1_HUMAN.LFDSNNDGKLELTEMAR.3.0.977.False" selected="True" />
    <peptide id="sp|P05937|CALB1_HUMAN.ELQN[Dea]LIQELQQAR.3.0.2534.False" selected="True" />
    <peptide id="sp|P05937|CALB1_HUMAN.AGLELSPEMK.2.0.1947.False" selected="True" />
  </protein>
  <protein id="sp|Q15287|RNPS1_HUMAN" selected="True">
    <peptide id="sp|Q15287|RNPS1_HUMAN.GYAYVEFENPDEAEK.2.1.False" selected="True" />
    <peptide id="sp|Q15287|RNPS1_HUMAN.MIDMPVER.2.0.995.False" selected="True" />
    <peptide id="sp|Q15287|RNPS1_HUMAN.DHIMEIFSTYGK.3.0.9883.False" selected="True" />
    <peptide id="sp|Q15287|RNPS1_HUMAN.MLPPPPMWR.2.0.9657.False" selected="True" />
    <peptide id="sp|Q15287|RNPS1_HUMAN.NVTKDHIMEIFSTYGK.4.0.8323.False" selected="True" />
  </protein>
  <protein id="sp|P35520|CBS_HUMAN" selected="True">
    <peptide id="sp|P35520|CBS_HUMAN.PSETPQAEVGPTGC[CAM]PHR.3.1.False" selected="True" />
    <peptide id="sp|P35520|CBS_HUMAN.SNDEEAFTFAR.2.0.9995.False" selected="True" />
    <peptide id="sp|P35520|CBS_HUMAN.GFLKEEDLTEK.3.0.9831.False" selected="True" />
    <peptide id="sp|P35520|CBS_HUMAN.VQELGLSAPLTVLPTITC[CAM]GHTIEILR.3.0.9481.False" selected="True" />
    <peptide id="sp|P35520|CBS_HUMAN.C[CAM]VVILPDSVR.2.0.8845.False" selected="True" />
    <peptide id="sp|P35520|CBS_HUMAN.LKNEIPNSHILDQYR.4.0.3172.False" selected="True" />
  </protein>
  <protein id="sp|Q13428|TCOF_HUMAN" selected="True">
    <peptide id="sp|Q13428|TCOF_HUMAN.GSLGQGTAPVLPGK.2.0.999.False" selected="True" />
    <peptide id="sp|Q13428|TCOF_HUMAN.TNVVTMPTAHPR.3.0.9978.False" selected="True" />
    <peptide id="sp|Q13428|TCOF_HUMAN.VLTELLEQERK-[-1K].2.0.9943.False" selected="True" />
    <peptide id="sp|Q13428|TCOF_HUMAN.VLT[Dhy]ELLEQER.2.0.9712.False" selected="True" />
    <peptide id="sp|Q13428|TCOF_HUMAN.EAASGTTPQKSRK.2.0.9373.False" selected="True" />
    <peptide id="sp|Q13428|TCOF_HUMAN.[PGE]-ES[Dhy]PRK[AAS]GAAPAPPR.2.0.7879.False" selected="True" />
  </protein>
  <protein id="sp|O14745|NHRF1_HUMAN" selected="True">
    <peptide id="sp|O14745|NHRF1_HUMAN.LLVVDPETDEQLQK.2.1.False" selected="True" />
    <peptide id="sp|O14745|NHRF1_HUMAN.AQEAPGQAEPPAAAEVQGAGNENEPR.3.0.9993.False" selected="True" />
    <peptide id="sp|O14745|NHRF1_HUMAN.SVDPDSPAEASGLR.2.0.9975.False" selected="True" />
    <peptide id="sp|O14745|NHRF1_HUMAN.[1Ac]-SADAAAGAPLPR.2.0.9624.False" selected="True" />
    <peptide id="sp|O14745|NHRF1_HUMAN.AQEAPGQAEPPAAAEVQ[Dea]GAGNENEPR.3.0.4235.False" selected="True" />
    <peptide id="sp|O14745|NHRF1_HUMAN.EALAEAALESPRPALVR.3.0.3061.False" selected="True" />
  </protein>
  <protein id="sp|Q13200|PSMD2_HUMAN" selected="True">
    <peptide id="sp|Q13200|PSMD2_HUMAN.DKAPVQPQQSPAAAPGGTDEKPSGK.4.0.997.False" selected="True" />
    <peptide id="sp|Q13200|PSMD2_HUMAN.VGQAVDVVGQAGKPK.3.0.9964.False" selected="True" />
    <peptide id="sp|Q13200|PSMD2_HUMAN.LVGSQEELASWGHEYVR.3.0.9813.False" selected="True" />
    <peptide id="sp|Q13200|PSMD2_HUMAN.SSTTSMTSVPKPLK.3.0.6657.False" selected="True" />
    <peptide id="sp|Q13200|PSMD2_HUMAN.W[HKy]LPLGLGLN[Dea]HLGK.2.0.6263.False" selected="True" />
    <peptide id="sp|Q13200|PSMD2_HUMAN.[1Ac]-MEEGGRDKAPVQPQQSPAAAPGGTDEKPSGK.4.0.5484.False" selected="True" />
  </protein>
  <protein id="sp|Q13442|HAP28_HUMAN" selected="True">
    <peptide id="sp|Q13442|HAP28_HUMAN.VTQLDLDGPK.2.0.9999.False" selected="True" />
    <peptide id="sp|Q13442|HAP28_HUMAN.KGVEGLIDIENPNR.3.0.9824.False" selected="True" />
    <peptide id="sp|Q13442|HAP28_HUMAN.QYTSPEEIDAQLQAEK.3.0.9795.False" selected="True" />
    <peptide id="sp|Q13442|HAP28_HUMAN.[1Ac]-QREEAARKK.2.0.2251.False" selected="True" />
  </protein>
  <protein id="sp|P07919|QCR6_HUMAN" selected="True">
    <peptide id="sp|P07919|QCR6_HUMAN.MLTESGDPEEEEEEEEELVDPLTTVR.3.1.False" selected="True" />
    <peptide id="sp|P07919|QCR6_HUMAN.SHTEEDC[CAM]TEELFDFLHAR.4.1.False" selected="True" />
    <peptide id="sp|P07919|QCR6_HUMAN.GDPEEEEEEEEELVDPLTTVR.3.0.9996.False" selected="True" />
    <peptide id="sp|P07919|QCR6_HUMAN.ELFDFLHAR.2.0.9978.False" selected="True" />
    <peptide id="sp|P07919|QCR6_HUMAN.[PGE]-ELFDFLHAR.2.0.9934.False" selected="True" />
  </protein>
  <protein id="sp|P60900|PSA6_HUMAN" selected="True">
    <peptide id="sp|P60900|PSA6_HUMAN.LYQVEYAFK.2.1.False" selected="True" />
    <peptide id="sp|P60900|PSA6_HUMAN.ILTEAEIDAHLVALAERD.3.0.9987.False" selected="True" />
    <peptide id="sp|P60900|PSA6_HUMAN.AINQGGLTSVAVR.2.0.9844.False" selected="True" />
    <peptide id="sp|P60900|PSA6_HUMAN.C[CAM]DPAGYYC[CAM]GFK.2.0.9748.False" selected="True" />
    <peptide id="sp|P60900|PSA6_HUMAN.LLDSSTVTHLFK.3.0.3662.False" selected="True" />
    <peptide id="sp|P60900|PSA6_HUMAN.ITENIGC[CAM]VMTGMTADSR.2.0.2898.False" selected="True" />
  </protein>
  <protein id="sp|Q16643|DREB_HUMAN" selected="True">
    <peptide id="sp|Q16643|DREB_HUMAN.SPSDSSTASTPVAEQIER.2.1.False" selected="True" />
    <peptide id="sp|Q16643|DREB_HUMAN.LREDENAEPVGTTYQK.3.1.False" selected="True" />
    <peptide id="sp|Q16643|DREB_HUMAN.KSESEVEEAAAIIAQRPDNPR.4.0.6773.False" selected="True" />
    <peptide id="sp|Q16643|DREB_HUMAN.SESEVEEAAAIIAQRPDNPR.3.0.61.False" selected="True" />
    <peptide id="sp|Q16643|DREB_HUMAN.YVLINWVGEDVPDAR.2.0.2257.False" selected="True" />
  </protein>
  <protein id="sp|P55036|PSMD4_HUMAN" selected="True">
    <peptide id="sp|P55036|PSMD4_HUMAN.SNPENNVGLITLAN[Dea]DC[CAM]EVLTTLTPDTGR.3.1.False" selected="True" />
    <peptide id="sp|P55036|PSMD4_HUMAN.SNPENNVGLITLANDC[CAM]EVLTTLTPDTGR.3.0.9996.False" selected="True" />
    <peptide id="sp|P55036|PSMD4_HUMAN.LQAQQDAVNIVC[CAM]HSK.3.0.9945.False" selected="True" />
    <peptide id="sp|P55036|PSMD4_HUMAN.LQ[Dea]AQQDAVNIVC[CAM]HSK.3.0.9899.False" selected="True" />
    <peptide id="sp|P55036|PSMD4_HUMAN.IIAFVGSPVEDNEKDLVK.3.0.6416.False" selected="True" />
  </protein>
  <protein id="sp|Q86U42|PABP2_HUMAN" selected="True">
    <peptide id="sp|Q86U42|PABP2_HUMAN.APPGAPGPGPGSGAPGSQ[Dea]EEEEEPGLVEGDPGDGAIEDPELEAIK.4.1.False" selected="True" />
    <peptide id="sp|Q86U42|PABP2_HUMAN.TSLALDESLFR.2.1.False" selected="True" />
    <peptide id="sp|Q86U42|PABP2_HUMAN.AAAAAAAAGAAGGRGSGPGR.2.0.9999.False" selected="True" />
    <peptide id="sp|Q86U42|PABP2_HUMAN.[CRM]-AAAAAAAAAAGAAGGR.2.0.9999.False" selected="True" />
    <peptide id="sp|Q86U42|PABP2_HUMAN.APPGAPGPGPGSGAPGSQEEEEEPGLVEGDPGDGAIEDPELEAIK.4.0.9989.False" selected="True" />
    <peptide id="sp|Q86U42|PABP2_HUMAN.[1Ac]-AAAAAAAAAAGAAGGR.2.0.9987.False" selected="True" />
  </protein>
  <protein id="sp|Q99614|TTC1_HUMAN" selected="True">
    <peptide id="sp|Q99614|TTC1_HUMAN.AIQLNPSYIR.2.0.9998.False" selected="True" />
    <peptide id="sp|Q99614|TTC1_HUMAN.ALEMC[CAM]PSC[CAM]FQK.2.0.9985.False" selected="True" />
    <peptide id="sp|Q99614|TTC1_HUMAN.KGDYIEAESSYSR.3.0.9938.False" selected="True" />
    <peptide id="sp|Q99614|TTC1_HUMAN.LLRDDEAHLQEDQGEEEC[CAM]FHDC[CAM]SASFEEEPGADKVENK.6.0.7924.False" selected="True" />
    <peptide id="sp|Q99614|TTC1_HUMAN.GDYIEAESSYSR.2.0.7741.False" selected="True" />
    <peptide id="sp|Q99614|TTC1_HUMAN.TDKLDEALEDYK.3.0.1706.False" selected="True" />
  </protein>
  <protein id="sp|O60888|CUTA_HUMAN" selected="True">
    <peptide id="sp|O60888|CUTA_HUMAN.GKIEEDSEVLMMIK.3.0.9999.False" selected="True" />
    <peptide id="sp|O60888|CUTA_HUMAN.TQSSLVPALTDFVR.2.0.9996.False" selected="True" />
    <peptide id="sp|O60888|CUTA_HUMAN.LAAC[CAM]VNLIPQITSIYEWK.3.0.9996.False" selected="True" />
    <peptide id="sp|O60888|CUTA_HUMAN.LAAC[CAM]VN[Dea]LIPQITSIYEWK.2.0.9898.False" selected="True" />
    <peptide id="sp|O60888|CUTA_HUMAN.LAAC[CAM]VNLIPQ[Dea]ITSIYEWK.3.0.9759.False" selected="True" />
    <peptide id="sp|O60888|CUTA_HUMAN.QVTESVSDSITVLP.2.0.446.False" selected="True" />
  </protein>
  <protein id="sp|Q13435|SF3B2_HUMAN" selected="True">
    <peptide id="sp|Q13435|SF3B2_HUMAN.VGEPVALSEEER.2.0.9996.False" selected="True" />
    <peptide id="sp|Q13435|SF3B2_HUMAN.LAEIGAPIQGNREELVER.3.0.9991.False" selected="True" />
    <peptide id="sp|Q13435|SF3B2_HUMAN.KGPAPELQGVEVALAPEELELDPMAMTQK.3.0.9966.False" selected="True" />
    <peptide id="sp|Q13435|SF3B2_HUMAN.GPPPPPGDENREMDDPSVGPK.3.0.9962.False" selected="True" />
    <peptide id="sp|Q13435|SF3B2_HUMAN.TATVGGAMMGSTHIYDMSTVMSR.3.0.9624.False" selected="True" />
    <peptide id="sp|Q13435|SF3B2_HUMAN.[1Ac]-ATEHPEPPKAELQ[Dea]LPPPPPPGHYGAWAAQELQAK.4.0.9144.False" selected="True" />
  </protein>
  <protein id="sp|P04843|RPN1_HUMAN" selected="True">
    <peptide id="sp|P04843|RPN1_HUMAN.ATSFLLALEPELEAR.2.0.9999.False" selected="True" />
    <peptide id="sp|P04843|RPN1_HUMAN.ALTSEIALLQSR.2.0.9998.False" selected="True" />
    <peptide id="sp|P04843|RPN1_HUMAN.IDHILDAL.2.0.9944.False" selected="True" />
    <peptide id="sp|P04843|RPN1_HUMAN.LDFSITKDPAAEARM[Oxi]K.3.0.3088.False" selected="True" />
    <peptide id="sp|P04843|RPN1_HUMAN.DVPAYSQDTFK.2.0.263.False" selected="True" />
    <peptide id="sp|P04843|RPN1_HUMAN.FPLFGGWK.2.0.194.False" selected="True" />
  </protein>
  <protein id="sp|Q9Y6H1|CHCH2_HUMAN" selected="True">
    <peptide id="sp|Q9Y6H1|CHCH2_HUMAN.QFLEC[CAM]AQNQGDIK.2.0.9999.False" selected="True" />
    <peptide id="sp|Q9Y6H1|CHCH2_HUMAN.AAPRPAPVAQPPAAAPPSAVGSSAAAPR.3.0.9998.False" selected="True" />
    <peptide id="sp|Q9Y6H1|CHCH2_HUMAN.LC[CAM]EGFNEVLK.2.0.9998.False" selected="True" />
    <peptide id="sp|Q9Y6H1|CHCH2_HUMAN.AAPRPAPVAQ[Dea]PPAAAPPSAVGSSAAAPR.3.0.5533.False" selected="True" />
  </protein>
  <protein id="sp|P60866|RS20_HUMAN" selected="True">
    <peptide id="sp|P60866|RS20_HUMAN.DTGKTPVEPEVAIHR.4.0.9997.False" selected="True" />
    <peptide id="sp|P60866|RS20_HUMAN.TPVEPEVAIHR.3.0.9959.False" selected="True" />
    <peptide id="sp|P60866|RS20_HUMAN.DT[Dhy]GKTPVEPEVAIHR.4.0.9954.False" selected="True" />
    <peptide id="sp|P60866|RS20_HUMAN.DTGKTPVE[KXX]PEVAIHR.4.0.9952.False" selected="True" />
    <peptide id="sp|P60866|RS20_HUMAN.PEVAIHR.2.0.9933.False" selected="True" />
    <peptide id="sp|P60866|RS20_HUMAN.LIDLHSPSEIVK.3.0.9932.False" selected="True" />
  </protein>
  <protein id="sp|P62280|RS11_HUMAN" selected="True">
    <peptide id="sp|P62280|RS11_HUMAN.DVQ[Dea]IGDIVTVGEC[CAM]RPLSK.3.0.9998.False" selected="True" />
    <peptide id="sp|P62280|RS11_HUMAN.DVQIGDIVTVGEC[CAM]RPLSK.3.0.9998.False" selected="True" />
    <peptide id="sp|P62280|RS11_HUMAN.C[CAM]PFTGNVSIR.2.0.9998.False" selected="True" />
    <peptide id="sp|P62280|RS11_HUMAN.NMSVHLSPC[CAM]FR.3.0.9995.False" selected="True" />
    <peptide id="sp|P62280|RS11_HUMAN.MS[Pho]VHLSPC[CAM]FR.3.0.9756.False" selected="True" />
    <peptide id="sp|P62280|RS11_HUMAN.[CRM]-NM[DTM]SVHLSPC[CAM]FR.3.0.5706.False" selected="True" />
  </protein>
  <protein id="sp|Q9BQE3|TBA1C_HUMAN" selected="True">
    <peptide id="sp|Q9BQE3|TBA1C_HUMAN.AYHEQLTVAEITN[Dea]AC[CAM]FEPANQMVK.3.1.False" selected="True" />
    <peptide id="sp|Q9BQE3|TBA1C_HUMAN.AVC[CAM]MLSNTTAVAEAWAR.2.0.9995.False" selected="True" />
    <peptide id="sp|Q9BQE3|TBA1C_HUMAN.AVC[CAM]MLSN[Dea]TTAVAEAWAR.3.0.9981.False" selected="True" />
    <peptide id="sp|Q9BQE3|TBA1C_HUMAN.[1Ac]-DVNAAIATIKT[Pho]KRTIQFVDWC[CAM]PTGFK.4.0.997.False" selected="True" />
    <peptide id="sp|Q9BQE3|TBA1C_HUMAN.AYHEQLTVAEITN[Dea]AC[CAM]FEPAN[Dea]QMVK.3.0.9603.False" selected="True" />
    <peptide id="sp|Q9BQE3|TBA1C_HUMAN.AYHEQLTVAEIT[Dhy]N[Dea]AC[CAM]FEPANQM[Oxi]VK.3.0.5965.False" selected="True" />
  </protein>
  <protein id="sp|A6NHL2|TBAL3_HUMAN" selected="True">
    <peptide id="sp|A6NHL2|TBAL3_HUMAN.P[Oxi]RLGK[UGG]YMAC[CAM]C[CAM]LLYR.3.1.False" selected="True" />
    <peptide id="sp|A6NHL2|TBAL3_HUMAN.DPRLGKYMAC[CAM]C[CAM]LLYR.3.1.False" selected="True" />
    <peptide id="sp|A6NHL2|TBAL3_HUMAN.[CAM]-EQ[Dea]LLSGKEDAANNYAR.3.1.False" selected="True" />
    <peptide id="sp|A6NHL2|TBAL3_HUMAN.LLS[Pho]GKEDAANNYAR.2.0.9985.False" selected="True" />
    <peptide id="sp|A6NHL2|TBAL3_HUMAN.SVQFVDWC[CAM]PTGFK.2.0.997.False" selected="True" />
    <peptide id="sp|A6NHL2|TBAL3_HUMAN.PEQLLSGKEDAANNYAR.3.0.9917.False" selected="True" />
  </protein>
  <protein id="sp|P69905|HBA_HUMAN" selected="True">
    <peptide id="sp|P69905|HBA_HUMAN.MFLSFPTTK.2.1.False" selected="True" />
    <peptide id="sp|P69905|HBA_HUMAN.TYFPHFDLSHGSAQVK.4.1.False" selected="True" />
    <peptide id="sp|P69905|HBA_HUMAN.VGAHAGEYGAE[KXX]ALER.3.0.9983.False" selected="True" />
    <peptide id="sp|P69905|HBA_HUMAN.VGAHAGEY[Dhy]GAEALER.3.0.9919.False" selected="True" />
    <peptide id="sp|P69905|HBA_HUMAN.PHFDLSHGSAQVK.3.0.9814.False" selected="True" />
    <peptide id="sp|P69905|HBA_HUMAN.VGAHAGEYGAE[Dhy].2.0.9777.False" selected="True" />
  </protein>
  <protein id="sp|P62633|CNBP_HUMAN" selected="True">
    <peptide id="sp|P62633|CNBP_HUMAN.GFQFVSSSLPDIC[CAM]YR.2.1.False" selected="True" />
    <peptide id="sp|P62633|CNBP_HUMAN.DC[CAM]DLQEDAC[CAM]YNC[CAM]GR.3.1.False" selected="True" />
    <peptide id="sp|P62633|CNBP_HUMAN.C[CAM]YS[Dhy]C[CAM]GEFGHIQK.3.0.9992.False" selected="True" />
    <peptide id="sp|P62633|CNBP_HUMAN.C[CAM]YSC[CAM]GEFGHIQK.3.0.9962.False" selected="True" />
    <peptide id="sp|P62633|CNBP_HUMAN.DC[CAM]DLQ[Dea]EDAC[CAM]YNC[CAM]GR.2.0.9691.False" selected="True" />
    <peptide id="sp|P62633|CNBP_HUMAN.GFQ[Dea]FVSSSLPDIC[CAM]YR.2.0.9388.False" selected="True" />
  </protein>
  <protein id="sp|P46782|RS5_HUMAN" selected="True">
    <peptide id="sp|P46782|RS5_HUMAN.TIAEC[CAM]LADELINAAK.3.1.False" selected="True" />
    <peptide id="sp|P46782|RS5_HUMAN.[CRM]-TEWETAAPAVAETPDIK.2.0.9999.False" selected="True" />
    <peptide id="sp|P46782|RS5_HUMAN.[1Ac]-TEWETAAPAVAETPDIK.2.0.9999.False" selected="True" />
    <peptide id="sp|P46782|RS5_HUMAN.VNQAIWLLC[CAM]TGAR.2.0.9999.False" selected="True" />
    <peptide id="sp|P46782|RS5_HUMAN.LC[CAM]TGAREAAFRNIKTIAEC[CAM]LADELINAAK.4.0.9998.False" selected="True" />
    <peptide id="sp|P46782|RS5_HUMAN.VNQ[Dea]AIWLLC[CAM]TGAR.2.0.9809.False" selected="True" />
  </protein>
  <protein id="sp|P84103|SRSF3_HUMAN" selected="True">
    <peptide id="sp|P84103|SRSF3_HUMAN.N[dAm]PPGFAFVEFEDPRDAADAVR.3.1.False" selected="True" />
    <peptide id="sp|P84103|SRSF3_HUMAN.VYVGNLGNN[Dea]GNKTELER.3.1.False" selected="True" />
    <peptide id="sp|P84103|SRSF3_HUMAN.N[Dea]PPGFAFVEFEDPRDAADAVR.3.0.9998.False" selected="True" />
    <peptide id="sp|P84103|SRSF3_HUMAN.VYVGN[Dea]LGNN[Dea]GNKTELER.3.0.9998.False" selected="True" />
    <peptide id="sp|P84103|SRSF3_HUMAN.VYVGNLGNNGNKTELER.3.0.9998.False" selected="True" />
    <peptide id="sp|P84103|SRSF3_HUMAN.NPPGFAFVEFEDPRDAADAVR.3.0.9997.False" selected="True" />
  </protein>
  <protein id="sp|P05386|RLA1_HUMAN" selected="True">
    <peptide id="sp|P05386|RLA1_HUMAN.ALANVNIGS[CAM]LIC[CAM]NVGAGGPAPAAGAAPAGGPAPSTAAAPAEEK.4.1.False" selected="True" />
    <peptide id="sp|P05386|RLA1_HUMAN.ALANVNIGS[1Ac]LIC[CAM]NVGAGGPAPAAGAAPAGGPAPSTAAAPAEEK.4.1.False" selected="True" />
    <peptide id="sp|P05386|RLA1_HUMAN.ALANVNIGS[CAM]LIC[CAM]N[Dea]VGAGGPAPAAGAAPAGGPAPSTAAAPAEEK.4.0.9999.False" selected="True" />
    <peptide id="sp|P05386|RLA1_HUMAN.ALANVN[dAm]IGS[CAM]LIC[CAM]NVGAGGPAPAAGAAPAGGPAPSTAAAPAEEK.4.0.9999.False" selected="True" />
    <peptide id="sp|P05386|RLA1_HUMAN.ALANVNIGSLIC[CAM]NVGAGGPAPAAGAAPAGGPAPSTAAAPAEEK.4.0.9999.False" selected="True" />
    <peptide id="sp|P05386|RLA1_HUMAN.ALANVN[dAm]IGS[Pho]LIC[CAM]N[Dea]VGAGGPAPAAGAAPAGGPAPSTAAAPAEEK.4.0.9998.False" selected="True" />
  </protein>
  <protein id="sp|Q9UK76|HN1_HUMAN" selected="True">
    <peptide id="sp|Q9UK76|HN1_HUMAN.VLRPPGGGSNFSLGFDEPTEQPVRK.4.1.False" selected="True" />
    <peptide id="sp|Q9UK76|HN1_HUMAN.MASNIFGTPEENQASWAK.3.0.9982.False" selected="True" />
    <peptide id="sp|Q9UK76|HN1_HUMAN.SSGGREDLESSGLQR.3.0.9981.False" selected="True" />
    <peptide id="sp|Q9UK76|HN1_HUMAN.[CRM]-PVPAAPVPSPVAPAPVPS[Pho]R.3.0.3947.False" selected="True" />
    <peptide id="sp|Q9UK76|HN1_HUMAN.VLRPPGGGSN[Dea]FSLGFDEPTEQPVRK.4.0.3935.False" selected="True" />
    <peptide id="sp|Q9UK76|HN1_HUMAN.MASN[Dea]IFGTPEENQASWAK.2.0.2535.False" selected="True" />
  </protein>
  <protein id="sp|Q9NQP4|PFD4_HUMAN" selected="True">
    <peptide id="sp|Q9NQP4|PFD4_HUMAN.AAAEDVNVTFEDQQK.2.1.False" selected="True" />
    <peptide id="sp|Q9NQP4|PFD4_HUMAN.NLQEEIDALESR.2.0.9999.False" selected="True" />
    <peptide id="sp|Q9NQP4|PFD4_HUMAN.KAAAEDVNVTFEDQQK.3.0.9991.False" selected="True" />
    <peptide id="sp|Q9NQP4|PFD4_HUMAN.AAAEDVN[Dea]VTFEDQQK.2.0.9945.False" selected="True" />
    <peptide id="sp|Q9NQP4|PFD4_HUMAN.N[Dea]LQEEIDALESR.2.0.8601.False" selected="True" />
    <peptide id="sp|Q9NQP4|PFD4_HUMAN.KAAAEDVN[Dea]VTFEDQQK.3.0.2443.False" selected="True" />
  </protein>
  <protein id="sp|P62318|SMD3_HUMAN" selected="True">
    <peptide id="sp|P62318|SMD3_HUMAN.VAQLEQVYIR.2.1.False" selected="True" />
    <peptide id="sp|P62318|SMD3_HUMAN.FLILPDMLK.2.1.False" selected="True" />
    <peptide id="sp|P62318|SMD3_HUMAN.VLHEAEGHIVTC[CAM]ETNTGEVYR.4.0.9999.False" selected="True" />
    <peptide id="sp|P62318|SMD3_HUMAN.VLHEAEGHIVTC[CAM]ETN[Dea]TGEVYR.3.0.9993.False" selected="True" />
    <peptide id="sp|P62318|SMD3_HUMAN.VLHEAEGHIVTC[CAM]ETN[dAm]TGEVYR.4.0.955.False" selected="True" />
  </protein>
  <protein id="sp|P31949|S10AB_HUMAN" selected="True">
    <peptide id="sp|P31949|S10AB_HUMAN.C[CAM]IESLIAVFQK.2.1.False" selected="True" />
    <peptide id="sp|P31949|S10AB_HUMAN.TEFLSFMNTELAAFTK.2.0.9999.False" selected="True" />
    <peptide id="sp|P31949|S10AB_HUMAN.YAGKDGYNYTLSK.3.0.9994.False" selected="True" />
    <peptide id="sp|P31949|S10AB_HUMAN.TEFLSFMN[Dea]TELAAFTK.2.0.997.False" selected="True" />
    <peptide id="sp|P31949|S10AB_HUMAN.VFQKYAGKDGYNYTLSK.4.0.2922.False" selected="True" />
  </protein>
  <protein id="sp|P09496|CLCA_HUMAN" selected="True">
    <peptide id="sp|P09496|CLCA_HUMAN.ELEEWYAR.2.0.9999.False" selected="True" />
    <peptide id="sp|P09496|CLCA_HUMAN.AAEEAFVNDIDESSPGTEWER.3.0.9996.False" selected="True" />
    <peptide id="sp|P09496|CLCA_HUMAN.AAEEAFVN[Dea]DIDESSPGTEWER.3.0.9898.False" selected="True" />
    <peptide id="sp|P09496|CLCA_HUMAN.C[CAM]YSLEQAAEEAFVNDIDESSPGTEWER.4.0.4875.False" selected="True" />
  </protein>
  <protein id="sp|O60232|SSA27_HUMAN" selected="True">
    <peptide id="sp|O60232|SSA27_HUMAN.KIYC[CAM]VAC[CAM]QELDSDVDKDNPALNAQAALSQAR.4.1.False" selected="True" />
    <peptide id="sp|O60232|SSA27_HUMAN.LMGDYLLR.2.1.False" selected="True" />
    <peptide id="sp|O60232|SSA27_HUMAN.KIYC[CAM]VAC[CAM]QELDSDVDKDN[Dea]PALNAQAALSQAR.4.0.9999.False" selected="True" />
    <peptide id="sp|O60232|SSA27_HUMAN.MLGETC[CAM]ADC[CAM]GTILLQDK.3.0.999.False" selected="True" />
    <peptide id="sp|O60232|SSA27_HUMAN.KIYC[CAM]VAC[CAM]Q[Dea]ELDSDVDKDNPALN[Dea]AQAALSQAR.4.0.9943.False" selected="True" />
  </protein>
  <protein id="sp|P17980|PRS6A_HUMAN" selected="True">
    <peptide id="sp|P17980|PRS6A_HUMAN.QTYFLPVIGLVDAEK.2.0.9997.False" selected="True" />
    <peptide id="sp|P17980|PRS6A_HUMAN.MSTEEIIQR.2.0.9941.False" selected="True" />
    <peptide id="sp|P17980|PRS6A_HUMAN.LAGPQLVQMFIGDGAK.2.0.9875.False" selected="True" />
    <peptide id="sp|P17980|PRS6A_HUMAN.Q[Dea]TYFLPVIGLVDAEK.2.0.9829.False" selected="True" />
    <peptide id="sp|P17980|PRS6A_HUMAN.KMNVSPDVNYEELAR.3.0.9803.False" selected="True" />
    <peptide id="sp|P17980|PRS6A_HUMAN.VIAATNRVDILDPALLR.3.0.5788.False" selected="True" />
  </protein>
  <protein id="sp|Q14247|SRC8_HUMAN" selected="True">
    <peptide id="sp|Q14247|SRC8_HUMAN.ASAGHAVSIAQ[Dea]DDAGADDWETDPDFVNDVSEKEQR.4.1.False" selected="True" />
    <peptide id="sp|Q14247|SRC8_HUMAN.ASAGHAVSIAQDDAGADDWETDPDFVNDVSEKEQR.4.0.9968.False" selected="True" />
    <peptide id="sp|Q14247|SRC8_HUMAN.LRENVFQEHQTLK.4.0.9956.False" selected="True" />
    <peptide id="sp|Q14247|SRC8_HUMAN.ASAGHAVSIAQDDAGADDW[HKy]ET[Dhy]DPDFVNDVSEKEQR.4.0.9897.False" selected="True" />
    <peptide id="sp|Q14247|SRC8_HUMAN.EKELETGPK.2.0.9897.False" selected="True" />
    <peptide id="sp|Q14247|SRC8_HUMAN.GPVSGTEPEPVYSMEAADYR.3.0.9884.False" selected="True" />
  </protein>
  <protein id="sp|P62829|RL23_HUMAN" selected="True">
    <peptide id="sp|P62829|RL23_HUMAN.LNRLPAAGVGDMVMATVK.3.1.False" selected="True" />
    <peptide id="sp|P62829|RL23_HUMAN.ISLGLPVGAVINC[CAM]ADNTGAK.3.0.9999.False" selected="True" />
    <peptide id="sp|P62829|RL23_HUMAN.NLYIISVK.2.0.9908.False" selected="True" />
    <peptide id="sp|P62829|RL23_HUMAN.[AAS]-ISLGLPVGAVINC[CAM]ADNTGAK.2.0.7808.False" selected="True" />
    <peptide id="sp|P62829|RL23_HUMAN.LPAAGVGDMVMATVK.2.0.7717.False" selected="True" />
  </protein>
  <protein id="sp|P30040|ERP29_HUMAN" selected="True">
    <peptide id="sp|P30040|ERP29_HUMAN.GALPLDTVTFYK.2.0.9997.False" selected="True" />
    <peptide id="sp|P30040|ERP29_HUMAN.SLNILTAFQK.2.0.9988.False" selected="True" />
    <peptide id="sp|P30040|ERP29_HUMAN.DGDFENPVPYTGAVK.2.0.9985.False" selected="True" />
    <peptide id="sp|P30040|ERP29_HUMAN.GQGVYLGMPGC[CAM]LPVYDALAGEFIR.3.0.991.False" selected="True" />
    <peptide id="sp|P30040|ERP29_HUMAN.GQ[Dea]GVYLGMPGC[CAM]LPVYDALAGEFIR.3.0.5374.False" selected="True" />
    <peptide id="sp|P30040|ERP29_HUMAN.SLNILT[Pho]AFQK.2.0.5096.False" selected="True" />
  </protein>
  <protein id="sp|O95881|TXD12_HUMAN" selected="True">
    <peptide id="sp|O95881|TXD12_HUMAN.VHPEIINENGNPSYK.3.0.9999.False" selected="True" />
    <peptide id="sp|O95881|TXD12_HUMAN.VHPEIINEN[Dea]GNPSYK.3.0.9992.False" selected="True" />
    <peptide id="sp|O95881|TXD12_HUMAN.ILFLDPSGK.2.0.9979.False" selected="True" />
    <peptide id="sp|O95881|TXD12_HUMAN.EAAASGLPLMVIIHK.3.0.9976.False" selected="True" />
    <peptide id="sp|O95881|TXD12_HUMAN.VHPEIIN[Dea]ENGNPSYK.3.0.239.False" selected="True" />
  </protein>
  <protein id="sp|Q9P0L0|VAPA_HUMAN" selected="True">
    <peptide id="sp|Q9P0L0|VAPA_HUMAN.HEQILVLDPPTDLK.3.1.False" selected="True" />
    <peptide id="sp|Q9P0L0|VAPA_HUMAN.QDGPMPKPHSVSLNDTETR.4.0.9993.False" selected="True" />
    <peptide id="sp|Q9P0L0|VAPA_HUMAN.FKGPFTDVVTTNLK.3.0.9911.False" selected="True" />
    <peptide id="sp|Q9P0L0|VAPA_HUMAN.FMVQTIFAPPNTSDMEAVWK.3.0.8461.False" selected="True" />
    <peptide id="sp|Q9P0L0|VAPA_HUMAN.C[CAM]VFEMPNENDKLNDMEPSK.3.0.7365.False" selected="True" />
    <peptide id="sp|Q9P0L0|VAPA_HUMAN.Q[Dea]DGPMPKPHSVSLNDTETR.4.0.3869.False" selected="True" />
  </protein>
  <protein id="sp|P30043|BLVRB_HUMAN" selected="True">
    <peptide id="sp|P30043|BLVRB_HUMAN.NDLSPTTVMSEGAR.2.0.9999.False" selected="True" />
    <peptide id="sp|P30043|BLVRB_HUMAN.TVAGQDAVIVLLGTR.2.0.9946.False" selected="True" />
    <peptide id="sp|P30043|BLVRB_HUMAN.C[CAM]LTTDEYDGHSTYPSHQYQ.3.0.9937.False" selected="True" />
    <peptide id="sp|P30043|BLVRB_HUMAN.ND[Dhy]LSPTTVMSEGAR.2.0.9179.False" selected="True" />
    <peptide id="sp|P30043|BLVRB_HUMAN.NDL[1Me]SPTTVMSEGAR.2.0.6936.False" selected="True" />
    <peptide id="sp|P30043|BLVRB_HUMAN.YVAVMPPHIGDQPLTGAYTVTLDGR.3.0.1633.False" selected="True" />
  </protein>
  <protein id="sp|O43776|SYNC_HUMAN" selected="True">
    <peptide id="sp|O43776|SYNC_HUMAN.LMTDTINEPILLC[CAM]R.2.0.9999.False" selected="True" />
    <peptide id="sp|O43776|SYNC_HUMAN.ALMTVGKEPFPTIYVDSQKENER.4.0.9991.False" selected="True" />
    <peptide id="sp|O43776|SYNC_HUMAN.IFDSEEILAGYKR.3.0.9787.False" selected="True" />
    <peptide id="sp|O43776|SYNC_HUMAN.MNYSDAIVWLK.2.0.9118.False" selected="True" />
    <peptide id="sp|O43776|SYNC_HUMAN.LTESVDVLMPNVGEIVGGSMR.3.0.6436.False" selected="True" />
    <peptide id="sp|O43776|SYNC_HUMAN.LMTDTIN[Dea]EPILLC[CAM]R.2.0.4862.False" selected="True" />
  </protein>
  <protein id="sp|P00491|PNPH_HUMAN" selected="True">
    <peptide id="sp|P00491|PNPH_HUMAN.FGDRFPAMSDAYDR.3.1.False" selected="True" />
    <peptide id="sp|P00491|PNPH_HUMAN.FEVGDIMLIR.2.0.9996.False" selected="True" />
    <peptide id="sp|P00491|PNPH_HUMAN.LVFGFLN[Dea]GR.2.0.9847.False" selected="True" />
    <peptide id="sp|P00491|PNPH_HUMAN.VIMDYESLEK.2.0.9734.False" selected="True" />
    <peptide id="sp|P00491|PNPH_HUMAN.VFHLLGVDTLVVTNAAGGLNPK.3.0.4743.False" selected="True" />
  </protein>
  <protein id="sp|P18859|ATP5J_HUMAN" selected="True">
    <peptide id="sp|P18859|ATP5J_HUMAN.FEDPKFEVIEKPQA.3.1.False" selected="True" />
    <peptide id="sp|P18859|ATP5J_HUMAN.QMFGNADMNTFPTFK.2.0.9958.False" selected="True" />
    <peptide id="sp|P18859|ATP5J_HUMAN.QTSGGPVDASSEYQQELER.3.0.994.False" selected="True" />
    <peptide id="sp|P18859|ATP5J_HUMAN.QMFGN[Dea]ADMNTFPTFK.2.0.9929.False" selected="True" />
    <peptide id="sp|P18859|ATP5J_HUMAN.QTSGGPVDASSEYQ[Dea]QELER.3.0.6891.False" selected="True" />
    <peptide id="sp|P18859|ATP5J_HUMAN.Q[Dea]MFGNADMN[Dea]TFPTFK.2.0.5804.False" selected="True" />
  </protein>
  <protein id="sp|P40925|MDHC_HUMAN" selected="True">
    <peptide id="sp|P40925|MDHC_HUMAN.VIVVGNPANTNC[CAM]LTASK.2.1.False" selected="True" />
    <peptide id="sp|P40925|MDHC_HUMAN.FVEGLPINDFSR.2.0.9998.False" selected="True" />
    <peptide id="sp|P40925|MDHC_HUMAN.VIVVGN[Dea]PANTNC[CAM]LTASK.2.0.9935.False" selected="True" />
    <peptide id="sp|P40925|MDHC_HUMAN.NVIIWGNHSSTQYPDVNHAK.4.0.985.False" selected="True" />
    <peptide id="sp|P40925|MDHC_HUMAN.NVIIWGN[Dea]HSSTQ[Dea]YPDVNHAK.4.0.9561.False" selected="True" />
    <peptide id="sp|P40925|MDHC_HUMAN.ELTEEKESAFEFLSSA.2.0.9167.False" selected="True" />
  </protein>
  <protein id="sp|Q14978|NOLC1_HUMAN" selected="True">
    <peptide id="sp|Q14978|NOLC1_HUMAN.NKPGPYSSVPPPSAPPPKK.4.0.9983.False" selected="True" />
    <peptide id="sp|Q14978|NOLC1_HUMAN.LQTPNTFPK.2.0.9945.False" selected="True" />
    <peptide id="sp|Q14978|NOLC1_HUMAN.VREEEIEVDSR.3.0.9886.False" selected="True" />
    <peptide id="sp|Q14978|NOLC1_HUMAN.ATGATQQDANASSLLDIYSFWLK.3.0.8072.False" selected="True" />
    <peptide id="sp|Q14978|NOLC1_HUMAN.NKPGPYSSVPPPSAPPPK.3.0.202.False" selected="True" />
    <peptide id="sp|Q14978|NOLC1_HUMAN.LQT[Dhy]PNTFPK.2.0.1818.False" selected="True" />
  </protein>
  <protein id="sp|Q9NQC3|RTN4_HUMAN" selected="True">
    <peptide id="sp|Q9NQC3|RTN4_HUMAN.KPAAGLSAAPVPTAPAAGAPLMDFGNDFVPPAPR.4.0.9998.False" selected="True" />
    <peptide id="sp|Q9NQC3|RTN4_HUMAN.KPAAGLSAAPVPTAPAAGAPLMDFGN[Dea]DFVPPAPR.4.0.9991.False" selected="True" />
    <peptide id="sp|Q9NQC3|RTN4_HUMAN.YSNSALGHVNC[CAM]TIK.3.0.9952.False" selected="True" />
    <peptide id="sp|Q9NQC3|RTN4_HUMAN.YSN[Dea]SALGHVNC[CAM]TIK.3.0.6655.False" selected="True" />
    <peptide id="sp|Q9NQC3|RTN4_HUMAN.NVKDAMAK.2.0.4753.False" selected="True" />
    <peptide id="sp|Q9NQC3|RTN4_HUMAN.HQAQIDHYLGLANK.4.0.4076.False" selected="True" />
  </protein>
  <protein id="sp|Q15942|ZYX_HUMAN" selected="True">
    <peptide id="sp|Q15942|ZYX_HUMAN.QNVAVNELC[CAM]GR.2.0.9999.False" selected="True" />
    <peptide id="sp|Q15942|ZYX_HUMAN.LGHPEALSAGTGSPQ[Dea]PPSFTYAQQR.3.0.9996.False" selected="True" />
    <peptide id="sp|Q15942|ZYX_HUMAN.VNPFRPGDSEPPPAPGAQR.3.0.9963.False" selected="True" />
    <peptide id="sp|Q15942|ZYX_HUMAN.LGHPEALSAGTGSPQPPSFTYAQQR.3.0.9954.False" selected="True" />
    <peptide id="sp|Q15942|ZYX_HUMAN.FS[Dhy]PGAPGGSGSQPNQK.3.0.3164.False" selected="True" />
  </protein>
  <protein id="sp|P04080|CYTB_HUMAN" selected="True">
    <peptide id="sp|P04080|CYTB_HUMAN.[1Ac]-MMC[CAM]GAPSATQPATAETQHIADQVR.3.0.9999.False" selected="True" />
    <peptide id="sp|P04080|CYTB_HUMAN.SQVVAGTNYFIK.2.0.9992.False" selected="True" />
    <peptide id="sp|P04080|CYTB_HUMAN.VFQSLPHENKPLTLSNYQTNK.4.0.9934.False" selected="True" />
    <peptide id="sp|P04080|CYTB_HUMAN.FPVFKAVS[Pho]FK[AAS].3.0.9405.False" selected="True" />
    <peptide id="sp|P04080|CYTB_HUMAN.SQ[Dea]VVAGTNYFIK.2.0.319.False" selected="True" />
    <peptide id="sp|P04080|CYTB_HUMAN.VFQSLPHEN[Dea]KPLTLSNYQTNK.4.0.156.False" selected="True" />
  </protein>
  <protein id="sp|Q02543|RL18A_HUMAN" selected="True">
    <peptide id="sp|Q02543|RL18A_HUMAN.DLTTAGAVTQC[CAM]YR.2.0.9999.False" selected="True" />
    <peptide id="sp|Q02543|RL18A_HUMAN.EYRDLTTAGAVTQC[CAM]YR.3.0.9938.False" selected="True" />
    <peptide id="sp|Q02543|RL18A_HUMAN.SSGEIVYC[CAM]GQVFEK.2.0.9928.False" selected="True" />
    <peptide id="sp|Q02543|RL18A_HUMAN.NFGIWLR.2.0.3345.False" selected="True" />
    <peptide id="sp|Q02543|RL18A_HUMAN.ARAHSIQIM[Oxi]K.2.0.1507.False" selected="True" />
  </protein>
  <protein id="sp|P62847|RS24_HUMAN" selected="True">
    <peptide id="sp|P62847|RS24_HUMAN.TTGFGMIYDSLDYAK.2.0.9999.False" selected="True" />
    <peptide id="sp|P62847|RS24_HUMAN.[1Ac]-MNDTVTIR.2.0.9952.False" selected="True" />
    <peptide id="sp|P62847|RS24_HUMAN.TTPDVIFVFGFR.2.0.9904.False" selected="True" />
    <peptide id="sp|P62847|RS24_HUMAN.QMVIDVLHPGK.3.0.9759.False" selected="True" />
    <peptide id="sp|P62847|RS24_HUMAN.[PGQ]-QMVIDVLHPGK.3.0.6356.False" selected="True" />
    <peptide id="sp|P62847|RS24_HUMAN.VR[2Ox]GT[Pho]AKANVGAGK.2.0.2535.False" selected="True" />
  </protein>
  <protein id="sp|O75367|H2AY_HUMAN" selected="True">
    <peptide id="sp|O75367|H2AY_HUMAN.HILLAVANDEELNQLLK.3.0.9994.False" selected="True" />
    <peptide id="sp|O75367|H2AY_HUMAN.FVIHC[CAM]NSPVWGADKC[CAM]EELLEK.4.0.9977.False" selected="True" />
    <peptide id="sp|O75367|H2AY_HUMAN.AGVIFPVGR.2.0.9863.False" selected="True" />
    <peptide id="sp|O75367|H2AY_HUMAN.GVTIASGGVLPNIHPELLAK.3.0.7144.False" selected="True" />
    <peptide id="sp|O75367|H2AY_HUMAN.FVIHC[CAM]N[Dea]SPVWGADKC[CAM]EELLEK.4.0.3171.False" selected="True" />
    <peptide id="sp|O75367|H2AY_HUMAN.FVIHC[CAM]NSPVWGADK.2.0.1772.False" selected="True" />
  </protein>
  <protein id="sp|P07954|FUMH_HUMAN" selected="True">
    <peptide id="sp|P07954|FUMH_HUMAN.THTQDAVPLTLGQEFSGYVQQVK.3.0.9999.False" selected="True" />
    <peptide id="sp|P07954|FUMH_HUMAN.AAAEVNQDYGLDPK.2.0.9987.False" selected="True" />
    <peptide id="sp|P07954|FUMH_HUMAN.AIEMLGGELGSK.2.0.9927.False" selected="True" />
  </protein>
  <protein id="sp|P05204|HMGN2_HUMAN" selected="True">
    <peptide id="sp|P05204|HMGN2_HUMAN.ADAGKEGNNPAEN[Dea]GDAKTDQAQKAEGAGDAK.4.0.9999.False" selected="True" />
    <peptide id="sp|P05204|HMGN2_HUMAN.GKADAGKEGNNPAENGDAKTDQAQKAEGAGDAK.6.0.9999.False" selected="True" />
    <peptide id="sp|P05204|HMGN2_HUMAN.ADAGKEGNNPAENGDAKTDQAQKAEGAGDAK.5.0.9987.False" selected="True" />
    <peptide id="sp|P05204|HMGN2_HUMAN.EGNNPAEN[Dea]GDAKTDQAQKAEGAGDAK.4.0.9978.False" selected="True" />
    <peptide id="sp|P05204|HMGN2_HUMAN.EGNNPAENGDAKTDQAQKAEGAGDAK.4.0.9969.False" selected="True" />
    <peptide id="sp|P05204|HMGN2_HUMAN.ADAGKEGNNPAEN[Dea]GDAKTDQAQ[Dea]KAEGAGDAK.4.0.9944.False" selected="True" />
  </protein>
  <protein id="sp|P99999|CYC_HUMAN" selected="True">
    <peptide id="sp|P99999|CYC_HUMAN.TGQAPGYSYTAANK.2.0.9959.False" selected="True" />
    <peptide id="sp|P99999|CYC_HUMAN.ADLIAYLK.2.0.9951.False" selected="True" />
    <peptide id="sp|P99999|CYC_HUMAN.MIFVGIK.2.0.994.False" selected="True" />
    <peptide id="sp|P99999|CYC_HUMAN.GIIWGEDTLMEYLENPKK.3.0.754.False" selected="True" />
    <peptide id="sp|P99999|CYC_HUMAN.MIFVGIKKKEERADLIAYLK.5.0.5761.False" selected="True" />
    <peptide id="sp|P99999|CYC_HUMAN.ENPKKYIPGTKMIFVGIK.5.0.2392.False" selected="True" />
  </protein>
  <protein id="sp|P05141|ADT2_HUMAN" selected="True">
    <peptide id="sp|P05141|ADT2_HUMAN.EQGVLSFWR.2.1.False" selected="True" />
    <peptide id="sp|P05141|ADT2_HUMAN.DFLAGGVAAAISK.2.0.9991.False" selected="True" />
    <peptide id="sp|P05141|ADT2_HUMAN.YFPTQALNFAFK.2.0.9924.False" selected="True" />
    <peptide id="sp|P05141|ADT2_HUMAN.EQ[Dea]GVLSFWR.2.0.4192.False" selected="True" />
  </protein>
  <protein id="sp|P0C0S5|H2AZ_HUMAN" selected="True">
    <peptide id="sp|P0C0S5|H2AZ_HUMAN.GDEELDSLIK.2.1.False" selected="True" />
    <peptide id="sp|P0C0S5|H2AZ_HUMAN.HLQLAIRGDEELDSLIK.4.0.9959.False" selected="True" />
    <peptide id="sp|P0C0S5|H2AZ_HUMAN.AVSR[Oxi]S[Pho]QRAGLQFPVGR.4.0.9947.False" selected="True" />
    <peptide id="sp|P0C0S5|H2AZ_HUMAN.ATIAGGGVIPHIHK.3.0.9945.False" selected="True" />
    <peptide id="sp|P0C0S5|H2AZ_HUMAN.[CAM]-SQR[CRM]AGLQFPVGR.3.0.9269.False" selected="True" />
    <peptide id="sp|P0C0S5|H2AZ_HUMAN.HLKSRTTSHGR.2.0.174.False" selected="True" />
  </protein>
  <protein id="sp|P84090|ERH_HUMAN" selected="True">
    <peptide id="sp|P84090|ERH_HUMAN.[1Ac]-SHTILLVQPTK.2.1.False" selected="True" />
    <peptide id="sp|P84090|ERH_HUMAN.[1Ac]-SHTILLVQPTKRPEGR.4.0.9983.False" selected="True" />
    <peptide id="sp|P84090|ERH_HUMAN.[1Ac]-SHT[Dhy]ILLVQPTK.2.0.9942.False" selected="True" />
    <peptide id="sp|P84090|ERH_HUMAN.ADTQTYQPYNKDWIK.3.0.9938.False" selected="True" />
    <peptide id="sp|P84090|ERH_HUMAN.[1Ac]-SHTILLVQ[Dea]PTK.2.0.9937.False" selected="True" />
    <peptide id="sp|P84090|ERH_HUMAN.ADT[Dhy]QTYQPYNKDWIK.3.0.9933.False" selected="True" />
  </protein>
  <protein id="sp|P20674|COX5A_HUMAN" selected="True">
    <peptide id="sp|P20674|COX5A_HUMAN.GINTLVTYDMVPEPK.3.1.False" selected="True" />
    <peptide id="sp|P20674|COX5A_HUMAN.WVTYFNKPDIDAWELRK.4.0.9988.False" selected="True" />
    <peptide id="sp|P20674|COX5A_HUMAN.GIN[Dea]TLVTYDMVPEPK.2.0.9913.False" selected="True" />
    <peptide id="sp|P20674|COX5A_HUMAN.LNDFASTVR.2.0.9848.False" selected="True" />
    <peptide id="sp|P20674|COX5A_HUMAN.WVTYFN[Dea]KPDIDAWELRK.4.0.9277.False" selected="True" />
    <peptide id="sp|P20674|COX5A_HUMAN.WVT[Dhy]YFN[Dea]KPDIDAWELRK.4.0.2684.False" selected="True" />
  </protein>
  <protein id="sp|Q9Y266|NUDC_HUMAN" selected="True">
    <peptide id="sp|Q9Y266|NUDC_HUMAN.FMDQHPEMDFSK.3.1.False" selected="True" />
    <peptide id="sp|Q9Y266|NUDC_HUMAN.LIT[Dhy]QTFSHHNQLAQK.4.1.False" selected="True" />
    <peptide id="sp|Q9Y266|NUDC_HUMAN.LKPNLGN[Dea]GADLPNYR.3.0.9963.False" selected="True" />
    <peptide id="sp|Q9Y266|NUDC_HUMAN.LITQTFSHHNQLAQK.4.0.9961.False" selected="True" />
    <peptide id="sp|Q9Y266|NUDC_HUMAN.[PGQ]-QE[Dhy]AERREKAERA.3.0.996.False" selected="True" />
    <peptide id="sp|Q9Y266|NUDC_HUMAN.LKPNLGNGADLPNYR.3.0.8412.False" selected="True" />
  </protein>
  <protein id="sp|P68036|UB2L3_HUMAN" selected="True">
    <peptide id="sp|P68036|UB2L3_HUMAN.GQVC[CAM]LPVISAENWKPATK.3.1.False" selected="True" />
    <peptide id="sp|P68036|UB2L3_HUMAN.TDQVIQSLIALVNDPQPEHPLR.3.0.9999.False" selected="True" />
    <peptide id="sp|P68036|UB2L3_HUMAN.IEIN[Dea]FPAEYPFKPPK.3.0.9999.False" selected="True" />
    <peptide id="sp|P68036|UB2L3_HUMAN.IEINFPAEYPFKPPK.3.0.9999.False" selected="True" />
    <peptide id="sp|P68036|UB2L3_HUMAN.TDQVIQSLIALVN[Dea]DPQPEHPLR.3.0.9863.False" selected="True" />
    <peptide id="sp|P68036|UB2L3_HUMAN.PAEYPFKPPK.2.0.9543.False" selected="True" />
  </protein>
  <protein id="sp|P35237|SPB6_HUMAN" selected="True">
    <peptide id="sp|P35237|SPB6_HUMAN.SC[CAM]DFLSSFR.2.1.False" selected="True" />
    <peptide id="sp|P35237|SPB6_HUMAN.NLGMTDAFELGK.2.0.9976.False" selected="True" />
    <peptide id="sp|P35237|SPB6_HUMAN.IAELLSPGSVDPLTR.2.0.9792.False" selected="True" />
    <peptide id="sp|P35237|SPB6_HUMAN.GNWDEQFDKENTEER.3.0.2486.False" selected="True" />
  </protein>
  <protein id="sp|Q9NRX4|PHP14_HUMAN" selected="True">
    <peptide id="sp|Q9NRX4|PHP14_HUMAN.[1Ac]-AVADLALIPDVDIDSDGVFK.3.1.False" selected="True" />
    <peptide id="sp|Q9NRX4|PHP14_HUMAN.IHVYGYSM[Oxi]AYGPAQHAISTEK.4.1.False" selected="True" />
    <peptide id="sp|Q9NRX4|PHP14_HUMAN.IHVYGYSM[Oxi]AYGPAQ[Dea]HAISTEK.4.0.9983.False" selected="True" />
    <peptide id="sp|Q9NRX4|PHP14_HUMAN.AKYPDYEVTWANDGY.2.0.9787.False" selected="True" />
  </protein>
  <protein id="sp|Q9H3K6|BOLA2_HUMAN" selected="True">
    <peptide id="sp|Q9H3K6|BOLA2_HUMAN.DLEAEHVEVEDTTLNR.3.1.False" selected="True" />
    <peptide id="sp|Q9H3K6|BOLA2_HUMAN.TLTPDQWAR.2.1.False" selected="True" />
    <peptide id="sp|Q9H3K6|BOLA2_HUMAN.[1Ac]-MELSAEYLR.2.0.9961.False" selected="True" />
    <peptide id="sp|Q9H3K6|BOLA2_HUMAN.[CRM]-MELSAEYLR.2.0.219.False" selected="True" />
  </protein>
  <protein id="sp|P40429|RL13A_HUMAN" selected="True">
    <peptide id="sp|P40429|RL13A_HUMAN.[1Ac]-AEVQVLVLDGR.2.1.False" selected="True" />
    <peptide id="sp|P40429|RL13A_HUMAN.YQAVTATLEEK.2.0.9985.False" selected="True" />
    <peptide id="sp|P40429|RL13A_HUMAN.MVVPAALK.2.0.9716.False" selected="True" />
    <peptide id="sp|P40429|RL13A_HUMAN.Y[Oxi]QAVTATLEEK.2.0.9125.False" selected="True" />
    <peptide id="sp|P40429|RL13A_HUMAN.[1Ac]-AEVQ[Dea]VLVLDGR.2.0.7856.False" selected="True" />
    <peptide id="sp|P40429|RL13A_HUMAN.YQ[Dea]AVTATLEEK.2.0.3595.False" selected="True" />
  </protein>
  <protein id="sp|Q9BTT0|AN32E_HUMAN" selected="True">
    <peptide id="sp|Q9BTT0|AN32E_HUMAN.IKDLSTVEALQNLK.3.1.False" selected="True" />
    <peptide id="sp|Q9BTT0|AN32E_HUMAN.C[CAM]PNLTYLNLSGNK.2.0.9998.False" selected="True" />
    <peptide id="sp|Q9BTT0|AN32E_HUMAN.KLELSDNIISGGLEVLAEK.3.0.9996.False" selected="True" />
    <peptide id="sp|Q9BTT0|AN32E_HUMAN.IK[LAA]DLSTVEALQNLK.3.0.9992.False" selected="True" />
    <peptide id="sp|Q9BTT0|AN32E_HUMAN.DLSTVEALQNLK.2.0.7595.False" selected="True" />
  </protein>
  <protein id="sp|Q9Y3U8|RL36_HUMAN" selected="True">
    <peptide id="sp|Q9Y3U8|RL36_HUMAN.EVC[CAM]GFAPYER.2.1.False" selected="True" />
    <peptide id="sp|Q9Y3U8|RL36_HUMAN.YPMAVGLNK.2.0.9999.False" selected="True" />
    <peptide id="sp|Q9Y3U8|RL36_HUMAN.KREELSNVLAAMR.3.0.9105.False" selected="True" />
    <peptide id="sp|Q9Y3U8|RL36_HUMAN.ALRYPMAVGLNK.3.0.7106.False" selected="True" />
    <peptide id="sp|Q9Y3U8|RL36_HUMAN.EELSNVLAAMR.2.0.6734.False" selected="True" />
    <peptide id="sp|Q9Y3U8|RL36_HUMAN.KREELSN[Dea]VLAAMR.3.0.2815.False" selected="True" />
  </protein>
  <protein id="sp|Q9UNZ2|NSF1C_HUMAN" selected="True">
    <peptide id="sp|Q9UNZ2|NSF1C_HUMAN.LGAAPEEESAYVAGEKR.3.0.9999.False" selected="True" />
    <peptide id="sp|Q9UNZ2|NSF1C_HUMAN.DLIHDQDEDEEEEEGQR.3.0.9927.False" selected="True" />
    <peptide id="sp|Q9UNZ2|NSF1C_HUMAN.LGSTAPQVLSTSSPAQQAENEAK.3.0.9658.False" selected="True" />
    <peptide id="sp|Q9UNZ2|NSF1C_HUMAN.[Frm]-AGGGYR[Dea]LGAAPEEESAYVAGEKR.4.0.4245.False" selected="True" />
    <peptide id="sp|Q9UNZ2|NSF1C_HUMAN.DLIHDQDEDEEEEEGQ[Dea]R.3.0.3109.False" selected="True" />
    <peptide id="sp|Q9UNZ2|NSF1C_HUMAN.EHGAVAVER.2.0.2332.False" selected="True" />
  </protein>
  <protein id="sp|Q9BWD1|THIC_HUMAN" selected="True">
    <peptide id="sp|Q9BWD1|THIC_HUMAN.ATVAPEDVSEVIFGHVLAAGC[CAM]GQNPVR.3.0.9998.False" selected="True" />
    <peptide id="sp|Q9BWD1|THIC_HUMAN.IEVKTDEFPR.2.0.9624.False" selected="True" />
    <peptide id="sp|Q9BWD1|THIC_HUMAN.ILVTLLHTLER.3.0.923.False" selected="True" />
    <peptide id="sp|Q9BWD1|THIC_HUMAN.IVSWSQVGVE[Dhy]PSIMGIGPIPAIK.3.0.6776.False" selected="True" />
    <peptide id="sp|Q9BWD1|THIC_HUMAN.TIIGSFNGALAAVPVQDLGSTVIK.3.0.6375.False" selected="True" />
    <peptide id="sp|Q9BWD1|THIC_HUMAN.IVSWSQ[Dea]VGVEPSIMGIGPIPAIK.3.0.5344.False" selected="True" />
  </protein>
  <protein id="sp|P37840|SYUA_HUMAN" selected="True">
    <peptide id="sp|P37840|SYUA_HUMAN.TKEQVTNVGGAVVTGVTAVAQK.3.0.9977.False" selected="True" />
    <peptide id="sp|P37840|SYUA_HUMAN.TVEGAGSIAAATGFVKK.3.0.9972.False" selected="True" />
    <peptide id="sp|P37840|SYUA_HUMAN.TVEGAGSIAAATGFVK.2.0.9904.False" selected="True" />
    <peptide id="sp|P37840|SYUA_HUMAN.DVFMKGLSKAK.2.0.17.False" selected="True" />
  </protein>
  <protein id="sp|P21796|VDAC1_HUMAN" selected="True">
    <peptide id="sp|P21796|VDAC1_HUMAN.LTLSALLDGK.2.0.9999.False" selected="True" />
    <peptide id="sp|P21796|VDAC1_HUMAN.LTFDSSFSPNTGKK.3.0.9999.False" selected="True" />
    <peptide id="sp|P21796|VDAC1_HUMAN.YQIDPDAC[CAM]FSAK.2.0.9998.False" selected="True" />
    <peptide id="sp|P21796|VDAC1_HUMAN.LT[Dhy]LSALLDGK.2.0.9817.False" selected="True" />
    <peptide id="sp|P21796|VDAC1_HUMAN.KLETAVNLAWTAGNSNTR.3.0.3316.False" selected="True" />
    <peptide id="sp|P21796|VDAC1_HUMAN.VNNSSLIGLGYTQTLKPGIK.3.0.321.False" selected="True" />
  </protein>
  <protein id="sp|P49458|SRP09_HUMAN" selected="True">
    <peptide id="sp|P49458|SRP09_HUMAN.PQYQTWEEFSR.2.0.9999.False" selected="True" />
    <peptide id="sp|P49458|SRP09_HUMAN.VTDDLVC[CAM]LVYK.2.0.9997.False" selected="True" />
    <peptide id="sp|P49458|SRP09_HUMAN.LYLADPMK.2.0.9572.False" selected="True" />
    <peptide id="sp|P49458|SRP09_HUMAN.PQYQ[Dea]TWEEFSR.2.0.1971.False" selected="True" />
  </protein>
  <protein id="sp|P33993|MCM7_HUMAN" selected="True">
    <peptide id="sp|P33993|MCM7_HUMAN.SQLLSYIDR.2.1.False" selected="True" />
    <peptide id="sp|P33993|MCM7_HUMAN.TQRPADVIFATVR.3.0.9818.False" selected="True" />
    <peptide id="sp|P33993|MCM7_HUMAN.Q[Dea]VVQGLLSETYLEAHR.3.0.9755.False" selected="True" />
    <peptide id="sp|P33993|MCM7_HUMAN.IAQPGDHVSVTGIFLPILR.3.0.9603.False" selected="True" />
    <peptide id="sp|P33993|MCM7_HUMAN.AGILTTLNAR.2.0.9069.False" selected="True" />
    <peptide id="sp|P33993|MCM7_HUMAN.EVRADSVGK.2.0.1818.False" selected="True" />
  </protein>
  <protein id="sp|P35579|MYH9_HUMAN" selected="True">
    <peptide id="sp|P35579|MYH9_HUMAN.ELEDATETADAMNR.2.0.9999.False" selected="True" />
    <peptide id="sp|P35579|MYH9_HUMAN.LQQELDDLLVDLDHQR.3.0.9895.False" selected="True" />
    <peptide id="sp|P35579|MYH9_HUMAN.IAQLEEQLDNETKER.3.0.9739.False" selected="True" />
    <peptide id="sp|P35579|MYH9_HUMAN.IMGIPEEEQ[Dea]MGLLR.2.0.6925.False" selected="True" />
    <peptide id="sp|P35579|MYH9_HUMAN.AKQTLENERGELANEVK.4.0.6632.False" selected="True" />
    <peptide id="sp|P35579|MYH9_HUMAN.IIGLDQVAGMSETALPGAFK.3.0.4854.False" selected="True" />
  </protein>
  <protein id="sp|P55010|IF5_HUMAN" selected="True">
    <peptide id="sp|P55010|IF5_HUMAN.VLTLSDDLER.2.1.False" selected="True" />
    <peptide id="sp|P55010|IF5_HUMAN.VNILFDFVK.2.0.9999.False" selected="True" />
    <peptide id="sp|P55010|IF5_HUMAN.LC[CAM]TFILK.2.0.771.False" selected="True" />
    <peptide id="sp|P55010|IF5_HUMAN.TVIVNMVDVAK.2.0.7472.False" selected="True" />
    <peptide id="sp|P55010|IF5_HUMAN.AMGPLVLTEVLFNEK.2.0.613.False" selected="True" />
    <peptide id="sp|P55010|IF5_HUMAN.FVLC[CAM]PEC[CAM]ENPETDLHVNPK.3.0.6005.False" selected="True" />
  </protein>
  <protein id="sp|Q01469|FABP5_HUMAN" selected="True">
    <peptide id="sp|Q01469|FABP5_HUMAN.LVVEC[CAM]VMNNVTC[CAM]TR.2.0.9965.False" selected="True" />
    <peptide id="sp|Q01469|FABP5_HUMAN.[1Ac]-ATVQQLEGR.2.0.9954.False" selected="True" />
    <peptide id="sp|Q01469|FABP5_HUMAN.ELGVGIALR.2.0.9775.False" selected="True" />
    <peptide id="sp|Q01469|FABP5_HUMAN.[1Ac]-AT[Dhy]VQQLEGR.2.0.9771.False" selected="True" />
    <peptide id="sp|Q01469|FABP5_HUMAN.MGAMAKPDC[CAM]IITC[CAM]DGK.3.0.9116.False" selected="True" />
    <peptide id="sp|Q01469|FABP5_HUMAN.ATVQQLEGR.2.0.8172.False" selected="True" />
  </protein>
  <protein id="sp|Q13242|SRSF9_HUMAN" selected="True">
    <peptide id="sp|Q13242|SRSF9_HUMAN.DGVGMVEYLR.2.0.9999.False" selected="True" />
    <peptide id="sp|Q13242|SRSF9_HUMAN.IYVGNLPTDVR.2.0.9997.False" selected="True" />
    <peptide id="sp|Q13242|SRSF9_HUMAN.EAGDVC[CAM]YADVQK.2.0.9448.False" selected="True" />
    <peptide id="sp|Q13242|SRSF9_HUMAN.EKDLEDLFYK.3.0.1565.False" selected="True" />
  </protein>
  <protein id="sp|P13693|TCTP_HUMAN" selected="True">
    <peptide id="sp|P13693|TCTP_HUMAN.DLISHDEMFSDIYK.3.1.False" selected="True" />
    <peptide id="sp|P13693|TCTP_HUMAN.VKPFMTGAAEQIK.3.0.9983.False" selected="True" />
    <peptide id="sp|P13693|TCTP_HUMAN.EIADGLC[CAM]LEVEGK.2.0.8967.False" selected="True" />
    <peptide id="sp|P13693|TCTP_HUMAN.IREIADGLC[CAM]LEVEGK.3.0.5933.False" selected="True" />
    <peptide id="sp|P13693|TCTP_HUMAN.IIYRDLISHDEMFSDIYK.4.0.2624.False" selected="True" />
  </protein>
  <protein id="sp|Q15366|PCBP2_HUMAN" selected="True">
    <peptide id="sp|Q15366|PCBP2_HUMAN.LVVPASQC[CAM]GSLIGK.2.0.9999.False" selected="True" />
    <peptide id="sp|Q15366|PCBP2_HUMAN.LHQLAMQQSHFPMTHGNTGFSGIESSSPEVK.5.0.9993.False" selected="True" />
    <peptide id="sp|Q15366|PCBP2_HUMAN.IITLAGPTNAIFK.2.0.9941.False" selected="True" />
    <peptide id="sp|Q15366|PCBP2_HUMAN.AITIAGIPQSIIEC[CAM]VK.2.0.9256.False" selected="True" />
  </protein>
  <protein id="sp|P61313|RL15_HUMAN" selected="True">
    <peptide id="sp|P61313|RL15_HUMAN.YIQELWR.2.1.False" selected="True" />
    <peptide id="sp|P61313|RL15_HUMAN.VLN[Dea]SYWVGEDSTYK.2.0.9994.False" selected="True" />
    <peptide id="sp|P61313|RL15_HUMAN.VLNSYWVGEDSTYK.2.0.9963.False" selected="True" />
    <peptide id="sp|P61313|RL15_HUMAN.RNPDTQWITKPVHK.4.0.9064.False" selected="True" />
    <peptide id="sp|P61313|RL15_HUMAN.PTRP[Oxi]DKAR.2.0.2104.False" selected="True" />
    <peptide id="sp|P61313|RL15_HUMAN.SRGLGKGHK.2.0.177.False" selected="True" />
  </protein>
  <protein id="sp|O75822|EIF3J_HUMAN" selected="True">
    <peptide id="sp|O75822|EIF3J_HUMAN.[1Ac]-AAAAAAAGDSDSWDADAFSVEDPVRK.3.1.False" selected="True" />
    <peptide id="sp|O75822|EIF3J_HUMAN.ITNSLTVLC[CAM]SEK.2.0.9996.False" selected="True" />
    <peptide id="sp|O75822|EIF3J_HUMAN.[CRM]-AAAAAAAGDSDSWDADAFSVEDPVRK.3.0.9977.False" selected="True" />
    <peptide id="sp|O75822|EIF3J_HUMAN.ITN[Dea]SLTVLC[CAM]SEK.2.0.9855.False" selected="True" />
    <peptide id="sp|O75822|EIF3J_HUMAN.VLTPEEQLADKLR.3.0.9123.False" selected="True" />
  </protein>
  <protein id="sp|P31942|HNRH3_HUMAN" selected="True">
    <peptide id="sp|P31942|HNRH3_HUMAN.DGMDNQGGYGSVGR.2.0.9992.False" selected="True" />
    <peptide id="sp|P31942|HNRH3_HUMAN.STGEAFVQFASK.2.0.9983.False" selected="True" />
    <peptide id="sp|P31942|HNRH3_HUMAN.YIEIFR.2.0.8706.False" selected="True" />
    <peptide id="sp|P31942|HNRH3_HUMAN.DGMDNQ[Dea]GGYGSVGR.2.0.784.False" selected="True" />
    <peptide id="sp|P31942|HNRH3_HUMAN.ATENDIANFFSPLNPIR.3.0.3907.False" selected="True" />
  </protein>
  <protein id="sp|O00193|SMAP_HUMAN" selected="True">
    <peptide id="sp|O00193|SMAP_HUMAN.TGEEDKKINEELESQYQQSMDSK.4.1.False" selected="True" />
    <peptide id="sp|O00193|SMAP_HUMAN.TGEEDKKINEELESQ[Dea]YQQSMDSK.4.0.9996.False" selected="True" />
    <peptide id="sp|O00193|SMAP_HUMAN.SASPDDDLGSSN[Dea]WEAADLGNEER.3.0.9969.False" selected="True" />
    <peptide id="sp|O00193|SMAP_HUMAN.SASPDDDLGSSNWEAADLGNEER.3.0.9969.False" selected="True" />
    <peptide id="sp|O00193|SMAP_HUMAN.TGEEDKKIN[2Me]EELESQYQQSMDSK.4.0.9742.False" selected="True" />
    <peptide id="sp|O00193|SMAP_HUMAN.TGEEDKK[Frm]INEELESQ[Dea]YQQSMDSK.4.0.9403.False" selected="True" />
  </protein>
  <protein id="sp|O00244|ATOX1_HUMAN" selected="True">
    <peptide id="sp|O00244|ATOX1_HUMAN.VC[CAM]IESEHSMDTLLATLKK.4.1.False" selected="True" />
    <peptide id="sp|O00244|ATOX1_HUMAN.TVSYLGLE.2.0.9942.False" selected="True" />
    <peptide id="sp|O00244|ATOX1_HUMAN.VC[CAM]IESEHSMDTLLATLK.3.0.9776.False" selected="True" />
  </protein>
  <protein id="sp|Q5QNW6|H2B2F_HUMAN" selected="True">
    <peptide id="sp|Q5QNW6|H2B2F_HUMAN.ESYSVYVYK.2.1.False" selected="True" />
    <peptide id="sp|Q5QNW6|H2B2F_HUMAN.[PGE]-ES[Dhy]YSVYVYK.2.1.False" selected="True" />
    <peptide id="sp|Q5QNW6|H2B2F_HUMAN.[PGE]-ESYSVYVYK.2.0.9996.False" selected="True" />
    <peptide id="sp|Q5QNW6|H2B2F_HUMAN.RSRKESYSVYVYK.3.0.9928.False" selected="True" />
    <peptide id="sp|Q5QNW6|H2B2F_HUMAN.KESYSVYVYK.3.0.9927.False" selected="True" />
    <peptide id="sp|Q5QNW6|H2B2F_HUMAN.KES[Dhy]YSVYVYK.3.0.9778.False" selected="True" />
  </protein>
  <protein id="sp|P08195|4F2_HUMAN" selected="True">
    <peptide id="sp|P08195|4F2_HUMAN.IKVAEDEAEAAAAAK.3.0.995.False" selected="True" />
    <peptide id="sp|P08195|4F2_HUMAN.LLTSFLPAQLLR.2.0.9917.False" selected="True" />
    <peptide id="sp|P08195|4F2_HUMAN.GQSEDPGSLLSLFR.2.0.9517.False" selected="True" />
    <peptide id="sp|P08195|4F2_HUMAN.ADLLLSTQPGREEGSPLELER.3.0.683.False" selected="True" />
    <peptide id="sp|P08195|4F2_HUMAN.FTGLSKEELLK.3.0.3885.False" selected="True" />
  </protein>
  <protein id="sp|Q15046|SYK_HUMAN" selected="True">
    <peptide id="sp|Q15046|SYK_HUMAN.[1Ac]-AAVQAAEVKVDGSEPK.2.0.9963.False" selected="True" />
    <peptide id="sp|Q15046|SYK_HUMAN.LIFYDLR.2.0.9935.False" selected="True" />
    <peptide id="sp|Q15046|SYK_HUMAN.[1Ac]-AAVQ[Dea]AAEVKVDGSEPK.2.0.975.False" selected="True" />
    <peptide id="sp|Q15046|SYK_HUMAN.MLVVGGIDR.2.0.9568.False" selected="True" />
    <peptide id="sp|Q15046|SYK_HUMAN.LSKNELKR[Pho]RLK.3.0.3016.False" selected="True" />
    <peptide id="sp|Q15046|SYK_HUMAN.YLDLILNDFVR.2.0.1603.False" selected="True" />
  </protein>
  <protein id="sp|P14317|HCLS1_HUMAN" selected="True">
    <peptide id="sp|P14317|HCLS1_HUMAN.RSPEAPQPVIAMEEPAVPAPLPK.3.1.False" selected="True" />
    <peptide id="sp|P14317|HCLS1_HUMAN.SAVGHEYVAEVEK.3.0.9941.False" selected="True" />
    <peptide id="sp|P14317|HCLS1_HUMAN.SAVGFDYKGEVEK.3.0.837.False" selected="True" />
    <peptide id="sp|P14317|HCLS1_HUMAN.R[Dea]SPEAPQPVIAMEEPAVPAPLPK.3.0.3232.False" selected="True" />
    <peptide id="sp|P14317|HCLS1_HUMAN.KISSEAWPPVGTPPSSESEPVR.3.0.228.False" selected="True" />
    <peptide id="sp|P14317|HCLS1_HUMAN.GFGGQYGIQK.2.0.1966.False" selected="True" />
  </protein>
  <protein id="sp|P63173|RL38_HUMAN" selected="True">
    <peptide id="sp|P63173|RL38_HUMAN.KIEEIKDFLLTAR.3.0.9996.False" selected="True" />
    <peptide id="sp|P63173|RL38_HUMAN.YLYTLVITDKEK.3.0.9983.False" selected="True" />
    <peptide id="sp|P63173|RL38_HUMAN.IEEIKDFLLTAR.3.0.8067.False" selected="True" />
    <peptide id="sp|P63173|RL38_HUMAN.KNKDN[Dea]VK.2.0.7506.False" selected="True" />
  </protein>
  <protein id="sp|O75607|NPM3_HUMAN" selected="True">
    <peptide id="sp|O75607|NPM3_HUMAN.[CRM]-AAGTAAALAFLSQESR.2.0.9999.False" selected="True" />
    <peptide id="sp|O75607|NPM3_HUMAN.[1Ac]-AAGTAAALAFLSQESR.2.0.9996.False" selected="True" />
    <peptide id="sp|O75607|NPM3_HUMAN.NHDHQEIAVPVANLK.4.0.9871.False" selected="True" />
    <peptide id="sp|O75607|NPM3_HUMAN.LSC[CAM]QPMLSLDDFQLQPPVTFR.3.0.9855.False" selected="True" />
    <peptide id="sp|O75607|NPM3_HUMAN.AAGTAAALAFLSQESR.2.0.1746.False" selected="True" />
  </protein>
  <protein id="sp|P28066|PSA5_HUMAN" selected="True">
    <peptide id="sp|P28066|PSA5_HUMAN.GAQSSLQEVYHK.2.0.9945.False" selected="True" />
    <peptide id="sp|P28066|PSA5_HUMAN.LFQVEYAIEAIK.2.0.9822.False" selected="True" />
    <peptide id="sp|P28066|PSA5_HUMAN.ITSPLMEPSSIEK.2.0.9795.False" selected="True" />
    <peptide id="sp|P28066|PSA5_HUMAN.GPQ[Dea]LFHMDPSGTFVQC[CAM]DAR.3.0.9678.False" selected="True" />
    <peptide id="sp|P28066|PSA5_HUMAN.GPQLFHMDPSGTFVQC[CAM]DAR.3.0.967.False" selected="True" />
  </protein>
  <protein id="sp|O00571|DDX3X_HUMAN" selected="True">
    <peptide id="sp|O00571|DDX3X_HUMAN.DLLDLLVEAK.2.1.False" selected="True" />
    <peptide id="sp|O00571|DDX3X_HUMAN.VGNLGLATSFFNER.2.0.9891.False" selected="True" />
    <peptide id="sp|O00571|DDX3X_HUMAN.VRPC[CAM]VVYGGADIGQQIR.3.0.9811.False" selected="True" />
    <peptide id="sp|O00571|DDX3X_HUMAN.IGLDFC[CAM]KYLVLDEADR.3.0.2231.False" selected="True" />
  </protein>
  <protein id="sp|Q9Y265|RUVB1_HUMAN" selected="True">
    <peptide id="sp|Q9Y265|RUVB1_HUMAN.AVLLAGPPGTGK.2.1.False" selected="True" />
    <peptide id="sp|Q9Y265|RUVB1_HUMAN.GLGLDESGLAK.2.1.False" selected="True" />
    <peptide id="sp|Q9Y265|RUVB1_HUMAN.YSVQLLTPANLLAK.2.0.598.False" selected="True" />
    <peptide id="sp|Q9Y265|RUVB1_HUMAN.ALESSIAPIVIFASNR.2.0.5133.False" selected="True" />
    <peptide id="sp|Q9Y265|RUVB1_HUMAN.TALALAIAQELGSK.2.0.1528.False" selected="True" />
  </protein>
  <protein id="sp|P52815|RM12_HUMAN" selected="True">
    <peptide id="sp|P52815|RM12_HUMAN.NYIQGINLVQAK.2.0.9995.False" selected="True" />
    <peptide id="sp|P52815|RM12_HUMAN.IQDVGLVPMGGVMSGAVPAAAAQEAVEEDIPIAK.3.0.997.False" selected="True" />
    <peptide id="sp|P52815|RM12_HUMAN.IQDVGLVPMGGVMSGAVPAAAAQ[Dea]EAVEEDIPIAK.4.0.9954.False" selected="True" />
    <peptide id="sp|P52815|RM12_HUMAN.N[Dea]YIQGINLVQAK.2.0.9228.False" selected="True" />
    <peptide id="sp|P52815|RM12_HUMAN.AALEAVGGTVVLE.2.0.707.False" selected="True" />
    <peptide id="sp|P52815|RM12_HUMAN.KLVESLPQEIK.3.0.282.False" selected="True" />
  </protein>
  <protein id="sp|O00231|PSD11_HUMAN" selected="True">
    <peptide id="sp|O00231|PSD11_HUMAN.LYDNLLEQNLIR.2.0.9973.False" selected="True" />
    <peptide id="sp|O00231|PSD11_HUMAN.[1Ac]-AAAAVVEFQR.2.0.9967.False" selected="True" />
    <peptide id="sp|O00231|PSD11_HUMAN.VQIEHISSLIK.3.0.9766.False" selected="True" />
    <peptide id="sp|O00231|PSD11_HUMAN.EQSILELGSLLAK.2.0.9609.False" selected="True" />
    <peptide id="sp|O00231|PSD11_HUMAN.TGQAAELGGLLK.2.0.6096.False" selected="True" />
    <peptide id="sp|O00231|PSD11_HUMAN.AELRDDPIISTHLAK.4.0.2213.False" selected="True" />
  </protein>
  <protein id="sp|P27695|APEX1_HUMAN" selected="True">
    <peptide id="sp|P27695|APEX1_HUMAN.GAVAEDGDELRTEPEAK.3.1.False" selected="True" />
    <peptide id="sp|P27695|APEX1_HUMAN.LDYFLLSHSLLPALC[CAM]DSK.3.0.989.False" selected="True" />
    <peptide id="sp|P27695|APEX1_HUMAN.QGFGELLQAVPLADSFR.3.0.9694.False" selected="True" />
    <peptide id="sp|P27695|APEX1_HUMAN.KNDKEAAGEGPALYEDPPDQK.4.0.5934.False" selected="True" />
    <peptide id="sp|P27695|APEX1_HUMAN.KGAVAEDGDELRTEPEAK.4.0.5512.False" selected="True" />
  </protein>
  <protein id="sp|P39019|RS19_HUMAN" selected="True">
    <peptide id="sp|P39019|RS19_HUMAN.VLQALEGLK.2.1.False" selected="True" />
    <peptide id="sp|P39019|RS19_HUMAN.LKVPEWVDTVK.3.0.9972.False" selected="True" />
    <peptide id="sp|P39019|RS19_HUMAN.RVLQALEGLK.2.0.616.False" selected="True" />
    <peptide id="sp|P39019|RS19_HUMAN.HKELAPYDENWFYTR.4.0.2946.False" selected="True" />
    <peptide id="sp|P39019|RS19_HUMAN.RALAAFLKKSGKLKVPEWVDTVK.6.0.1621.False" selected="True" />
  </protein>
  <protein id="sp|P62910|RL32_HUMAN" selected="True">
    <peptide id="sp|P62910|RL32_HUMAN.EIAHNVSSK.2.0.9992.False" selected="True" />
    <peptide id="sp|P62910|RL32_HUMAN.ELEVLLMC[CAM]NK.2.0.9977.False" selected="True" />
    <peptide id="sp|P62910|RL32_HUMAN.SYC[CAM]AEIAHNVSSK.3.0.9967.False" selected="True" />
    <peptide id="sp|P62910|RL32_HUMAN.C[CAM]NKS[Dhy]Y[Pho]C[CAM]AEIAHNVSSK.4.0.732.False" selected="True" />
    <peptide id="sp|P62910|RL32_HUMAN.HQSDRYVK[AAS].2.0.433.False" selected="True" />
  </protein>
  <protein id="sp|Q9UKY7|CDV3_HUMAN" selected="True">
    <peptide id="sp|Q9UKY7|CDV3_HUMAN.AASAAGAAGSAGGSSGAAGAAGGGAGAGTRPGDGGTASAGAAGPGAATK.4.1.False" selected="True" />
    <peptide id="sp|Q9UKY7|CDV3_HUMAN.KTPQGPPEIYSDTQFPSLQSTAK.3.1.False" selected="True" />
    <peptide id="sp|Q9UKY7|CDV3_HUMAN.KTPQGPPEIYSDTQ[Dea]FPSLQSTAK.3.0.9936.False" selected="True" />
    <peptide id="sp|Q9UKY7|CDV3_HUMAN.TAPVQAPPAPVIVTETPEPAMTSGVYRPPGAR.4.0.9849.False" selected="True" />
    <peptide id="sp|Q9UKY7|CDV3_HUMAN.GTRPGDGGTASAGAAGPGAATK.2.0.9727.False" selected="True" />
    <peptide id="sp|Q9UKY7|CDV3_HUMAN.S[Dhy]SGAAGAAGGGAGAGTRPGDGGTASAGAAGPGAATK.3.0.815.False" selected="True" />
  </protein>
  <protein id="sp|P62750|RL23A_HUMAN" selected="True">
    <peptide id="sp|P62750|RL23A_HUMAN.LAPDYDALDVANK.2.1.False" selected="True" />
    <peptide id="sp|P62750|RL23A_HUMAN.FPLTTESAMK.2.0.704.False" selected="True" />
  </protein>
  <protein id="sp|Q13561|DCTN2_HUMAN" selected="True">
    <peptide id="sp|Q13561|DCTN2_HUMAN.YADLPGIAR.2.1.False" selected="True" />
    <peptide id="sp|Q13561|DCTN2_HUMAN.LLHEVQELTTEVEK.3.0.999.False" selected="True" />
    <peptide id="sp|Q13561|DCTN2_HUMAN.IKTTVKES[Pho]ATEEK.2.0.4726.False" selected="True" />
    <peptide id="sp|Q13561|DCTN2_HUMAN.RLT[Pho]ELETAVR.2.0.2376.False" selected="True" />
  </protein>
  <protein id="sp|P30085|KCY_HUMAN" selected="True">
    <peptide id="sp|P30085|KCY_HUMAN.IQTYLQSTKPIIDLYEEMGK.3.0.9999.False" selected="True" />
    <peptide id="sp|P30085|KCY_HUMAN.KNPDSQYGELIEK.3.0.9957.False" selected="True" />
    <peptide id="sp|P30085|KCY_HUMAN.KNPDSQ[Dea]YGELIEK.3.0.9725.False" selected="True" />
    <peptide id="sp|P30085|KCY_HUMAN.FLIDGFPR.2.0.6258.False" selected="True" />
  </protein>
  <protein id="sp|Q562R1|ACTBL_HUMAN" selected="True">
    <peptide id="sp|Q562R1|ACTBL_HUMAN.KDLYANTVLSGGSTMYPGIADR.3.1.False" selected="True" />
    <peptide id="sp|Q562R1|ACTBL_HUMAN.TTGIVM[DTM]DSGD[KXX]GVTH[Oxi]IVPIYEGYALPHAILR.4.0.9999.False" selected="True" />
    <peptide id="sp|Q562R1|ACTBL_HUMAN.DLYANTVLSGGSTMYPGIADR.3.0.9999.False" selected="True" />
    <peptide id="sp|Q562R1|ACTBL_HUMAN.DN[Dea]ELS[1Me]ALVVDNGSGM[Oxi]C[CAM]K.2.0.9998.False" selected="True" />
    <peptide id="sp|Q562R1|ACTBL_HUMAN.TGIVMDSGDGVT[Pho]H[AAS]IVPIYEGYALPHAILR.4.0.9998.False" selected="True" />
    <peptide id="sp|Q562R1|ACTBL_HUMAN.YNFTTTAER.2.0.9998.False" selected="True" />
  </protein>
  <protein id="sp|P61353|RL27_HUMAN" selected="True">
    <peptide id="sp|P61353|RL27_HUMAN.[AAS]-YSVDIPLDK.2.0.9999.False" selected="True" />
    <peptide id="sp|P61353|RL27_HUMAN.YSVDIPLDK.2.0.9996.False" selected="True" />
    <peptide id="sp|P61353|RL27_HUMAN.Y[Dhy]SVDIPLDK.2.0.9978.False" selected="True" />
    <peptide id="sp|P61353|RL27_HUMAN.VYNYNHLMPTR.3.0.9959.False" selected="True" />
    <peptide id="sp|P61353|RL27_HUMAN.IAKRSKIKSFVKVYNYNHLMPTR.6.0.9874.False" selected="True" />
    <peptide id="sp|P61353|RL27_HUMAN.[1Ac]-YSVDIPLDK.2.0.9466.False" selected="True" />
  </protein>
  <protein id="sp|P33991|MCM4_HUMAN" selected="True">
    <peptide id="sp|P33991|MCM4_HUMAN.ALADDDFLTVTGK.2.0.9983.False" selected="True" />
    <peptide id="sp|P33991|MCM4_HUMAN.LGEINVIGEPFLNVNC[CAM]EHIK.3.0.9961.False" selected="True" />
    <peptide id="sp|P33991|MCM4_HUMAN.NLNPEDIDQ[Dea]LITISGMVIR.3.0.9765.False" selected="True" />
    <peptide id="sp|P33991|MCM4_HUMAN.NLNPEDIDQLITISGMVIR.3.0.9131.False" selected="True" />
    <peptide id="sp|P33991|MCM4_HUMAN.KEELAEALK.2.0.3533.False" selected="True" />
    <peptide id="sp|P33991|MCM4_HUMAN.LSNKVEAIDVEEAKR.4.0.3495.False" selected="True" />
  </protein>
  <protein id="sp|O43290|SNUT1_HUMAN" selected="True">
    <peptide id="sp|O43290|SNUT1_HUMAN.EAAGTTAAAGTGGATEQPPR.3.0.9994.False" selected="True" />
    <peptide id="sp|O43290|SNUT1_HUMAN.TPYIVLSGSGK.2.0.9984.False" selected="True" />
    <peptide id="sp|O43290|SNUT1_HUMAN.GLAAALLLC[CAM]QNK.2.0.4012.False" selected="True" />
    <peptide id="sp|O43290|SNUT1_HUMAN.EEPVTADVINPMALR.4.0.2527.False" selected="True" />
  </protein>
  <protein id="sp|Q14566|MCM6_HUMAN" selected="True">
    <peptide id="sp|Q14566|MCM6_HUMAN.GVLLMLFGGVPK.2.0.9999.False" selected="True" />
    <peptide id="sp|Q14566|MCM6_HUMAN.VSGVDGYETEGIR.2.0.9998.False" selected="True" />
    <peptide id="sp|Q14566|MCM6_HUMAN.ELRDEEQTAESIK.3.0.3728.False" selected="True" />
    <peptide id="sp|Q14566|MCM6_HUMAN.SELVNWYLK.2.0.2157.False" selected="True" />
    <peptide id="sp|Q14566|MCM6_HUMAN.LAAAAEP[Oxi]GAGSQHLEVR.3.0.1546.False" selected="True" />
  </protein>
  <protein id="sp|O75874|IDHC_HUMAN" selected="True">
    <peptide id="sp|O75874|IDHC_HUMAN.IIWELIK.2.1.False" selected="True" />
    <peptide id="sp|O75874|IDHC_HUMAN.VEITYTPSDGTQK.2.0.9997.False" selected="True" />
    <peptide id="sp|O75874|IDHC_HUMAN.QMWKSPNGTIR.2.0.3805.False" selected="True" />
    <peptide id="sp|O75874|IDHC_HUMAN.TVEAEAAHGTVT[Dhy]RHYR.2.0.1679.False" selected="True" />
  </protein>
  <protein id="sp|P14174|MIF_HUMAN" selected="True">
    <peptide id="sp|P14174|MIF_HUMAN.LLC[CAM]GLLAER.2.1.False" selected="True" />
    <peptide id="sp|P14174|MIF_HUMAN.PM[Oxi]FIVNTNVPR.2.0.3536.False" selected="True" />
  </protein>
  <protein id="sp|Q9NR45|SIAS_HUMAN" selected="True">
    <peptide id="sp|Q9NR45|SIAS_HUMAN.PLELELC[CAM]PGR.2.0.9966.False" selected="True" />
    <peptide id="sp|Q9NR45|SIAS_HUMAN.QLLPC[CAM]EMAC[CAM]NEK.2.0.3353.False" selected="True" />
  </protein>
  <protein id="sp|Q92688|AN32B_HUMAN" selected="True">
    <peptide id="sp|Q92688|AN32B_HUMAN.SLDLFNC[CAM]EVTNLNDYRESVFK.3.1.False" selected="True" />
    <peptide id="sp|Q92688|AN32B_HUMAN.SLDLFN[Dea]C[CAM]EVTNLNDYRESVFK.3.0.9934.False" selected="True" />
    <peptide id="sp|Q92688|AN32B_HUMAN.IFGGLDMLAEK.2.0.9925.False" selected="True" />
    <peptide id="sp|Q92688|AN32B_HUMAN.SLDLFNC[CAM]EVTNLN[Dea]DYRESVFK.3.0.9889.False" selected="True" />
    <peptide id="sp|Q92688|AN32B_HUMAN.LSENRIFGGLDMLAEK.3.0.9809.False" selected="True" />
    <peptide id="sp|Q92688|AN32B_HUMAN.IFGGLDMLAEKLPN[Dea]LTHLNLSGNK.4.0.3299.False" selected="True" />
  </protein>
  <protein id="sp|Q9BXV9|CN142_HUMAN" selected="True">
    <peptide id="sp|Q9BXV9|CN142_HUMAN.VAAAPDEDLDGDDEDDAEDENNIDNR.3.1.False" selected="True" />
    <peptide id="sp|Q9BXV9|CN142_HUMAN.VSC[CAM]EAPGDGDPFQGLLSGVAQMK.3.1.False" selected="True" />
    <peptide id="sp|Q9BXV9|CN142_HUMAN.VSC[CAM]EAPGDGDPFQ[Dea]GLLSGVAQMK.3.0.9984.False" selected="True" />
    <peptide id="sp|Q9BXV9|CN142_HUMAN.FDPLVQGEVQHR.2.0.8795.False" selected="True" />
  </protein>
  <protein id="sp|Q9UEU5|GGE2D_HUMAN" selected="True">
    <peptide id="sp|Q9UEU5|GGE2D_HUMAN.QDPAAAQEGEDEGASAGQGPKPEADSQEQGHPQTGC[CAM]EC[CAM]EDGPDGQEMDPPNPEEVKTPEEGEK.6.0.9963.False" selected="True" />
    <peptide id="sp|Q9UEU5|GGE2D_HUMAN.YVEPPEMIGPMR[Dea]PEQ[Dea]FSDEVEPATPEEGEPATQR.4.0.9829.False" selected="True" />
    <peptide id="sp|Q9UEU5|GGE2D_HUMAN.YVEPPEMIGPM[Oxi]RPEQ[Dea]FSDEVEPATPEEGEPATQR.4.0.2392.False" selected="True" />
    <peptide id="sp|Q9UEU5|GGE2D_HUMAN.RYVEPPEMIGPM[Oxi]RPEQFS[Dhy]DEVEPATPEEGEPATQR.4.0.2105.False" selected="True" />
    <peptide id="sp|Q9UEU5|GGE2D_HUMAN.YVEPPEMIGPM[Oxi]RPEQFSD[2CM]EVEPATPEEGEPATQR.4.0.1525.False" selected="True" />
  </protein>
  <protein id="sp|P46783|RS10_HUMAN" selected="True">
    <peptide id="sp|P46783|RS10_HUMAN.IAIYELLFK.2.1.False" selected="True" />
    <peptide id="sp|P46783|RS10_HUMAN.KAEAGAGSATEFQFR.3.0.9975.False" selected="True" />
    <peptide id="sp|P46783|RS10_HUMAN.KAEAGAGS[Dhy]ATEFQFR.3.0.9927.False" selected="True" />
    <peptide id="sp|P46783|RS10_HUMAN.KAEAGAGS[Dhy]ATE[Dhy]FQFR.3.0.9913.False" selected="True" />
    <peptide id="sp|P46783|RS10_HUMAN.GSATEFQFR.2.0.9709.False" selected="True" />
    <peptide id="sp|P46783|RS10_HUMAN.KAEAGAGSATEFQFRGGFGR.4.0.932.False" selected="True" />
  </protein>
  <protein id="sp|P38919|IF4A3_HUMAN" selected="True">
    <peptide id="sp|P38919|IF4A3_HUMAN.[1Ac]-ATTATMATSGSAR.2.0.9998.False" selected="True" />
    <peptide id="sp|P38919|IF4A3_HUMAN.D[Pho]LLR[Dea]GIYAYGFEKPSAIQQR.4.0.9996.False" selected="True" />
    <peptide id="sp|P38919|IF4A3_HUMAN.TMGLREDLLRGIYAYGFEKPSAIQQR.5.0.9975.False" selected="True" />
    <peptide id="sp|P38919|IF4A3_HUMAN.LDYGQHVVAGTPGR.3.0.9953.False" selected="True" />
    <peptide id="sp|P38919|IF4A3_HUMAN.[1Ac]-ATT[Dhy]ATMATSGSAR.2.0.9456.False" selected="True" />
  </protein>
  <protein id="sp|P47914|RL29_HUMAN" selected="True">
    <peptide id="sp|P47914|RL29_HUMAN.AQAAAPASVPAQAPK.2.0.9998.False" selected="True" />
    <peptide id="sp|P47914|RL29_HUMAN.AQAAAPASVPAQAPKR.3.0.9994.False" selected="True" />
    <peptide id="sp|P47914|RL29_HUMAN.KAKAKAKAKDQTKAQAAAPASVPAQAPK.4.0.9072.False" selected="True" />
    <peptide id="sp|P47914|RL29_HUMAN.RLC[CAM]RPKAKAKAKAKDQTKAQAAAPASVPAQAPK.5.0.7616.False" selected="True" />
    <peptide id="sp|P47914|RL29_HUMAN.AQAAAPAS[FMN]VPAQAPK.4.0.7525.False" selected="True" />
    <peptide id="sp|P47914|RL29_HUMAN.AQAAAPASVPAQ[Dea]APK[GMP]R.4.0.3844.False" selected="True" />
  </protein>
  <protein id="sp|P61204|ARF3_HUMAN" selected="True">
    <peptide id="sp|P61204|ARF3_HUMAN.QDLPNAMNAAEITDK.2.0.9995.False" selected="True" />
    <peptide id="sp|P61204|ARF3_HUMAN.IFGNLLK[CAM].2.0.9963.False" selected="True" />
    <peptide id="sp|P61204|ARF3_HUMAN.ILMVGLDAAGK.2.0.9956.False" selected="True" />
    <peptide id="sp|P61204|ARF3_HUMAN.TQGLIFVVDSNDRER.3.0.4798.False" selected="True" />
  </protein>
  <protein id="sp|Q96C90|PP14B_HUMAN" selected="True">
    <peptide id="sp|Q96C90|PP14B_HUMAN.VYFQSPPGAAGEGPGGADDEGPVRR.3.1.False" selected="True" />
    <peptide id="sp|Q96C90|PP14B_HUMAN.[1Ac]-ADSGTAGGAALAAPAPGPGSGGPGPR.3.1.False" selected="True" />
    <peptide id="sp|Q96C90|PP14B_HUMAN.[CRM]-ADSGTAGGAALAAPAPGPGSGGPGPR.3.0.9797.False" selected="True" />
    <peptide id="sp|Q96C90|PP14B_HUMAN.ALAAPAPGPGSGGPGPR.2.0.9335.False" selected="True" />
    <peptide id="sp|Q96C90|PP14B_HUMAN.DSGT[Pho]AGGAALAAPAPGPGSGGPGPR.3.0.8696.False" selected="True" />
  </protein>
  <protein id="sp|P00915|CAH1_HUMAN" selected="True">
    <peptide id="sp|P00915|CAH1_HUMAN.ADGLAVIGVLMK.2.0.9999.False" selected="True" />
    <peptide id="sp|P00915|CAH1_HUMAN.VLDALQAIK.2.0.9998.False" selected="True" />
    <peptide id="sp|P00915|CAH1_HUMAN.SLLSNVEGDNAVPMQ[Dea]HNNRPTQPLK.4.0.3698.False" selected="True" />
  </protein>
  <protein id="sp|Q9Y5S9|RBM8A_HUMAN" selected="True">
    <peptide id="sp|Q9Y5S9|RBM8A_HUMAN.MREDYDSVEQDGDEPGPQR.3.1.False" selected="True" />
    <peptide id="sp|Q9Y5S9|RBM8A_HUMAN.[1Ac]-ADVLDLHEAGGEDFAMDEDGDESIHK.3.0.9999.False" selected="True" />
    <peptide id="sp|Q9Y5S9|RBM8A_HUMAN.M[Oxi]REDYDSVEQDGDEPGPQR.3.0.9996.False" selected="True" />
    <peptide id="sp|Q9Y5S9|RBM8A_HUMAN.M[Oxi]REDYDSVEQ[Dea]DGDEPGPQR.3.0.9995.False" selected="True" />
    <peptide id="sp|Q9Y5S9|RBM8A_HUMAN.DVLD[2CM]LHEAGGEDFAMDEDGDESIHK.3.0.3454.False" selected="True" />
  </protein>
  <protein id="sp|P98179|RBM3_HUMAN" selected="True">
    <peptide id="sp|P98179|RBM3_HUMAN.GFGFITFTNPEHASVAMR.3.0.9996.False" selected="True" />
    <peptide id="sp|P98179|RBM3_HUMAN.YYDSRPGGYGYGYGR.3.0.9991.False" selected="True" />
  </protein>
  <protein id="sp|P62913|RL11_HUMAN" selected="True">
    <peptide id="sp|P62913|RL11_HUMAN.Y[Dhy]DGIILPGK.2.0.9995.False" selected="True" />
    <peptide id="sp|P62913|RL11_HUMAN.YDGIILPGK.2.0.9975.False" selected="True" />
    <peptide id="sp|P62913|RL11_HUMAN.VLEQLTGQTPVFSK.3.0.9956.False" selected="True" />
    <peptide id="sp|P62913|RL11_HUMAN.VLEQLTGQ[Dea]TPVFSK.2.0.99.False" selected="True" />
    <peptide id="sp|P62913|RL11_HUMAN.VLEQLTGQT[Dhy]PVFSK.3.0.6038.False" selected="True" />
    <peptide id="sp|P62913|RL11_HUMAN.[CAM]-QQK[Pho]YDGIILPGK.3.0.4274.False" selected="True" />
  </protein>
  <protein id="sp|P28072|PSB6_HUMAN" selected="True">
    <peptide id="sp|P28072|PSB6_HUMAN.QVLLGDQIPK.2.0.9999.False" selected="True" />
    <peptide id="sp|P28072|PSB6_HUMAN.LAAIAESGVER.2.0.9971.False" selected="True" />
    <peptide id="sp|P28072|PSB6_HUMAN.Q[Dea]VLLGDQIPK.2.0.6628.False" selected="True" />
    <peptide id="sp|P28072|PSB6_HUMAN.ERDGSSGGVIRLAAIAESGVER.4.0.231.False" selected="True" />
  </protein>
  <protein id="sp|O95218|ZRAB2_HUMAN" selected="True">
    <peptide id="sp|O95218|ZRAB2_HUMAN.GLFSANDWQC[CAM]K.2.0.9993.False" selected="True" />
    <peptide id="sp|O95218|ZRAB2_HUMAN.VSDGDWIC[CAM]PDKK.3.0.9954.False" selected="True" />
  </protein>
  <protein id="sp|Q9NPA8|ENY2_HUMAN" selected="True">
    <peptide id="sp|Q9NPA8|ENY2_HUMAN.TFLAQHASL.2.1.False" selected="True" />
    <peptide id="sp|Q9NPA8|ENY2_HUMAN.GLEHVTVDDLVAEITPK.3.0.9999.False" selected="True" />
  </protein>
  <protein id="sp|P63167|DYL1_HUMAN" selected="True">
    <peptide id="sp|P63167|DYL1_HUMAN.YN[Dea]PTWHC[CAM]IVGR.3.1.False" selected="True" />
    <peptide id="sp|P63167|DYL1_HUMAN.N[Dea]ADMSEEMQQDSVEC[CAM]ATQALEK.3.0.9999.False" selected="True" />
    <peptide id="sp|P63167|DYL1_HUMAN.NADMSEEMQQDSVEC[CAM]ATQALEK.3.0.9999.False" selected="True" />
    <peptide id="sp|P63167|DYL1_HUMAN.YNPTWHC[CAM]IVGR.3.0.9952.False" selected="True" />
  </protein>
  <protein id="sp|P62899|RL31_HUMAN" selected="True">
    <peptide id="sp|P62899|RL31_HUMAN.NLQTVNVDEN.2.0.9999.False" selected="True" />
    <peptide id="sp|P62899|RL31_HUMAN.LYTLVTYVPVTTFK.2.0.9993.False" selected="True" />
  </protein>
  <protein id="sp|P62861|RS30_HUMAN" selected="True">
    <peptide id="sp|P62861|RS30_HUMAN.FVNVVPTFGK.2.1.False" selected="True" />
    <peptide id="sp|P62861|RS30_HUMAN.FVNVVPTFGKK.3.0.9983.False" selected="True" />
    <peptide id="sp|P62861|RS30_HUMAN.FVNVVPT[Dhy]FGKK.3.0.8137.False" selected="True" />
    <peptide id="sp|P62861|RS30_HUMAN.FVN[Dea]VVPTFGKK.3.0.5345.False" selected="True" />
  </protein>
  <protein id="sp|Q9UNX3|RL26L_HUMAN" selected="True">
    <peptide id="sp|Q9UNX3|RL26L_HUMAN.FNPFVTSDR.2.1.False" selected="True" />
    <peptide id="sp|Q9UNX3|RL26L_HUMAN.YVIYIER.2.0.9949.False" selected="True" />
    <peptide id="sp|Q9UNX3|RL26L_HUMAN.SMPIRKDDEVQVVR.4.0.9867.False" selected="True" />
    <peptide id="sp|Q9UNX3|RL26L_HUMAN.MKFNPFVTSDR.3.0.9551.False" selected="True" />
    <peptide id="sp|Q9UNX3|RL26L_HUMAN.FN[Dea]PFVTSDR.2.0.5618.False" selected="True" />
    <peptide id="sp|Q9UNX3|RL26L_HUMAN.SMP[Oxi]IRKDDEVQVVR.4.0.3973.False" selected="True" />
  </protein>
  <protein id="sp|P08397|HEM3_HUMAN" selected="True">
    <peptide id="sp|P08397|HEM3_HUMAN.GPQLAAQNLGISLANLLLSK.3.1.False" selected="True" />
    <peptide id="sp|P08397|HEM3_HUMAN.AKDQDILDLVGVLHDPETLLR.4.0.9974.False" selected="True" />
  </protein>
  <protein id="sp|O75494|SRS10_HUMAN" selected="True">
    <peptide id="sp|O75494|SRS10_HUMAN.YGPIVDVYVPLDFYTR.2.1.False" selected="True" />
    <peptide id="sp|O75494|SRS10_HUMAN.QIEIQFAQGDR.2.0.9973.False" selected="True" />
  </protein>
  <protein id="sp|P61224|RAP1B_HUMAN" selected="True">
    <peptide id="sp|P61224|RAP1B_HUMAN.QWNNC[CAM]AFLESSAK.2.0.9999.False" selected="True" />
    <peptide id="sp|P61224|RAP1B_HUMAN.INVNEIFYDLVR.2.0.9963.False" selected="True" />
    <peptide id="sp|P61224|RAP1B_HUMAN.YDPTIEDSYRK.3.0.1549.False" selected="True" />
  </protein>
  <protein id="sp|P16930|FAAA_HUMAN" selected="True">
    <peptide id="sp|P16930|FAAA_HUMAN.LGEPIPISK.2.0.9999.False" selected="True" />
    <peptide id="sp|P16930|FAAA_HUMAN.[1Ac]-SFIPVAEDSDFPIHNLPYGVFSTR.3.0.9939.False" selected="True" />
    <peptide id="sp|P16930|FAAA_HUMAN.IGVAIGDQILDLSIIK.2.0.9775.False" selected="True" />
    <peptide id="sp|P16930|FAAA_HUMAN.VFLQNLLSVSQAR.2.0.7501.False" selected="True" />
    <peptide id="sp|P16930|FAAA_HUMAN.QHATNVGIMFR.3.0.5057.False" selected="True" />
  </protein>
  <protein id="sp|O95777|LSM8_HUMAN" selected="True">
    <peptide id="sp|O95777|LSM8_HUMAN.GFDQTINLILDESHER.3.1.False" selected="True" />
    <peptide id="sp|O95777|LSM8_HUMAN.GFDQ[Dea]TINLILDESHER.3.0.9998.False" selected="True" />
    <peptide id="sp|O95777|LSM8_HUMAN.[1Ac]-TSALENYINR.2.0.9944.False" selected="True" />
    <peptide id="sp|O95777|LSM8_HUMAN.[CRM]-TSALENYINR.2.0.9865.False" selected="True" />
    <peptide id="sp|O95777|LSM8_HUMAN.GDNVAVIGEIDEETDSALDLGNIR.3.0.2086.False" selected="True" />
  </protein>
  <protein id="sp|P68032|ACTC_HUMAN" selected="True">
    <peptide id="sp|P68032|ACTC_HUMAN.YPIEHGIITN[dAm]WDDM[Oxi]EK.3.1.False" selected="True" />
    <peptide id="sp|P68032|ACTC_HUMAN.[1Ac]-VAPEEHPTLLTEAPLNPK.3.0.9996.False" selected="True" />
    <peptide id="sp|P68032|ACTC_HUMAN.DLYANN[Dea]VLSGGTTMYPGIADR.3.0.9989.False" selected="True" />
    <peptide id="sp|P68032|ACTC_HUMAN.DLYAN[2Me]NVLS[Dhy]GGTTMYPGIADR.3.0.9984.False" selected="True" />
    <peptide id="sp|P68032|ACTC_HUMAN.LC[CAM]YVALDFE[KXX]NEM[Oxi]ATAASSSSLEK.3.0.9973.False" selected="True" />
    <peptide id="sp|P68032|ACTC_HUMAN.DLYANNVLSGGTTMYPGIADR.2.0.9967.False" selected="True" />
  </protein>
  <protein id="sp|Q9Y285|SYFA_HUMAN" selected="True">
    <peptide id="sp|Q9Y285|SYFA_HUMAN.[1Ac]-ADGQVAELLLR.2.1.False" selected="True" />
    <peptide id="sp|Q9Y285|SYFA_HUMAN.LDAEPRPPPTQEAA.2.0.986.False" selected="True" />
    <peptide id="sp|Q9Y285|SYFA_HUMAN.[1Ac]-ADGQ[Dea]VAELLLR.2.0.846.False" selected="True" />
    <peptide id="sp|Q9Y285|SYFA_HUMAN.SLQALGEVIEAELR.3.0.6343.False" selected="True" />
    <peptide id="sp|Q9Y285|SYFA_HUMAN.LDAEPRPPPTQ[Dea]EAA.2.0.5519.False" selected="True" />
  </protein>
  <protein id="sp|Q08554|DSC1_HUMAN" selected="True">
    <peptide id="sp|Q08554|DSC1_HUMAN.IEDDNDNAPYFEHR.3.0.9957.False" selected="True" />
    <peptide id="sp|Q08554|DSC1_HUMAN.VTATDLDEPDTLHTR.3.0.9926.False" selected="True" />
    <peptide id="sp|Q08554|DSC1_HUMAN.VT[Dhy]ATDLDEPDTLHTR.3.0.913.False" selected="True" />
    <peptide id="sp|Q08554|DSC1_HUMAN.MKVQDQDLPNTPHSK.4.0.7292.False" selected="True" />
    <peptide id="sp|Q08554|DSC1_HUMAN.DTGDIFC[CAM]TRSIDR.3.0.1694.False" selected="True" />
  </protein>
  <protein id="sp|Q66PJ3|AR6P4_HUMAN" selected="True">
    <peptide id="sp|Q66PJ3|AR6P4_HUMAN.LIKGDGEVLEEIVTK.3.0.9993.False" selected="True" />
    <peptide id="sp|Q66PJ3|AR6P4_HUMAN.SAGEEEDGPVLTDEQK.2.0.9966.False" selected="True" />
    <peptide id="sp|Q66PJ3|AR6P4_HUMAN.GDC[CAM]LAFQMR.2.0.3783.False" selected="True" />
  </protein>
  <protein id="sp|P62072|TIM10_HUMAN" selected="True">
    <peptide id="sp|P62072|TIM10_HUMAN.EAELSKGESVC[CAM]LDR.3.0.9999.False" selected="True" />
    <peptide id="sp|P62072|TIM10_HUMAN.LTELSMQDEELMKR.3.0.9967.False" selected="True" />
    <peptide id="sp|P62072|TIM10_HUMAN.KGESVC[CAM]LDR.2.0.9464.False" selected="True" />
    <peptide id="sp|P62072|TIM10_HUMAN.PHYKEAELSKGESVC[CAM]LDR.4.0.6232.False" selected="True" />
    <peptide id="sp|P62072|TIM10_HUMAN.[PGE]-EAELS[Dhy]K[1Me]GESVC[CAM]LDR.3.0.4893.False" selected="True" />
  </protein>
  <protein id="sp|P62837|UB2D2_HUMAN" selected="True">
    <peptide id="sp|P62837|UB2D2_HUMAN.SQWSPALTISK.2.0.9999.False" selected="True" />
    <peptide id="sp|P62837|UB2D2_HUMAN.VLLSIC[CAM]SLLC[CAM]DPNPDDPLVPEIAR.3.0.9965.False" selected="True" />
    <peptide id="sp|P62837|UB2D2_HUMAN.IYHPNINSNGSIC[CAM]LDILR.3.0.1888.False" selected="True" />
    <peptide id="sp|P62837|UB2D2_HUMAN.VLLSIC[CAM]SLLC[CAM]DPN[Dea]PDDPLVPEIAR.3.0.1822.False" selected="True" />
  </protein>
  <protein id="sp|P11387|TOP1_HUMAN" selected="True">
    <peptide id="sp|P11387|TOP1_HUMAN.GPVFAPPYEPLPENVK.2.0.9978.False" selected="True" />
    <peptide id="sp|P11387|TOP1_HUMAN.AGNEKEEGETADTVGC[CAM]C[CAM]SLR.3.0.9973.False" selected="True" />
    <peptide id="sp|P11387|TOP1_HUMAN.WGVPIEK.2.0.3541.False" selected="True" />
    <peptide id="sp|P11387|TOP1_HUMAN.LKIKEENEKLLK.3.0.1585.False" selected="True" />
  </protein>
  <protein id="sp|P13073|COX41_HUMAN" selected="True">
    <peptide id="sp|P13073|COX41_HUMAN.SEDFSLPAYMDRR.3.0.9999.False" selected="True" />
    <peptide id="sp|P13073|COX41_HUMAN.FKESFAEMNR.3.0.9903.False" selected="True" />
    <peptide id="sp|P13073|COX41_HUMAN.ASWSSLSMDEK.2.0.6058.False" selected="True" />
  </protein>
  <protein id="sp|P43243|MATR3_HUMAN" selected="True">
    <peptide id="sp|P43243|MATR3_HUMAN.VIHLSNLPHSGYSDSAVLK.4.1.False" selected="True" />
    <peptide id="sp|P43243|MATR3_HUMAN.IGPYQPNVPVGIDYVIPK.3.0.9943.False" selected="True" />
    <peptide id="sp|P43243|MATR3_HUMAN.TEEGPTLSYGR.2.0.7684.False" selected="True" />
    <peptide id="sp|P43243|MATR3_HUMAN.DLDELSR.2.0.2984.False" selected="True" />
    <peptide id="sp|P43243|MATR3_HUMAN.DGRSATREP[Oxi]PYRVP[Oxi]R.3.0.1751.False" selected="True" />
    <peptide id="sp|P43243|MATR3_HUMAN.RDSFDDRGPSLNPVLDYDH.2.0.1613.False" selected="True" />
  </protein>
  <protein id="sp|P14550|AK1A1_HUMAN" selected="True">
    <peptide id="sp|P14550|AK1A1_HUMAN.[1Ac]-AASC[CAM]VLLHTGQK.2.1.False" selected="True" />
    <peptide id="sp|P14550|AK1A1_HUMAN.AWRDPDEPVLLEEPVVLALAEK.3.0.9963.False" selected="True" />
  </protein>
  <protein id="sp|Q15691|MARE1_HUMAN" selected="True">
    <peptide id="sp|Q15691|MARE1_HUMAN.QGQETAVAPSLVAPALNKPK.3.0.9998.False" selected="True" />
    <peptide id="sp|Q15691|MARE1_HUMAN.LTVEDLEKER.3.0.9922.False" selected="True" />
    <peptide id="sp|Q15691|MARE1_HUMAN.QGQ[Dea]ETAVAPSLVAPALNKPK.3.0.9522.False" selected="True" />
    <peptide id="sp|Q15691|MARE1_HUMAN.NIELIC[CAM]QENEGENDPVLQR.3.0.879.False" selected="True" />
    <peptide id="sp|Q15691|MARE1_HUMAN.NIELIC[CAM]QENEGEN[Dea]DPVLQR.3.0.5906.False" selected="True" />
    <peptide id="sp|Q15691|MARE1_HUMAN.NIELIC[CAM]Q[Dea]EN[Dea]EGEN[Dea]DPVLQR.3.0.5525.False" selected="True" />
  </protein>
  <protein id="sp|Q96K17|BT3L4_HUMAN" selected="True">
    <peptide id="sp|Q96K17|BT3L4_HUMAN.APKPEDIDEEDDDVPDLVENFDEASKNEAN.3.1.False" selected="True" />
    <peptide id="sp|Q96K17|BT3L4_HUMAN.LAVNNIAGIEEVNMIKDDGTVIHFNNPK.4.0.9963.False" selected="True" />
    <peptide id="sp|Q96K17|BT3L4_HUMAN.APKPEDIDEEDDDVPDLVEN[Dea]FDEASKNEAN.3.0.9944.False" selected="True" />
    <peptide id="sp|Q96K17|BT3L4_HUMAN.LAVNN[Dea]IAGIEEVNMIKDDGTVIHFNNPK.4.0.9826.False" selected="True" />
  </protein>
  <protein id="sp|P61221|ABCE1_HUMAN" selected="True">
    <peptide id="sp|P61221|ABCE1_HUMAN.LC[CAM]IEVTPQSK.2.0.9998.False" selected="True" />
    <peptide id="sp|P61221|ABCE1_HUMAN.NVEDLSGGELQR.2.0.9955.False" selected="True" />
  </protein>
  <protein id="sp|Q96B54|ZN428_HUMAN" selected="True">
    <peptide id="sp|Q96B54|ZN428_HUMAN.SPLGEAPPGTPPC[CAM]R.2.0.9985.False" selected="True" />
    <peptide id="sp|Q96B54|ZN428_HUMAN.LC[CAM]C[CAM]PATAPQEAPAPEGR.3.0.995.False" selected="True" />
    <peptide id="sp|Q96B54|ZN428_HUMAN.AAQPPAQPC[CAM]QLC[CAM]GR.3.0.2354.False" selected="True" />
    <peptide id="sp|Q96B54|ZN428_HUMAN.QRLGGGRGGP[Oxi]S[Dhy]R.2.0.2215.False" selected="True" />
  </protein>
  <protein id="sp|P55735|SEC13_HUMAN" selected="True">
    <peptide id="sp|P55735|SEC13_HUMAN.[1Ac]-VSVINTVDTSHEDMIHDAQMDYYGTR.3.0.9997.False" selected="True" />
    <peptide id="sp|P55735|SEC13_HUMAN.[1Ac]-VSVIN[Dea]TVDTSHEDMIHDAQ[Dea]MDYYGTR.3.0.9987.False" selected="True" />
    <peptide id="sp|P55735|SEC13_HUMAN.[1Ac]-VSVIN[Dea]TVDTSHEDMIHDAQMDYYGTR.3.0.9981.False" selected="True" />
    <peptide id="sp|P55735|SEC13_HUMAN.FASGGC[CAM]DNLIK.2.0.9951.False" selected="True" />
    <peptide id="sp|P55735|SEC13_HUMAN.DVAWAPSIGLPTSTIASC[CAM]SQDGR.3.0.3324.False" selected="True" />
    <peptide id="sp|P55735|SEC13_HUMAN.[CRM]-VSVIN[Dea]TVDTSHEDMIHDAQMDYYGTR.3.0.3116.False" selected="True" />
  </protein>
  <protein id="sp|P60983|GMFB_HUMAN" selected="True">
    <peptide id="sp|P60983|GMFB_HUMAN.[1Ac]-SESLVVC[CAM]DVAEDLVEK.2.0.997.False" selected="True" />
    <peptide id="sp|P60983|GMFB_HUMAN.FIVYSYK.2.0.9919.False" selected="True" />
    <peptide id="sp|P60983|GMFB_HUMAN.NTEDLTEEWLR.2.0.7989.False" selected="True" />
  </protein>
  <protein id="sp|Q9Y6A5|TACC3_HUMAN" selected="True">
    <peptide id="sp|Q9Y6A5|TACC3_HUMAN.HGGVC[CAM]APAAVATSPPGAIPK.3.0.9973.False" selected="True" />
    <peptide id="sp|Q9Y6A5|TACC3_HUMAN.APQEVEEDDGRSGAGEDPPMPASR.3.0.9819.False" selected="True" />
    <peptide id="sp|Q9Y6A5|TACC3_HUMAN.VTFQTPLRDPQTHR.4.0.942.False" selected="True" />
    <peptide id="sp|Q9Y6A5|TACC3_HUMAN.SFSDLFK.2.0.8329.False" selected="True" />
    <peptide id="sp|Q9Y6A5|TACC3_HUMAN.TKENEELTRIC[CAM]DDLISK.3.0.5532.False" selected="True" />
    <peptide id="sp|Q9Y6A5|TACC3_HUMAN.C[CAM]VEDYLAR.2.0.3149.False" selected="True" />
  </protein>
  <protein id="sp|P55769|NH2L1_HUMAN" selected="True">
    <peptide id="sp|P55769|NH2L1_HUMAN.LLDLVQQSC[CAM]NYK.2.0.9995.False" selected="True" />
    <peptide id="sp|P55769|NH2L1_HUMAN.QQIQSIQQSIER.2.0.9949.False" selected="True" />
    <peptide id="sp|P55769|NH2L1_HUMAN.EADVN[Dea]PKAYPLADAHLT[Pho]KK.2.0.5193.False" selected="True" />
  </protein>
  <protein id="sp|P60763|RAC3_HUMAN" selected="True">
    <peptide id="sp|P60763|RAC3_HUMAN.YLEC[CAM]SALTQR.2.0.9963.False" selected="True" />
    <peptide id="sp|P60763|RAC3_HUMAN.TVFDEAIR.2.0.9948.False" selected="True" />
    <peptide id="sp|P60763|RAC3_HUMAN.EIGSVKYLEC[CAM]SALTQR.3.0.4902.False" selected="True" />
  </protein>
  <protein id="sp|P52292|IMA1_HUMAN" selected="True">
    <peptide id="sp|P52292|IMA1_HUMAN.LLGASELPIVTPALR.2.0.9999.False" selected="True" />
    <peptide id="sp|P52292|IMA1_HUMAN.NKNPAPPIDAVEQILPTLVR.3.0.9667.False" selected="True" />
    <peptide id="sp|P52292|IMA1_HUMAN.NLTWTLSNLC[CAM]R.2.0.879.False" selected="True" />
    <peptide id="sp|P52292|IMA1_HUMAN.GINSSNVENQLQATQAAR.3.0.8732.False" selected="True" />
    <peptide id="sp|P52292|IMA1_HUMAN.NKN[Dea]PAPPIDAVEQILPTLVR.3.0.5217.False" selected="True" />
    <peptide id="sp|P52292|IMA1_HUMAN.AIGN[Dea]IVT[Pho]GTDEQTQVVIDAGALAVFPS[Pho]LLT[Pho]NPK.4.0.2213.False" selected="True" />
  </protein>
  <protein id="sp|P62841|RS15_HUMAN" selected="True">
    <peptide id="sp|P62841|RS15_HUMAN.DMIILPEMVGSMVGVYNGK.3.1.False" selected="True" />
    <peptide id="sp|P62841|RS15_HUMAN.EAPPMEKPEVVK.3.0.996.False" selected="True" />
  </protein>
  <protein id="sp|Q9HCN8|SDF2L_HUMAN" selected="True">
    <peptide id="sp|Q9HCN8|SDF2L_HUMAN.YGSGSGQQSVTGVEASDDANSYWR.3.1.False" selected="True" />
    <peptide id="sp|Q9HCN8|SDF2L_HUMAN.TGAELVTC[CAM]GSVLK.2.0.9946.False" selected="True" />
  </protein>
  <protein id="sp|Q9Y2W1|TR150_HUMAN" selected="True">
    <peptide id="sp|Q9Y2W1|TR150_HUMAN.DSRPSQAAGDNQGDEAKEQ[Dea]TFSGGTSQDTK.4.0.9909.False" selected="True" />
    <peptide id="sp|Q9Y2W1|TR150_HUMAN.MDSFDEDLARPSGLLAQER.3.0.9856.False" selected="True" />
    <peptide id="sp|Q9Y2W1|TR150_HUMAN.DSRPSQAAGDNQGDEAKEQTFSGGTSQDTK.4.0.9769.False" selected="True" />
    <peptide id="sp|Q9Y2W1|TR150_HUMAN.NREEEWDPEYTPK.3.0.9694.False" selected="True" />
    <peptide id="sp|Q9Y2W1|TR150_HUMAN.SIFQHIQSAQSQR.3.0.9689.False" selected="True" />
    <peptide id="sp|Q9Y2W1|TR150_HUMAN.DSRPSQAAGDNQGDEAK[AAR]EQ[Dea]TFSGGTSQDTK.4.0.9642.False" selected="True" />
  </protein>
  <protein id="sp|Q9BUF5|TBB6_HUMAN" selected="True">
    <peptide id="sp|Q9BUF5|TBB6_HUMAN.MAS[Pho]TFIGN[Dea]STAIQELFKR.3.0.9993.False" selected="True" />
    <peptide id="sp|Q9BUF5|TBB6_HUMAN.EC[CAM]EHC[CAM]DC[CAM]LQGFQ[Dea]LTHSLGGGTGSGMGTLLISK.4.0.9974.False" selected="True" />
    <peptide id="sp|Q9BUF5|TBB6_HUMAN.[AAS]-AALVDLEPGTMDSVR.2.0.9963.False" selected="True" />
    <peptide id="sp|Q9BUF5|TBB6_HUMAN.[CAM]-AALVDLEPGTMDSVR.3.0.9941.False" selected="True" />
    <peptide id="sp|Q9BUF5|TBB6_HUMAN.YVP[Oxi]RAALVDLEPGTMDSVR.4.0.9936.False" selected="True" />
    <peptide id="sp|Q9BUF5|TBB6_HUMAN.MREIVHIQAGQC[CAM]GNQIGTK.4.0.9596.False" selected="True" />
  </protein>
  <protein id="sp|Q8WZA0|LZIC_HUMAN" selected="True">
    <peptide id="sp|Q8WZA0|LZIC_HUMAN.LKQNLEEQLDR.3.0.9916.False" selected="True" />
    <peptide id="sp|Q8WZA0|LZIC_HUMAN.VEILTALR.2.0.9586.False" selected="True" />
    <peptide id="sp|Q8WZA0|LZIC_HUMAN.LKQN[Dea]LEEQLDR.3.0.3504.False" selected="True" />
    <peptide id="sp|Q8WZA0|LZIC_HUMAN.LAEMDRDLMVGKLER.4.0.193.False" selected="True" />
  </protein>
  <protein id="sp|Q16222|UAP1_HUMAN" selected="True">
    <peptide id="sp|Q16222|UAP1_HUMAN.TNPTEPVGVVC[CAM]R.2.0.9974.False" selected="True" />
    <peptide id="sp|Q16222|UAP1_HUMAN.FVFDIFQFAK.2.0.9957.False" selected="True" />
    <peptide id="sp|Q16222|UAP1_HUMAN.TN[Dea]PTEPVGVVC[CAM]R.2.0.979.False" selected="True" />
    <peptide id="sp|Q16222|UAP1_HUMAN.MEPVPREVLGSATR.3.0.5555.False" selected="True" />
    <peptide id="sp|Q16222|UAP1_HUMAN.VSMAPDGNGGLYR.2.0.3254.False" selected="True" />
    <peptide id="sp|Q16222|UAP1_HUMAN.DVVNVYEPQLQHHVAQK.4.0.3221.False" selected="True" />
  </protein>
  <protein id="sp|O94992|HEXI1_HUMAN" selected="True">
    <peptide id="sp|O94992|HEXI1_HUMAN.AENLQLLTENELHR.3.0.9988.False" selected="True" />
    <peptide id="sp|O94992|HEXI1_HUMAN.LGAPAAGGEEEWGQQQR.2.0.991.False" selected="True" />
    <peptide id="sp|O94992|HEXI1_HUMAN.VRELELELDR.3.0.9668.False" selected="True" />
    <peptide id="sp|O94992|HEXI1_HUMAN.ELELELDRLR.3.0.2203.False" selected="True" />
  </protein>
  <protein id="sp|Q15149|PLEC_HUMAN" selected="True">
    <peptide id="sp|Q15149|PLEC_HUMAN.LEQ[Dea]LFQDEVAK.2.0.9997.False" selected="True" />
    <peptide id="sp|Q15149|PLEC_HUMAN.AEAERVLAEK.2.0.9916.False" selected="True" />
    <peptide id="sp|Q15149|PLEC_HUMAN.IRSNAEDTLR.2.0.9602.False" selected="True" />
    <peptide id="sp|Q15149|PLEC_HUMAN.EAEGQ[Dea]LQK.2.0.7662.False" selected="True" />
    <peptide id="sp|Q15149|PLEC_HUMAN.AEAEKQKEEA.2.0.5519.False" selected="True" />
    <peptide id="sp|Q15149|PLEC_HUMAN.LAEVEAALEK.2.0.3974.False" selected="True" />
  </protein>
  <protein id="sp|Q14204|DYHC1_HUMAN" selected="True">
    <peptide id="sp|Q14204|DYHC1_HUMAN.FGNPLLVQ[Dea]DVESYDPVLNPVLNR.3.0.9973.False" selected="True" />
    <peptide id="sp|Q14204|DYHC1_HUMAN.VTDFGDKVEDPTFLNQLQSGVNR.3.0.99.False" selected="True" />
    <peptide id="sp|Q14204|DYHC1_HUMAN.VMSQEIQEQLHK.3.0.9115.False" selected="True" />
    <peptide id="sp|Q14204|DYHC1_HUMAN.TFSSIPVSR.2.0.7611.False" selected="True" />
    <peptide id="sp|Q14204|DYHC1_HUMAN.KLQARLDQMRK.3.0.721.False" selected="True" />
    <peptide id="sp|Q14204|DYHC1_HUMAN.VLLTTQGVDMISK.2.0.6731.False" selected="True" />
  </protein>
  <protein id="sp|P62917|RL8_HUMAN" selected="True">
    <peptide id="sp|P62917|RL8_HUMAN.ASGN[Dea]YATVISHNPETK.3.1.False" selected="True" />
    <peptide id="sp|P62917|RL8_HUMAN.AS[Dhy]GNYATVISHNPETK.3.1.False" selected="True" />
    <peptide id="sp|P62917|RL8_HUMAN.ASGN[dAm]YATVISHNPETK.3.0.9997.False" selected="True" />
    <peptide id="sp|P62917|RL8_HUMAN.GK[Oxi]LAR[Dea]ASGNYATVISHNPETK.4.0.9994.False" selected="True" />
    <peptide id="sp|P62917|RL8_HUMAN.AS[Dhy]GN[Dea]YATVISHNPETKK.4.0.9992.False" selected="True" />
    <peptide id="sp|P62917|RL8_HUMAN.ASGNYATVISHNPETKK.4.0.9964.False" selected="True" />
  </protein>
  <protein id="sp|P61923|COPZ1_HUMAN" selected="True">
    <peptide id="sp|P61923|COPZ1_HUMAN.[1Ac]-MEALILEPSLYTVK.2.0.9994.False" selected="True" />
    <peptide id="sp|P61923|COPZ1_HUMAN.VALRGEDVPLTEQ[Dea]TVSQVLQSAK.3.0.94.False" selected="True" />
    <peptide id="sp|P61923|COPZ1_HUMAN.AILILDNDGDRLFAK.3.0.246.False" selected="True" />
  </protein>
  <protein id="sp|Q15233|NONO_HUMAN" selected="True">
    <peptide id="sp|Q15233|NONO_HUMAN.FGQAATMEGIGAIGGTPPAFNR.3.0.99.False" selected="True" />
    <peptide id="sp|Q15233|NONO_HUMAN.GIVEFSGKPAAR.3.0.9832.False" selected="True" />
    <peptide id="sp|Q15233|NONO_HUMAN.MGQMAMGGAMGINNR.2.0.8076.False" selected="True" />
    <peptide id="sp|Q15233|NONO_HUMAN.FGQ[Dea]AATMEGIGAIGGTPPAFNR.3.0.7984.False" selected="True" />
    <peptide id="sp|Q15233|NONO_HUMAN.SRLFVGNLPPDITEEEMR.4.0.2925.False" selected="True" />
    <peptide id="sp|Q15233|NONO_HUMAN.QQEGFKGTFPDAR.3.0.2462.False" selected="True" />
  </protein>
  <protein id="sp|Q9NX55|HYPK_HUMAN" selected="True">
    <peptide id="sp|Q9NX55|HYPK_HUMAN.EHMGNVVEALIALTN.2.0.9934.False" selected="True" />
    <peptide id="sp|Q9NX55|HYPK_HUMAN.VTDYAEEKEIQSSNLETAMSVIGDRR.4.0.9814.False" selected="True" />
    <peptide id="sp|Q9NX55|HYPK_HUMAN.KEDLELIMTEMEISR.3.0.8489.False" selected="True" />
  </protein>
  <protein id="sp|O15347|HMGB3_HUMAN" selected="True">
    <peptide id="sp|O15347|HMGB3_HUMAN.MSAYAFFVQTC[CAM]R.2.0.9998.False" selected="True" />
    <peptide id="sp|O15347|HMGB3_HUMAN.STNPGISIGDVAK.2.0.9985.False" selected="True" />
    <peptide id="sp|O15347|HMGB3_HUMAN.[+1K]-SAYAFFVQTC[CAM]R.2.0.9981.False" selected="True" />
    <peptide id="sp|O15347|HMGB3_HUMAN.KNPEVPVNFAEFSKK.4.0.9637.False" selected="True" />
    <peptide id="sp|O15347|HMGB3_HUMAN.C[CAM]SEFRPKIKSTNPGISIGDVAKK.6.0.9305.False" selected="True" />
    <peptide id="sp|O15347|HMGB3_HUMAN.KNPEVPVNFAEFSK.3.0.76.False" selected="True" />
  </protein>
  <protein id="sp|P31153|METK2_HUMAN" selected="True">
    <peptide id="sp|P31153|METK2_HUMAN.FVIGGPQGDAGLTGR.2.0.9993.False" selected="True" />
    <peptide id="sp|P31153|METK2_HUMAN.YLDEDTIYHLQPSGR.3.0.9851.False" selected="True" />
    <peptide id="sp|P31153|METK2_HUMAN.TQVTVQYMQDR.2.0.7346.False" selected="True" />
    <peptide id="sp|P31153|METK2_HUMAN.NFDLRPGVIVR.3.0.3125.False" selected="True" />
  </protein>
  <protein id="sp|Q96HE7|ERO1A_HUMAN" selected="True">
    <peptide id="sp|Q96HE7|ERO1A_HUMAN.LGAVDESLSEETQK.2.1.False" selected="True" />
    <peptide id="sp|Q96HE7|ERO1A_HUMAN.LLESDYFR.2.0.9871.False" selected="True" />
    <peptide id="sp|Q96HE7|ERO1A_HUMAN.IWNVIYEENC[CAM]FKPQTIK.3.0.5318.False" selected="True" />
    <peptide id="sp|Q96HE7|ERO1A_HUMAN.EAHKLKEDFR.3.0.1766.False" selected="True" />
    <peptide id="sp|Q96HE7|ERO1A_HUMAN.FDGILTEGEGPR.2.0.1583.False" selected="True" />
  </protein>
  <protein id="sp|Q5JTJ3|COA6_HUMAN" selected="True">
    <peptide id="sp|Q5JTJ3|COA6_HUMAN.C[CAM]LDENLEDASQC[CAM]KK.3.0.9999.False" selected="True" />
    <peptide id="sp|Q5JTJ3|COA6_HUMAN.SSFESSC[CAM]PQQWIK.2.0.9877.False" selected="True" />
    <peptide id="sp|Q5JTJ3|COA6_HUMAN.FEAGQFEPSETTAKS.2.0.534.False" selected="True" />
  </protein>
  <protein id="sp|Q9H6F5|CCD86_HUMAN" selected="True">
    <peptide id="sp|Q9H6F5|CCD86_HUMAN.GQHEPSKPPPAGETVTGGFGAK.4.0.9993.False" selected="True" />
    <peptide id="sp|Q9H6F5|CCD86_HUMAN.FSQMLQDKPLR.3.0.9873.False" selected="True" />
  </protein>
  <protein id="sp|P34931|HS71L_HUMAN" selected="True">
    <peptide id="sp|P34931|HS71L_HUMAN.NQVAMNPQNTVFDAK.3.0.9999.False" selected="True" />
    <peptide id="sp|P34931|HS71L_HUMAN.AKIHDIVLVGGSTR.3.0.9999.False" selected="True" />
    <peptide id="sp|P34931|HS71L_HUMAN.GGKPKVLVSYKGENKAFYPEEISSMVLTK.4.0.9996.False" selected="True" />
    <peptide id="sp|P34931|HS71L_HUMAN.NQVAMNPQNTVFDAKR.3.0.8539.False" selected="True" />
    <peptide id="sp|P34931|HS71L_HUMAN.VLVS[2HF]YKGENKAFYPEEISSMVLTK.4.0.5646.False" selected="True" />
    <peptide id="sp|P34931|HS71L_HUMAN.NQVAMNPQ[Dea]N[Dea]TVFDAKR.3.0.3636.False" selected="True" />
  </protein>
  <protein id="sp|P61956|SUMO2_HUMAN" selected="True">
    <peptide id="sp|P61956|SUMO2_HUMAN.VAGQDGSVVQFK.2.1.False" selected="True" />
    <peptide id="sp|P61956|SUMO2_HUMAN.VAGQD[Dhy]GSVVQFK.2.1.False" selected="True" />
    <peptide id="sp|P61956|SUMO2_HUMAN.TENNDHINLKVAGQDGSVVQFK.4.0.9986.False" selected="True" />
    <peptide id="sp|P61956|SUMO2_HUMAN.VAGQ[Dea]D[Dhy]GSVVQFK.2.0.9975.False" selected="True" />
    <peptide id="sp|P61956|SUMO2_HUMAN.PKEGVKTENNDHINLKVAGQDGSVVQFK.5.0.9786.False" selected="True" />
    <peptide id="sp|P61956|SUMO2_HUMAN.VAGQD[dOx]GSVVQFK.2.0.9358.False" selected="True" />
  </protein>
  <protein id="sp|P62314|SMD1_HUMAN" selected="True">
    <peptide id="sp|P62314|SMD1_HUMAN.NREPVQLETLSIR.3.0.9956.False" selected="True" />
    <peptide id="sp|P62314|SMD1_HUMAN.LSHETVTIELK.3.0.9887.False" selected="True" />
    <peptide id="sp|P62314|SMD1_HUMAN.NREPVQLE[Dhy]TLSIR.3.0.987.False" selected="True" />
    <peptide id="sp|P62314|SMD1_HUMAN.NREPVQLET[Dhy]LSIR.3.0.2136.False" selected="True" />
  </protein>
  <protein id="sp|Q13243|SRSF5_HUMAN" selected="True">
    <peptide id="sp|Q13243|SRSF5_HUMAN.LNEGVVEFASYGDLK.2.1.False" selected="True" />
    <peptide id="sp|Q13243|SRSF5_HUMAN.LN[Dea]EGVVEFASYGDLK.2.0.9996.False" selected="True" />
    <peptide id="sp|Q13243|SRSF5_HUMAN.VSWQDLK.2.0.9873.False" selected="True" />
    <peptide id="sp|Q13243|SRSF5_HUMAN.QAGEVTFADAHRPK.3.0.7383.False" selected="True" />
    <peptide id="sp|Q13243|SRSF5_HUMAN.[PGQ]-QAGEVT[Pho]FADAHRPKLNEGVVEFASYGDLK.4.0.3985.False" selected="True" />
    <peptide id="sp|Q13243|SRSF5_HUMAN.FSSRRPRN[Dea]DR.2.0.1705.False" selected="True" />
  </protein>
  <protein id="sp|P46778|RL21_HUMAN" selected="True">
    <peptide id="sp|P46778|RL21_HUMAN.VYNVTQHAVGIVVNK.3.1.False" selected="True" />
    <peptide id="sp|P46778|RL21_HUMAN.HGVVPLATYMR.3.0.9975.False" selected="True" />
    <peptide id="sp|P46778|RL21_HUMAN.HGVVPLAT[Dhy]YMR.3.0.9969.False" selected="True" />
    <peptide id="sp|P46778|RL21_HUMAN.YMFSRPF.2.0.8805.False" selected="True" />
  </protein>
  <protein id="sp|P53999|TCP4_HUMAN" selected="True">
    <peptide id="sp|P53999|TCP4_HUMAN.EQISDIDDAVR.2.0.9999.False" selected="True" />
    <peptide id="sp|P53999|TCP4_HUMAN.GISLNPEQWSQLKEQISDIDDAVR.3.0.9863.False" selected="True" />
    <peptide id="sp|P53999|TCP4_HUMAN.EQ[Dea]ISDIDDAVR.2.0.7111.False" selected="True" />
    <peptide id="sp|P53999|TCP4_HUMAN.GISLN[Dea]PEQ[Dea]WSQLKEQISDIDDAVR.3.0.3186.False" selected="True" />
  </protein>
  <protein id="sp|P12270|TPR_HUMAN" selected="True">
    <peptide id="sp|P12270|TPR_HUMAN.[1Ac]-AAVLQQVLER.2.1.False" selected="True" />
    <peptide id="sp|P12270|TPR_HUMAN.GQNLLLTNLQTIQGILER.3.0.9761.False" selected="True" />
    <peptide id="sp|P12270|TPR_HUMAN.QHLSNMEVQVASQSSQR.3.0.396.False" selected="True" />
    <peptide id="sp|P12270|TPR_HUMAN.FEVAQVESLR.2.0.3388.False" selected="True" />
    <peptide id="sp|P12270|TPR_HUMAN.NIAIQSQFTR.2.0.291.False" selected="True" />
    <peptide id="sp|P12270|TPR_HUMAN.TLSSVQNEVQEALQR.2.0.2143.False" selected="True" />
  </protein>
  <protein id="sp|P35580|MYH10_HUMAN" selected="True">
    <peptide id="sp|P35580|MYH10_HUMAN.DAASLESQLQDTQELLQEETR.3.0.9999.False" selected="True" />
    <peptide id="sp|P35580|MYH10_HUMAN.DAASLESQLQ[Dea]DTQELLQEETR.3.0.9998.False" selected="True" />
    <peptide id="sp|P35580|MYH10_HUMAN.LLKDAEALSQR.3.0.9508.False" selected="True" />
    <peptide id="sp|P35580|MYH10_HUMAN.IAEC[CAM]SSQLAEEEEKAK.3.0.8438.False" selected="True" />
    <peptide id="sp|P35580|MYH10_HUMAN.IGQ[Dea]LEEQLEQEAK.2.0.5475.False" selected="True" />
    <peptide id="sp|P35580|MYH10_HUMAN.SLEAEILQLQEELASSER.3.0.5168.False" selected="True" />
  </protein>
  <protein id="sp|P50552|VASP_HUMAN" selected="True">
    <peptide id="sp|P50552|VASP_HUMAN.VKEEIIEAFVQELR.3.1.False" selected="True" />
    <peptide id="sp|P50552|VASP_HUMAN.VQIYHNPTANSFR.3.0.9792.False" selected="True" />
    <peptide id="sp|P50552|VASP_HUMAN.SSSSVTTSETQPC[CAM]TPSSSDYSDLQR.3.0.4842.False" selected="True" />
    <peptide id="sp|P50552|VASP_HUMAN.KAT[Pho]Q[Dea]VGEKT[Pho]PK.3.0.2328.False" selected="True" />
    <peptide id="sp|P50552|VASP_HUMAN.WLPAGTGPQAFSR.2.0.196.False" selected="True" />
  </protein>
  <protein id="sp|Q00059|TFAM_HUMAN" selected="True">
    <peptide id="sp|Q00059|TFAM_HUMAN.SAYNVYVAER.2.0.9999.False" selected="True" />
    <peptide id="sp|Q00059|TFAM_HUMAN.SWEEQMIEVGRK.3.0.9388.False" selected="True" />
    <peptide id="sp|Q00059|TFAM_HUMAN.AEWQVYKEEISR.3.0.936.False" selected="True" />
    <peptide id="sp|Q00059|TFAM_HUMAN.EQLPIFK.2.0.3304.False" selected="True" />
    <peptide id="sp|Q00059|TFAM_HUMAN.NLSDSEKELYIQHAK.4.0.19.False" selected="True" />
  </protein>
  <protein id="sp|Q8IUE6|H2A2B_HUMAN" selected="True">
    <peptide id="sp|Q8IUE6|H2A2B_HUMAN.LLGGVTIAQGGVLPNIQAVLLPK.3.0.9999.False" selected="True" />
    <peptide id="sp|Q8IUE6|H2A2B_HUMAN.NDEELNKLLGGVTIAQGGVLPNIQAVLLPK.4.0.9934.False" selected="True" />
    <peptide id="sp|Q8IUE6|H2A2B_HUMAN.LLGGVTIAQ[Dea]GGVLPNIQAVLLPK.3.0.9488.False" selected="True" />
    <peptide id="sp|Q8IUE6|H2A2B_HUMAN.HLQLAVRNDEELNK.4.0.7625.False" selected="True" />
  </protein>
  <protein id="sp|Q09666|AHNK_HUMAN" selected="True">
    <peptide id="sp|Q09666|AHNK_HUMAN.VDIDAPDVDVHGPDWHLK.4.0.9941.False" selected="True" />
    <peptide id="sp|Q09666|AHNK_HUMAN.AEGPEVDVNLPK.2.0.9758.False" selected="True" />
    <peptide id="sp|Q09666|AHNK_HUMAN.PDVDVHGPDWHLK.3.0.9725.False" selected="True" />
    <peptide id="sp|Q09666|AHNK_HUMAN.LEGDLTGPSVGVEVPDVELEC[CAM]PDAK.3.0.7822.False" selected="True" />
    <peptide id="sp|Q09666|AHNK_HUMAN.LKSEDGVEGDLGETQSR.3.0.5236.False" selected="True" />
    <peptide id="sp|Q09666|AHNK_HUMAN.GDVDVSVPEVEGK.2.0.4761.False" selected="True" />
  </protein>
  <protein id="sp|Q16695|H31T_HUMAN" selected="True">
    <peptide id="sp|Q16695|H31T_HUMAN.[PGE]-EIAQD[Dhy]FKTDLR.3.0.9992.False" selected="True" />
    <peptide id="sp|Q16695|H31T_HUMAN.[PGE]-EIAQDFKTDLR.3.0.9975.False" selected="True" />
    <peptide id="sp|Q16695|H31T_HUMAN.EIAQDFK[1Me]TDLR.3.0.9934.False" selected="True" />
    <peptide id="sp|Q16695|H31T_HUMAN.DFKTDLR.2.0.9919.False" selected="True" />
    <peptide id="sp|Q16695|H31T_HUMAN.LMRE[NaX]IAQDFKTDLR.4.0.9907.False" selected="True" />
    <peptide id="sp|Q16695|H31T_HUMAN.[PGE]-EIAQ[Dea]DFKTDLR.3.0.9902.False" selected="True" />
  </protein>
  <protein id="sp|Q15717|ELAV1_HUMAN" selected="True">
    <peptide id="sp|Q15717|ELAV1_HUMAN.VLVDQTTGLSR.2.0.9998.False" selected="True" />
    <peptide id="sp|Q15717|ELAV1_HUMAN.SLFSSIGEVESAK.2.0.9566.False" selected="True" />
    <peptide id="sp|Q15717|ELAV1_HUMAN.N[Dea]VALLSQLYHSPAR.3.0.929.False" selected="True" />
    <peptide id="sp|Q15717|ELAV1_HUMAN.DANLYISGLPR.2.0.4137.False" selected="True" />
    <peptide id="sp|Q15717|ELAV1_HUMAN.DAERAINTLNGLR.2.0.242.False" selected="True" />
  </protein>
  <protein id="sp|Q15020|SART3_HUMAN" selected="True">
    <peptide id="sp|Q15020|SART3_HUMAN.[1Ac]-ATAAETSASEPEAESK.2.0.9999.False" selected="True" />
    <peptide id="sp|Q15020|SART3_HUMAN.LVT[Pho]NRAGKPK.2.0.9739.False" selected="True" />
  </protein>
  <protein id="sp|Q16401|PSMD5_HUMAN" selected="True">
    <peptide id="sp|Q16401|PSMD5_HUMAN.[1Ac]-AAQALALLR.2.0.9999.False" selected="True" />
    <peptide id="sp|Q16401|PSMD5_HUMAN.TIAEIFGNPNYLR.2.0.988.False" selected="True" />
    <peptide id="sp|Q16401|PSMD5_HUMAN.ILTLSQIGR.2.0.9597.False" selected="True" />
    <peptide id="sp|Q16401|PSMD5_HUMAN.IVENSDAVTEILNNAELLK.3.0.306.False" selected="True" />
    <peptide id="sp|Q16401|PSMD5_HUMAN.LGPLFSLLNENHR.3.0.2636.False" selected="True" />
    <peptide id="sp|Q16401|PSMD5_HUMAN.LMFNSPGFVEYVVDR.2.0.2485.False" selected="True" />
  </protein>
  <protein id="sp|Q15056|IF4H_HUMAN" selected="True">
    <peptide id="sp|Q15056|IF4H_HUMAN.[1Ac]-ADFDTYDDR.2.0.9964.False" selected="True" />
    <peptide id="sp|Q15056|IF4H_HUMAN.GSNM[Oxi]DFREPTEEER.3.0.9946.False" selected="True" />
    <peptide id="sp|Q15056|IF4H_HUMAN.GS[Dhy]NMDFREPTEEER.3.0.9934.False" selected="True" />
    <peptide id="sp|Q15056|IF4H_HUMAN.GSN[dAm]MDFREPTEEER.3.0.979.False" selected="True" />
    <peptide id="sp|Q15056|IF4H_HUMAN.GS[Dhy]N[dAm]MDFREPTEEER.3.0.5821.False" selected="True" />
    <peptide id="sp|Q15056|IF4H_HUMAN.TVATPLN[Dea]QVANPNSAIFGGAR.3.0.3055.False" selected="True" />
  </protein>
  <protein id="sp|Q6NZI2|PTRF_HUMAN" selected="True">
    <peptide id="sp|Q6NZI2|PTRF_HUMAN.IIGAVDQIQLTQAQLEER.3.0.9951.False" selected="True" />
    <peptide id="sp|Q6NZI2|PTRF_HUMAN.SFTPDHVVYAR.3.0.9912.False" selected="True" />
    <peptide id="sp|Q6NZI2|PTRF_HUMAN.LR[Dea]K[AAS]SFTPDHVVYAR.4.0.7837.False" selected="True" />
    <peptide id="sp|Q6NZI2|PTRF_HUMAN.SFT[Dhy]PDHVVYAR.3.0.3647.False" selected="True" />
    <peptide id="sp|Q6NZI2|PTRF_HUMAN.IIGAVDQIQ[Dea]LTQAQLEER.3.0.3415.False" selected="True" />
  </protein>
  <protein id="sp|P61088|UBE2N_HUMAN" selected="True">
    <peptide id="sp|P61088|UBE2N_HUMAN.LLAEPVPGIK.2.0.9978.False" selected="True" />
    <peptide id="sp|P61088|UBE2N_HUMAN.DKWSPALQIR.3.0.9769.False" selected="True" />
    <peptide id="sp|P61088|UBE2N_HUMAN.IC[CAM]LDILK.2.0.5099.False" selected="True" />
  </protein>
  <protein id="sp|Q9H307|PININ_HUMAN" selected="True">
    <peptide id="sp|Q9H307|PININ_HUMAN.LTEVPVEPVLTVHPESK.3.0.9903.False" selected="True" />
    <peptide id="sp|Q9H307|PININ_HUMAN.IFGLLMGTLQK.2.0.9878.False" selected="True" />
    <peptide id="sp|Q9H307|PININ_HUMAN.LTEVPVEPVLT.2.0.7762.False" selected="True" />
  </protein>
  <protein id="sp|O95433|AHSA1_HUMAN" selected="True">
    <peptide id="sp|O95433|AHSA1_HUMAN.YYFEGIK.2.1.False" selected="True" />
    <peptide id="sp|O95433|AHSA1_HUMAN.VFTTQELVQAFTHAPATLEADR.3.0.5816.False" selected="True" />
    <peptide id="sp|O95433|AHSA1_HUMAN.VFTTQELVQ[Dea]AFTHAPATLEADRGGK.4.0.4245.False" selected="True" />
    <peptide id="sp|O95433|AHSA1_HUMAN.ADATNVNNWHWTER.3.0.3026.False" selected="True" />
    <peptide id="sp|O95433|AHSA1_HUMAN.VFTTQ[Dea]ELVQAFTHAPATLEADR.3.0.1578.False" selected="True" />
  </protein>
  <protein id="sp|Q99623|PHB2_HUMAN" selected="True">
    <peptide id="sp|Q99623|PHB2_HUMAN.LGLDYEER.2.1.False" selected="True" />
    <peptide id="sp|Q99623|PHB2_HUMAN.IGGVQQDTILAEGLHFR.3.0.8535.False" selected="True" />
  </protein>
  <protein id="sp|Q9Y4Y9|LSM5_HUMAN" selected="True">
    <peptide id="sp|Q9Y4Y9|LSM5_HUMAN.[1Ac]-AANATTN[Dea]PSQLLPLELVDK.3.1.False" selected="True" />
    <peptide id="sp|Q9Y4Y9|LSM5_HUMAN.[1Ac]-AANATTNPSQLLPLELVDK.3.1.False" selected="True" />
    <peptide id="sp|Q9Y4Y9|LSM5_HUMAN.AAN[Oxi]AT[Pho]TN[Dea]PSQLLPLELVDK.3.0.9997.False" selected="True" />
    <peptide id="sp|Q9Y4Y9|LSM5_HUMAN.M[DTM]AANATTNPSQLLPLELVDK.3.0.9997.False" selected="True" />
    <peptide id="sp|Q9Y4Y9|LSM5_HUMAN.AANATT[Pho]NPSQLLPLELVDK.3.0.9979.False" selected="True" />
    <peptide id="sp|Q9Y4Y9|LSM5_HUMAN.AAN[Dea]ATT[Pho]N[Dea]PSQLLPLELVDK.3.0.9832.False" selected="True" />
  </protein>
  <protein id="sp|Q8N163|CCAR2_HUMAN" selected="True">
    <peptide id="sp|Q8N163|CCAR2_HUMAN.VLLLSSPGLEELYR.2.0.9999.False" selected="True" />
    <peptide id="sp|Q8N163|CCAR2_HUMAN.QEGLDGGLPEEVLFGN[Dea]LDLLPPPGK.3.0.9946.False" selected="True" />
    <peptide id="sp|Q8N163|CCAR2_HUMAN.QEGLDGGLPEEVLFGNLDLLPPPGK.3.0.9946.False" selected="True" />
    <peptide id="sp|Q8N163|CCAR2_HUMAN.VVTQNIC[CAM]QYR.2.0.9301.False" selected="True" />
    <peptide id="sp|Q8N163|CCAR2_HUMAN.LTPLQLEIQR.2.0.5652.False" selected="True" />
    <peptide id="sp|Q8N163|CCAR2_HUMAN.IQVSSEKEAAPDAGAEPITADSDPAYSSK.3.0.2777.False" selected="True" />
  </protein>
  <protein id="sp|P27348|1433T_HUMAN" selected="True">
    <peptide id="sp|P27348|1433T_HUMAN.AVTEQGAELSNEER.2.0.9999.False" selected="True" />
    <peptide id="sp|P27348|1433T_HUMAN.AVT[Dhy]EQ[Dea]GAELSNEER.2.0.994.False" selected="True" />
    <peptide id="sp|P27348|1433T_HUMAN.AVT[Dhy]EQGAELSNEER.2.0.9906.False" selected="True" />
    <peptide id="sp|P27348|1433T_HUMAN.QTIDNSQGAYQEAFDISKK.3.0.9633.False" selected="True" />
    <peptide id="sp|P27348|1433T_HUMAN.TC[CAM]MKAVTEQGAELSNEER.4.0.9131.False" selected="True" />
    <peptide id="sp|P27348|1433T_HUMAN.ATC[CAM]M[DTM]KAVTEQGAELSNEER.4.0.8982.False" selected="True" />
  </protein>
  <protein id="sp|Q8NBJ5|GT251_HUMAN" selected="True">
    <peptide id="sp|Q8NBJ5|GT251_HUMAN.TVVAPMLDSR.2.0.9985.False" selected="True" />
    <peptide id="sp|Q8NBJ5|GT251_HUMAN.NSDVLQSPLDSAARDEL.2.0.9482.False" selected="True" />
    <peptide id="sp|Q8NBJ5|GT251_HUMAN.RT[Pho]PAYIPIR.2.0.2492.False" selected="True" />
    <peptide id="sp|Q8NBJ5|GT251_HUMAN.TPAYIPIR.2.0.2215.False" selected="True" />
  </protein>
  <protein id="sp|P55060|XPO2_HUMAN" selected="True">
    <peptide id="sp|P55060|XPO2_HUMAN.VIVPNMEFR.2.0.9995.False" selected="True" />
    <peptide id="sp|P55060|XPO2_HUMAN.IVEDEPN[Dea]KIC[CAM]EADR.3.0.9428.False" selected="True" />
    <peptide id="sp|P55060|XPO2_HUMAN.AADEEAFEDNSEEYIRR.3.0.9182.False" selected="True" />
    <peptide id="sp|P55060|XPO2_HUMAN.IVEDEPNKIC[CAM]EADR.3.0.7474.False" selected="True" />
    <peptide id="sp|P55060|XPO2_HUMAN.TLDPDPAIR[Pho].2.0.2539.False" selected="True" />
    <peptide id="sp|P55060|XPO2_HUMAN.EHDPVGQMVNNPK.3.0.2092.False" selected="True" />
  </protein>
  <protein id="sp|Q9Y617|SERC_HUMAN" selected="True">
    <peptide id="sp|Q9Y617|SERC_HUMAN.FGVIFAGAQK.2.0.9952.False" selected="True" />
    <peptide id="sp|Q9Y617|SERC_HUMAN.IINNTENLVR.2.0.99.False" selected="True" />
    <peptide id="sp|Q9Y617|SERC_HUMAN.IINN[Dea]TENLVR.2.0.1714.False" selected="True" />
  </protein>
  <protein id="sp|P55081|MFAP1_HUMAN" selected="True">
    <peptide id="sp|P55081|MFAP1_HUMAN.AKEQEAEPEEQEEDSSSDPR.3.0.9975.False" selected="True" />
    <peptide id="sp|P55081|MFAP1_HUMAN.IVEEETKKELEENKR.4.0.9486.False" selected="True" />
    <peptide id="sp|P55081|MFAP1_HUMAN.DFSAPTLEDHFNK.3.0.2835.False" selected="True" />
    <peptide id="sp|P55081|MFAP1_HUMAN.LQN[Dea]RIS[Pho]EDVEER.2.0.2122.False" selected="True" />
    <peptide id="sp|P55081|MFAP1_HUMAN.IS[Dhy]EDVEER.2.0.1551.False" selected="True" />
  </protein>
  <protein id="sp|P49006|MRP_HUMAN" selected="True">
    <peptide id="sp|P49006|MRP_HUMAN.EGGGDSSASSPTEEEQEQ[Dea]GEIGAC[CAM]SDEGTAQEGK.3.0.9999.False" selected="True" />
    <peptide id="sp|P49006|MRP_HUMAN.GDVTAEEAAGASPAK.2.0.9452.False" selected="True" />
    <peptide id="sp|P49006|MRP_HUMAN.GEVPPKET[Pho]PK.2.0.408.False" selected="True" />
    <peptide id="sp|P49006|MRP_HUMAN.MGSQSSKAPR.2.0.2259.False" selected="True" />
  </protein>
  <protein id="sp|Q9UEE9|CFDP1_HUMAN" selected="True">
    <peptide id="sp|Q9UEE9|CFDP1_HUMAN.VFDFAGEEVR.2.0.9999.False" selected="True" />
    <peptide id="sp|Q9UEE9|CFDP1_HUMAN.KSKVPPS[Pho]TQVK.2.0.9998.False" selected="True" />
    <peptide id="sp|Q9UEE9|CFDP1_HUMAN.EKPQANVPSALPSLPAGSGLK.3.0.9393.False" selected="True" />
    <peptide id="sp|Q9UEE9|CFDP1_HUMAN.EKPQANVPSALPSLPAGSGLKR.4.0.4185.False" selected="True" />
    <peptide id="sp|Q9UEE9|CFDP1_HUMAN.VTKEVDATSK.2.0.2997.False" selected="True" />
    <peptide id="sp|Q9UEE9|CFDP1_HUMAN.KAQSIPAR.2.0.1631.False" selected="True" />
  </protein>
  <protein id="sp|Q9UNM6|PSD13_HUMAN" selected="True">
    <peptide id="sp|Q9UNM6|PSD13_HUMAN.FLGC[CAM]VDIKDLPVSEQQER.3.0.9983.False" selected="True" />
    <peptide id="sp|Q9UNM6|PSD13_HUMAN.ITVNEVELLVMK.2.0.9297.False" selected="True" />
    <peptide id="sp|Q9UNM6|PSD13_HUMAN.VLDLQQIK.2.0.7242.False" selected="True" />
  </protein>
  <protein id="sp|Q04828|AK1C1_HUMAN" selected="True">
    <peptide id="sp|Q04828|AK1C1_HUMAN.YKPVC[CAM]NQVEC[CAM]HPYFNQR.4.1.False" selected="True" />
    <peptide id="sp|Q04828|AK1C1_HUMAN.LNDGHFMPVLGFGTYAPAEVPK.3.0.9483.False" selected="True" />
  </protein>
  <protein id="sp|P28482|MK01_HUMAN" selected="True">
    <peptide id="sp|P28482|MK01_HUMAN.[1Ac]-AAAAAAGAGPEMVR.2.0.9999.False" selected="True" />
    <peptide id="sp|P28482|MK01_HUMAN.[1Ac]-AAAAAAGAGPEM[Oxi]VR.2.0.9889.False" selected="True" />
    <peptide id="sp|P28482|MK01_HUMAN.LKELIFEETAR.3.0.9075.False" selected="True" />
    <peptide id="sp|P28482|MK01_HUMAN.GQVFDVGPR.2.0.5037.False" selected="True" />
    <peptide id="sp|P28482|MK01_HUMAN.DLKPSNLLLNTTC[CAM]DLK.3.0.2237.False" selected="True" />
  </protein>
  <protein id="sp|O75940|SPF30_HUMAN" selected="True">
    <peptide id="sp|O75940|SPF30_HUMAN.SIFASPESVTGK.2.0.9921.False" selected="True" />
    <peptide id="sp|O75940|SPF30_HUMAN.VGVGTC[CAM]GIADKPMTQYQDTSK.3.0.9916.False" selected="True" />
    <peptide id="sp|O75940|SPF30_HUMAN.ELEQEREDQK.2.0.3298.False" selected="True" />
  </protein>
  <protein id="sp|Q9GZT3|SLIRP_HUMAN" selected="True">
    <peptide id="sp|Q9GZT3|SLIRP_HUMAN.SINQPVAFVR.2.0.9997.False" selected="True" />
    <peptide id="sp|Q9GZT3|SLIRP_HUMAN.NALQQENHIIDGVK.3.0.9275.False" selected="True" />
  </protein>
  <protein id="sp|P35998|PRS7_HUMAN" selected="True">
    <peptide id="sp|P35998|PRS7_HUMAN.LREVVETPLLHPER.4.0.995.False" selected="True" />
    <peptide id="sp|P35998|PRS7_HUMAN.TMLELINQLDGFDPR.3.0.9419.False" selected="True" />
    <peptide id="sp|P35998|PRS7_HUMAN.ALDEGDIALLK.2.0.238.False" selected="True" />
    <peptide id="sp|P35998|PRS7_HUMAN.DIRFELLARLC[CAM]PN[Dea]STGAEIR.4.0.2258.False" selected="True" />
  </protein>
  <protein id="sp|P12814|ACTN1_HUMAN" selected="True">
    <peptide id="sp|P12814|ACTN1_HUMAN.MLDAEDIVGTARPDEK.3.0.9264.False" selected="True" />
    <peptide id="sp|P12814|ACTN1_HUMAN.QLVPRRDQ[Dea]ALT[Pho]EEHAR.3.0.3288.False" selected="True" />
    <peptide id="sp|P12814|ACTN1_HUMAN.LSNRPAFMPSEGR.3.0.1634.False" selected="True" />
  </protein>
  <protein id="sp|O75531|BAF_HUMAN" selected="True">
    <peptide id="sp|O75531|BAF_HUMAN.AYVVLGQFLVLK.2.0.9936.False" selected="True" />
    <peptide id="sp|O75531|BAF_HUMAN.DFVAEPMGEKPVGSLAGIGEVLGK.3.0.9799.False" selected="True" />
    <peptide id="sp|O75531|BAF_HUMAN.HRDFVAEPMGEKPVGSLAGIGEVLGK.4.0.9251.False" selected="True" />
  </protein>
  <protein id="sp|P25788|PSA3_HUMAN" selected="True">
    <peptide id="sp|P25788|PSA3_HUMAN.SLADIAREEASNFR.3.0.9998.False" selected="True" />
    <peptide id="sp|P25788|PSA3_HUMAN.HVGMAVAGLLADAR.3.0.9952.False" selected="True" />
  </protein>
  <protein id="sp|O15479|MAGB2_HUMAN" selected="True">
    <peptide id="sp|O15479|MAGB2_HUMAN.VLEFLAK.2.0.9215.False" selected="True" />
  </protein>
  <protein id="sp|O60925|PFD1_HUMAN" selected="True">
    <peptide id="sp|O60925|PFD1_HUMAN.LADIQIEQLNR.2.1.False" selected="True" />
    <peptide id="sp|O60925|PFD1_HUMAN.[1Ac]-AAPVDLELKK.2.0.9929.False" selected="True" />
    <peptide id="sp|O60925|PFD1_HUMAN.[CRM]-AAPVDLELKK.2.0.4871.False" selected="True" />
  </protein>
  <protein id="sp|O60763|USO1_HUMAN" selected="True">
    <peptide id="sp|O60763|USO1_HUMAN.SQLNSQSVEITK.2.0.9983.False" selected="True" />
    <peptide id="sp|O60763|USO1_HUMAN.GVMGGQSAGPQHTEAETIQK.3.0.9019.False" selected="True" />
    <peptide id="sp|O60763|USO1_HUMAN.SSQTSGTNEQSSAIVSAR.3.0.6952.False" selected="True" />
    <peptide id="sp|O60763|USO1_HUMAN.IVAFENAFER.2.0.4371.False" selected="True" />
    <peptide id="sp|O60763|USO1_HUMAN.SQ[Dea]LNSQSVEITK.2.0.3464.False" selected="True" />
    <peptide id="sp|O60763|USO1_HUMAN.KTLEQHDNIVTHYKN[Dea]MIR.3.0.2334.False" selected="True" />
  </protein>
  <protein id="sp|P41252|SYIC_HUMAN" selected="True">
    <peptide id="sp|P41252|SYIC_HUMAN.LYLINSPVVR.2.1.False" selected="True" />
    <peptide id="sp|P41252|SYIC_HUMAN.AVPSWFVR.2.0.8423.False" selected="True" />
    <peptide id="sp|P41252|SYIC_HUMAN.FLIQNVLR.2.0.5713.False" selected="True" />
    <peptide id="sp|P41252|SYIC_HUMAN.DVQDPSVF.2.0.3956.False" selected="True" />
    <peptide id="sp|P41252|SYIC_HUMAN.DSLPVC[CAM]PVDASGC[CAM]FTTEVTDFAGQYVK.3.0.2913.False" selected="True" />
    <peptide id="sp|P41252|SYIC_HUMAN.ESVDHLTIPSR.3.0.2645.False" selected="True" />
  </protein>
  <protein id="sp|Q99848|EBP2_HUMAN" selected="True">
    <peptide id="sp|Q99848|EBP2_HUMAN.AVDPEDDFQR.2.0.9999.False" selected="True" />
    <peptide id="sp|Q99848|EBP2_HUMAN.ESYDDVSSFR.2.0.8962.False" selected="True" />
  </protein>
  <protein id="sp|O43768|ENSA_HUMAN" selected="True">
    <peptide id="sp|O43768|ENSA_HUMAN.YFDSGDYNMAK.2.0.9999.False" selected="True" />
    <peptide id="sp|O43768|ENSA_HUMAN.YFDSGDYNM[Oxi]AK.2.0.9992.False" selected="True" />
    <peptide id="sp|O43768|ENSA_HUMAN.[1Ac]-SQKQEEENPAEETGEEKQDTQEK.3.0.971.False" selected="True" />
    <peptide id="sp|O43768|ENSA_HUMAN.AKYPSLGQKPGGSDFLMK.4.0.9566.False" selected="True" />
    <peptide id="sp|O43768|ENSA_HUMAN.[1Ac]-SQKQEEEN[Dea]PAEETGEEKQDTQEKEGILPER.4.0.5314.False" selected="True" />
    <peptide id="sp|O43768|ENSA_HUMAN.[1Ac]-SQKQEEEN[Dea]PAEETGEEKQDTQEK.3.0.2594.False" selected="True" />
  </protein>
  <protein id="sp|P09972|ALDOC_HUMAN" selected="True">
    <peptide id="sp|P09972|ALDOC_HUMAN.TPSALAILENANVLAR.3.1.False" selected="True" />
    <peptide id="sp|P09972|ALDOC_HUMAN.ALQASALNAWR.2.0.2045.False" selected="True" />
  </protein>
  <protein id="sp|P28074|PSB5_HUMAN" selected="True">
    <peptide id="sp|P28074|PSB5_HUMAN.DAYSGGAVNLYHVR.3.1.False" selected="True" />
    <peptide id="sp|P28074|PSB5_HUMAN.RGPGLYYVDSEGNR.3.0.9952.False" selected="True" />
    <peptide id="sp|P28074|PSB5_HUMAN.LLANMVYQYK.2.0.8181.False" selected="True" />
  </protein>
  <protein id="sp|P49593|PPM1F_HUMAN" selected="True">
    <peptide id="sp|P49593|PPM1F_HUMAN.AIGDVFQKPYVSGEADAASR.3.0.8649.False" selected="True" />
    <peptide id="sp|P49593|PPM1F_HUMAN.AIGDVFQ[Dea]KPYVSGEADAASR.3.0.5867.False" selected="True" />
  </protein>
  <protein id="sp|P58546|MTPN_HUMAN" selected="True">
    <peptide id="sp|P58546|MTPN_HUMAN.GPDGLTAFEATDNQAIK.2.0.9999.False" selected="True" />
    <peptide id="sp|P58546|MTPN_HUMAN.GPDGLTAFEATDN[Dea]QAIK.2.0.9998.False" selected="True" />
    <peptide id="sp|P58546|MTPN_HUMAN.GPDGLT[Dhy]AFEATDNQAIK.2.0.9998.False" selected="True" />
    <peptide id="sp|P58546|MTPN_HUMAN.C[CAM]DK[1Ac]EFMWALK.2.0.9989.False" selected="True" />
    <peptide id="sp|P58546|MTPN_HUMAN.GADINAPDKHHITPLLSAVYEGHVSC[CAM]VK.5.0.9987.False" selected="True" />
    <peptide id="sp|P58546|MTPN_HUMAN.AVYEGHVSC[CAM]VK.2.0.9934.False" selected="True" />
  </protein>
  <protein id="sp|P62942|FKB1A_HUMAN" selected="True">
    <peptide id="sp|P62942|FKB1A_HUMAN.GVQVETISPGDGR.2.1.False" selected="True" />
    <peptide id="sp|P62942|FKB1A_HUMAN.GVQ[Dea]VE[Dhy]TISPGDGR.2.0.9057.False" selected="True" />
    <peptide id="sp|P62942|FKB1A_HUMAN.GWEEGVAQMSVGQR.2.0.8626.False" selected="True" />
    <peptide id="sp|P62942|FKB1A_HUMAN.[1Ac]-VQVETISPGDGR.2.0.4729.False" selected="True" />
  </protein>
  <protein id="sp|Q9Y3F4|STRAP_HUMAN" selected="True">
    <peptide id="sp|Q9Y3F4|STRAP_HUMAN.IYDLNKPEAEPK.3.0.9952.False" selected="True" />
    <peptide id="sp|Q9Y3F4|STRAP_HUMAN.C[CAM]VLPEEDSGELAKPK.3.0.7535.False" selected="True" />
    <peptide id="sp|Q9Y3F4|STRAP_HUMAN.VWDAVSGDELMTLAHK.3.0.6618.False" selected="True" />
    <peptide id="sp|Q9Y3F4|STRAP_HUMAN.TVDFTQDSNYLLTGGQDK.2.0.4755.False" selected="True" />
  </protein>
  <protein id="sp|P27708|PYR1_HUMAN" selected="True">
    <peptide id="sp|P27708|PYR1_HUMAN.VLGTSPEAIDSAENR.2.0.9999.False" selected="True" />
    <peptide id="sp|P27708|PYR1_HUMAN.[1Ac]-AALVLEDGSVLR.2.0.9788.False" selected="True" />
    <peptide id="sp|P27708|PYR1_HUMAN.MAEIGEHVAPSEAAN[Dea]SLEQAQAAAER.3.0.7458.False" selected="True" />
    <peptide id="sp|P27708|PYR1_HUMAN.MAEIGEHVAPSEAANSLEQAQAAAER.3.0.2807.False" selected="True" />
    <peptide id="sp|P27708|PYR1_HUMAN.SILEQLAEK.2.0.2526.False" selected="True" />
    <peptide id="sp|P27708|PYR1_HUMAN.LSLDDLLQR.2.0.2217.False" selected="True" />
  </protein>
  <protein id="sp|Q14004|CDK13_HUMAN" selected="True">
    <peptide id="sp|Q14004|CDK13_HUMAN.LADFGLAR.2.1.False" selected="True" />
    <peptide id="sp|Q14004|CDK13_HUMAN.EDKTEPKAYR.2.0.7803.False" selected="True" />
    <peptide id="sp|Q14004|CDK13_HUMAN.AAEAAKAAEATK[CAM].2.0.5509.False" selected="True" />
    <peptide id="sp|Q14004|CDK13_HUMAN.SPYSSRHSRSR.2.0.2863.False" selected="True" />
    <peptide id="sp|Q14004|CDK13_HUMAN.RDGQRGGSEASK.2.0.2348.False" selected="True" />
    <peptide id="sp|Q14004|CDK13_HUMAN.PSSSDTALGGGGGLSWAEK.3.0.1725.False" selected="True" />
  </protein>
  <protein id="sp|P61586|RHOA_HUMAN" selected="True">
    <peptide id="sp|P61586|RHOA_HUMAN.IGAFGYMEC[CAM]SAK.2.0.9998.False" selected="True" />
    <peptide id="sp|P61586|RHOA_HUMAN.HFC[CAM]PNVPIILVGNKK.4.0.8973.False" selected="True" />
  </protein>
  <protein id="sp|O43583|DENR_HUMAN" selected="True">
    <peptide id="sp|O43583|DENR_HUMAN.LDADYPLR.2.1.False" selected="True" />
    <peptide id="sp|O43583|DENR_HUMAN.VLYC[CAM]GVC[CAM]SLPTEYC[CAM]EYMPDVAK.3.0.9781.False" selected="True" />
    <peptide id="sp|O43583|DENR_HUMAN.[1Ac]-AADISESSGADC[CAM]KGDPR.3.0.9573.False" selected="True" />
    <peptide id="sp|O43583|DENR_HUMAN.[PGQ]-QEAGISEGQGTAGEEEEKKK.3.0.76.False" selected="True" />
  </protein>
  <protein id="sp|Q15907|RB11B_HUMAN" selected="True">
    <peptide id="sp|Q15907|RB11B_HUMAN.AQIWDTAGQER.2.0.9974.False" selected="True" />
    <peptide id="sp|Q15907|RB11B_HUMAN.VVLIGDSGVGK.2.0.9343.False" selected="True" />
    <peptide id="sp|Q15907|RB11B_HUMAN.[1Ac]-GTRDDEYDYLFK.2.0.8922.False" selected="True" />
  </protein>
  <protein id="sp|Q92841|DDX17_HUMAN" selected="True">
    <peptide id="sp|Q92841|DDX17_HUMAN.VLEEANQAINPK.2.0.9999.False" selected="True" />
    <peptide id="sp|Q92841|DDX17_HUMAN.NFYVEHPEVAR.3.0.6357.False" selected="True" />
    <peptide id="sp|Q92841|DDX17_HUMAN.LIDFLESGK.2.0.5955.False" selected="True" />
    <peptide id="sp|Q92841|DDX17_HUMAN.DMVGIAQTGSGK.2.0.3393.False" selected="True" />
    <peptide id="sp|Q92841|DDX17_HUMAN.TVRGGDVC[CAM]PK.2.0.27.False" selected="True" />
    <peptide id="sp|Q92841|DDX17_HUMAN.ELAQQVQQVADDYGK.2.0.2267.False" selected="True" />
  </protein>
  <protein id="sp|Q9Y520|PRC2C_HUMAN" selected="True">
    <peptide id="sp|Q9Y520|PRC2C_HUMAN.VKDAQQVEPEGQEKPSPATVR.4.0.9963.False" selected="True" />
    <peptide id="sp|Q9Y520|PRC2C_HUMAN.SSSQIPAQPSVAK.2.0.9582.False" selected="True" />
    <peptide id="sp|Q9Y520|PRC2C_HUMAN.TLSAPQEER.2.0.4614.False" selected="True" />
    <peptide id="sp|Q9Y520|PRC2C_HUMAN.FPPSLSETNK.2.0.4439.False" selected="True" />
    <peptide id="sp|Q9Y520|PRC2C_HUMAN.QQSEISAAVERARK.3.0.2692.False" selected="True" />
    <peptide id="sp|Q9Y520|PRC2C_HUMAN.SYRGSYGGR.2.0.243.False" selected="True" />
  </protein>
  <protein id="sp|P37108|SRP14_HUMAN" selected="True">
    <peptide id="sp|P37108|SRP14_HUMAN.VLLESEQFLTELTR.2.0.9999.False" selected="True" />
    <peptide id="sp|P37108|SRP14_HUMAN.AAAAAAAAAPAAAATAPTTAATTAATAAQ.3.0.9907.False" selected="True" />
    <peptide id="sp|P37108|SRP14_HUMAN.EVNKFQMAYSNLLR.3.0.7596.False" selected="True" />
    <peptide id="sp|P37108|SRP14_HUMAN.EVN[Dea]KFQMAYSNLLR.3.0.2953.False" selected="True" />
  </protein>
  <protein id="sp|P18077|RL35A_HUMAN" selected="True">
    <peptide id="sp|P18077|RL35A_HUMAN.VM[Oxi]LYPSRI.2.1.False" selected="True" />
    <peptide id="sp|P18077|RL35A_HUMAN.VMLYPSRI.2.0.9981.False" selected="True" />
    <peptide id="sp|P18077|RL35A_HUMAN.DETEFYLGKR.3.0.805.False" selected="True" />
  </protein>
  <protein id="sp|P20073|ANXA7_HUMAN" selected="True">
    <peptide id="sp|P20073|ANXA7_HUMAN.LGTDESC[CAM]FNMILATR.2.0.9999.False" selected="True" />
    <peptide id="sp|P20073|ANXA7_HUMAN.LLVSMC[CAM]QGNRDENQSIN[Dea]HQMAQEDAQR.4.0.9624.False" selected="True" />
  </protein>
  <protein id="sp|P02792|FRIL_HUMAN" selected="True">
    <peptide id="sp|P02792|FRIL_HUMAN.KPAEDEWGKTPDAMK.4.0.9897.False" selected="True" />
    <peptide id="sp|P02792|FRIL_HUMAN.KLNQALLDLHALGSAR.4.0.9874.False" selected="True" />
    <peptide id="sp|P02792|FRIL_HUMAN.LGGPEAGLGEYLFER.2.0.4452.False" selected="True" />
    <peptide id="sp|P02792|FRIL_HUMAN.TDPHLC[CAM]DFLETHFLDEEVK.4.0.3349.False" selected="True" />
  </protein>
  <protein id="sp|P56192|SYMC_HUMAN" selected="True">
    <peptide id="sp|P56192|SYMC_HUMAN.LENDQIESLR.2.1.False" selected="True" />
    <peptide id="sp|P56192|SYMC_HUMAN.TSPKPAVVETVTTAKPQQ[Dea]IQALMDEVTK.4.0.8303.False" selected="True" />
    <peptide id="sp|P56192|SYMC_HUMAN.TLPGSDWTPNAQFITR.2.0.5411.False" selected="True" />
    <peptide id="sp|P56192|SYMC_HUMAN.QLAVAEGKPPEAPK.3.0.3831.False" selected="True" />
    <peptide id="sp|P56192|SYMC_HUMAN.TSPKPAVVETVTTAKPQQIQALMDEVTK.4.0.3016.False" selected="True" />
    <peptide id="sp|P56192|SYMC_HUMAN.LEN[Dea]DQIESLR.2.0.1672.False" selected="True" />
  </protein>
  <protein id="sp|Q15637|SF01_HUMAN" selected="True">
    <peptide id="sp|Q15637|SF01_HUMAN.[1Ac]-ATGANATPLDFPSK.2.0.9971.False" selected="True" />
    <peptide id="sp|Q15637|SF01_HUMAN.ILRPWQSSETR.3.0.9942.False" selected="True" />
    <peptide id="sp|Q15637|SF01_HUMAN.QGIE[Dhy]TPEDQNDLRK.3.0.5625.False" selected="True" />
    <peptide id="sp|Q15637|SF01_HUMAN.MATGANATPLDFPS[Pho]KK.2.0.3635.False" selected="True" />
  </protein>
  <protein id="sp|P02794|FRIH_HUMAN" selected="True">
    <peptide id="sp|P02794|FRIH_HUMAN.[PGQ]-QNYHQDSEAAINR.2.0.9999.False" selected="True" />
    <peptide id="sp|P02794|FRIH_HUMAN.IFLQDIK.2.0.6635.False" selected="True" />
    <peptide id="sp|P02794|FRIH_HUMAN.NVNQSLLELHK.3.0.1795.False" selected="True" />
  </protein>
  <protein id="sp|Q15459|SF3A1_HUMAN" selected="True">
    <peptide id="sp|Q15459|SF3A1_HUMAN.VMQQQQQTTQQQLPQK.3.1.False" selected="True" />
    <peptide id="sp|Q15459|SF3A1_HUMAN.VMQQQQQ[Dea]TTQQQLPQK.3.0.9994.False" selected="True" />
    <peptide id="sp|Q15459|SF3A1_HUMAN.IGEEEIQKPEEK.3.0.7128.False" selected="True" />
    <peptide id="sp|Q15459|SF3A1_HUMAN.LNGQVLVFT[Pho]LPLTDQVS[Pho]VIK.3.0.1629.False" selected="True" />
  </protein>
  <protein id="sp|Q15819|UB2V2_HUMAN" selected="True">
    <peptide id="sp|Q15819|UB2V2_HUMAN.WTGMIIGPPR.2.1.False" selected="True" />
    <peptide id="sp|Q15819|UB2V2_HUMAN.LLEELEEGQK.2.0.7185.False" selected="True" />
  </protein>
  <protein id="sp|Q8IUG5|MY18B_HUMAN" selected="True">
    <peptide id="sp|Q8IUG5|MY18B_HUMAN.RSKWDGPQNK.3.0.5984.False" selected="True" />
    <peptide id="sp|Q8IUG5|MY18B_HUMAN.GN[Dea]VSKDVGSEGK.2.0.2572.False" selected="True" />
    <peptide id="sp|Q8IUG5|MY18B_HUMAN.DKEGVLLS[Pho]KAEK.3.0.2095.False" selected="True" />
    <peptide id="sp|Q8IUG5|MY18B_HUMAN.GRAGSDEGNLSLR.3.0.1937.False" selected="True" />
  </protein>
  <protein id="sp|P46013|KI67_HUMAN" selected="True">
    <peptide id="sp|P46013|KI67_HUMAN.AQSLVISPPAPSPR.3.0.9998.False" selected="True" />
    <peptide id="sp|P46013|KI67_HUMAN.EKAQALEDLAGFK.2.0.5364.False" selected="True" />
    <peptide id="sp|P46013|KI67_HUMAN.TPAKVEDAADS[Pho]ATKPENLSSK.3.0.4636.False" selected="True" />
    <peptide id="sp|P46013|KI67_HUMAN.QTPDSGKPLKIS[Pho]R.2.0.2199.False" selected="True" />
    <peptide id="sp|P46013|KI67_HUMAN.RSC[CAM]KTAPASSSK.2.0.1879.False" selected="True" />
  </protein>
  <protein id="sp|P34913|HYES_HUMAN" selected="True">
    <peptide id="sp|P34913|HYES_HUMAN.TEEALALPR.2.1.False" selected="True" />
    <peptide id="sp|P34913|HYES_HUMAN.AVASLNTPFIPANPNMSPLESIK.3.0.9151.False" selected="True" />
    <peptide id="sp|P34913|HYES_HUMAN.AERDGLAQLMC[CAM]ELK.3.0.4051.False" selected="True" />
    <peptide id="sp|P34913|HYES_HUMAN.VTGIQLLNTPAPLPTSC[CAM]NPSDMSHGYVTVKPR.4.0.2884.False" selected="True" />
    <peptide id="sp|P34913|HYES_HUMAN.VTGIQLLNTPAPLPTSC[CAM]N[Dea]PSDMSHGYVTVKPR.4.0.2461.False" selected="True" />
    <peptide id="sp|P34913|HYES_HUMAN.EIFDKAIS[Pho]ARK.3.0.1562.False" selected="True" />
  </protein>
  <protein id="sp|Q8WWI1|LMO7_HUMAN" selected="True">
    <peptide id="sp|Q8WWI1|LMO7_HUMAN.LPSPTS[Pho]PFSSLSQDQAATS[Pho]K.3.1.False" selected="True" />
    <peptide id="sp|Q8WWI1|LMO7_HUMAN.ETYKPWYK.2.0.6391.False" selected="True" />
    <peptide id="sp|Q8WWI1|LMO7_HUMAN.EPVSLPGIMRRGES[Pho]LDN[Dea]LDSPR.3.0.1978.False" selected="True" />
  </protein>
  <protein id="sp|P04040|CATA_HUMAN" selected="True">
    <peptide id="sp|P04040|CATA_HUMAN.FNTANDDNVTQVR.2.0.9949.False" selected="True" />
    <peptide id="sp|P04040|CATA_HUMAN.FNTAN[Dea]DDNVTQVR.2.0.796.False" selected="True" />
    <peptide id="sp|P04040|CATA_HUMAN.FSTVAGESGSADTVRDPR.3.0.6249.False" selected="True" />
    <peptide id="sp|P04040|CATA_HUMAN.LNVIT[Pho]VGPR.2.0.1934.False" selected="True" />
  </protein>
  <protein id="sp|P61981|1433G_HUMAN" selected="True">
    <peptide id="sp|P61981|1433G_HUMAN.NVTELNEPLSNEER.2.0.9999.False" selected="True" />
    <peptide id="sp|P61981|1433G_HUMAN.N[dAm]VTELNEPLSNEER.2.0.9986.False" selected="True" />
    <peptide id="sp|P61981|1433G_HUMAN.NVT[Dhy]ELNEPLSNEER.2.0.9921.False" selected="True" />
    <peptide id="sp|P61981|1433G_HUMAN.ATVVESSEKAY.2.0.3505.False" selected="True" />
  </protein>
  <protein id="sp|Q68CJ6|SLIP_HUMAN" selected="True">
    <peptide id="sp|Q68CJ6|SLIP_HUMAN.LIQS[Pho]VFLDDSIPNGVK.3.1.False" selected="True" />
    <peptide id="sp|Q68CJ6|SLIP_HUMAN.AFPSMEQSALK.2.0.7248.False" selected="True" />
    <peptide id="sp|Q68CJ6|SLIP_HUMAN.AVC[CAM]LKNGIYASR.3.0.3885.False" selected="True" />
    <peptide id="sp|Q68CJ6|SLIP_HUMAN.EYEKLESR.2.0.2636.False" selected="True" />
    <peptide id="sp|Q68CJ6|SLIP_HUMAN.AFPSMEQSALKEY[Oxi]EK.3.0.1751.False" selected="True" />
  </protein>
  <protein id="sp|P61289|PSME3_HUMAN" selected="True">
    <peptide id="sp|P61289|PSME3_HUMAN.MWVQLLIPR.2.0.6214.False" selected="True" />
    <peptide id="sp|P61289|PSME3_HUMAN.LKVDSFR.2.0.2313.False" selected="True" />
  </protein>
  <protein id="sp|P62495|ERF1_HUMAN" selected="True">
    <peptide id="sp|P62495|ERF1_HUMAN.GFGGIGGILR.2.0.9952.False" selected="True" />
    <peptide id="sp|P62495|ERF1_HUMAN.[1Ac]-ADDPSAADRNVEIWK.2.0.902.False" selected="True" />
    <peptide id="sp|P62495|ERF1_HUMAN.LSVLGAITSVQQR.2.0.1959.False" selected="True" />
    <peptide id="sp|P62495|ERF1_HUMAN.FTVDLPK.2.0.1801.False" selected="True" />
  </protein>
  <protein id="sp|Q13310|PABP4_HUMAN" selected="True">
    <peptide id="sp|Q13310|PABP4_HUMAN.EFSPFGSITSAK.2.0.9994.False" selected="True" />
    <peptide id="sp|Q13310|PABP4_HUMAN.SKVDEAVAVLQAHHAK.4.0.5763.False" selected="True" />
    <peptide id="sp|Q13310|PABP4_HUMAN.ALPANAILNQFQPAAGGYFVPA.4.0.5638.False" selected="True" />
    <peptide id="sp|Q13310|PABP4_HUMAN.KSGVGNVFIK.2.0.295.False" selected="True" />
  </protein>
  <protein id="sp|P42766|RL35_HUMAN" selected="True">
    <peptide id="sp|P42766|RL35_HUMAN.VLTVINQTQKENLR.3.1.False" selected="True" />
    <peptide id="sp|P42766|RL35_HUMAN.QLD[Dhy]DLKVELSQLR.3.0.9983.False" selected="True" />
    <peptide id="sp|P42766|RL35_HUMAN.Q[Dea]LDDLKVELSQLR.3.0.9929.False" selected="True" />
    <peptide id="sp|P42766|RL35_HUMAN.QLDDLKVELSQLR.3.0.9905.False" selected="True" />
    <peptide id="sp|P42766|RL35_HUMAN.[PGQ]-QLDDLKVELSQLR.3.0.853.False" selected="True" />
    <peptide id="sp|P42766|RL35_HUMAN.VLTVINQTQKENLRK.4.0.298.False" selected="True" />
  </protein>
  <protein id="sp|Q9Y3B9|RRP15_HUMAN" selected="True">
    <peptide id="sp|Q9Y3B9|RRP15_HUMAN.GVVQLFNAVQK.2.0.9997.False" selected="True" />
    <peptide id="sp|Q9Y3B9|RRP15_HUMAN.DFISVLR.2.0.7128.False" selected="True" />
  </protein>
  <protein id="sp|Q96PK6|RBM14_HUMAN" selected="True">
    <peptide id="sp|Q96PK6|RBM14_HUMAN.TQSSASLAASYAAQQHPQAAASYR.3.0.9999.False" selected="True" />
    <peptide id="sp|Q96PK6|RBM14_HUMAN.LSESQLSFR.2.0.272.False" selected="True" />
  </protein>
  <protein id="sp|Q15008|PSMD6_HUMAN" selected="True">
    <peptide id="sp|Q15008|PSMD6_HUMAN.PLENLEEEGLPKNPDLR.3.1.False" selected="True" />
    <peptide id="sp|Q15008|PSMD6_HUMAN.IDKVNEIVETNRPDSK.4.0.5045.False" selected="True" />
    <peptide id="sp|Q15008|PSMD6_HUMAN.IGDKEGALTAFR.3.0.2487.False" selected="True" />
  </protein>
  <protein id="sp|Q9P013|CWC15_HUMAN" selected="True">
    <peptide id="sp|Q9P013|CWC15_HUMAN.MENILSGNPLLNLTGPSQPQANFK.3.0.9962.False" selected="True" />
    <peptide id="sp|Q9P013|CWC15_HUMAN.[1Ac]-TTAARPTFEPAR.2.0.9928.False" selected="True" />
    <peptide id="sp|Q9P013|CWC15_HUMAN.MENILSGNPLLN[Dea]LTGPSQPQANFK.3.0.9731.False" selected="True" />
    <peptide id="sp|Q9P013|CWC15_HUMAN.IKKERAEEQAR.3.0.1587.False" selected="True" />
  </protein>
  <protein id="sp|O00232|PSD12_HUMAN" selected="True">
    <peptide id="sp|O00232|PSD12_HUMAN.LQEVIETLLSLEK.2.0.9997.False" selected="True" />
    <peptide id="sp|O00232|PSD12_HUMAN.LQ[Dea]EVIETLLSLEK.2.0.7782.False" selected="True" />
    <peptide id="sp|O00232|PSD12_HUMAN.LFTTMELMR.2.0.3314.False" selected="True" />
    <peptide id="sp|O00232|PSD12_HUMAN.YYTRITMKR.2.0.2844.False" selected="True" />
    <peptide id="sp|O00232|PSD12_HUMAN.LIDT[Pho]LRMVTEGK.3.0.1818.False" selected="True" />
  </protein>
  <protein id="sp|O60869|EDF1_HUMAN" selected="True">
    <peptide id="sp|O60869|EDF1_HUMAN.INEKPQVIADYESGR.3.1.False" selected="True" />
    <peptide id="sp|O60869|EDF1_HUMAN.[1Ac]-AESDWDTVTVLR.2.0.8986.False" selected="True" />
    <peptide id="sp|O60869|EDF1_HUMAN.QVIADYESGR.2.0.7154.False" selected="True" />
    <peptide id="sp|O60869|EDF1_HUMAN.IN[Dea]EKPQVIADYESGR.3.0.3051.False" selected="True" />
  </protein>
  <protein id="sp|P62316|SMD2_HUMAN" selected="True">
    <peptide id="sp|P62316|SMD2_HUMAN.EMWTEVPK.2.1.False" selected="True" />
    <peptide id="sp|P62316|SMD2_HUMAN.GDSVIVVLR.2.0.5275.False" selected="True" />
    <peptide id="sp|P62316|SMD2_HUMAN.SEMTPEELQKREEEEFN[Dea]TGPLSVLTQSVK.4.0.3294.False" selected="True" />
  </protein>
  <protein id="sp|Q5W0U4|BSPRY_HUMAN" selected="True">
    <peptide id="sp|Q5W0U4|BSPRY_HUMAN.YVADVLPGK.2.0.9999.False" selected="True" />
    <peptide id="sp|Q5W0U4|BSPRY_HUMAN.IDERTVSPFLQLS[Pho]DDRK.3.0.5624.False" selected="True" />
  </protein>
  <protein id="sp|P20618|PSB1_HUMAN" selected="True">
    <peptide id="sp|P20618|PSB1_HUMAN.AGGSASAMLQPLLDNQVGFK.3.0.9995.False" selected="True" />
    <peptide id="sp|P20618|PSB1_HUMAN.AGGSASAMLQ[Dea]PLLDNQVGFK.3.0.5521.False" selected="True" />
    <peptide id="sp|P20618|PSB1_HUMAN.NMQNVEHVPLSLDR.3.0.4657.False" selected="True" />
    <peptide id="sp|P20618|PSB1_HUMAN.AMTTGAIAAMLSTILYS[Pho]R.3.0.1914.False" selected="True" />
  </protein>
  <protein id="sp|O14647|CHD2_HUMAN" selected="True">
    <peptide id="sp|O14647|CHD2_HUMAN.QVNIYRLVT[Pho]K.2.0.9999.False" selected="True" />
    <peptide id="sp|O14647|CHD2_HUMAN.KDKEGDKER.2.0.4598.False" selected="True" />
    <peptide id="sp|O14647|CHD2_HUMAN.SIPVDPEEK.2.0.1645.False" selected="True" />
  </protein>
  <protein id="sp|O75947|ATP5H_HUMAN" selected="True">
    <peptide id="sp|O75947|ATP5H_HUMAN.NLIPFDQMTIEDLNEAFPETK.3.0.9913.False" selected="True" />
    <peptide id="sp|O75947|ATP5H_HUMAN.NLIPFDQ[Dea]MTIEDLNEAFPETK.3.0.9888.False" selected="True" />
    <peptide id="sp|O75947|ATP5H_HUMAN.TIDWVAFAEIIPQNQK.3.0.5307.False" selected="True" />
  </protein>
  <protein id="sp|P09493|TPM1_HUMAN" selected="True">
    <peptide id="sp|P09493|TPM1_HUMAN.HIAEDADRKYEEVAR.4.1.False" selected="True" />
    <peptide id="sp|P09493|TPM1_HUMAN.HIAED[KXX]ADRKYEEVAR.4.0.9997.False" selected="True" />
    <peptide id="sp|P09493|TPM1_HUMAN.KLVIIESDLER.3.0.9903.False" selected="True" />
    <peptide id="sp|P09493|TPM1_HUMAN.KLVIIES[Dhy]DLER.3.0.9721.False" selected="True" />
    <peptide id="sp|P09493|TPM1_HUMAN.HIAE[CAM]D[Dhy]ADRKYEEVAR.4.0.334.False" selected="True" />
  </protein>
  <protein id="sp|P41567|EIF1_HUMAN" selected="True">
    <peptide id="sp|P41567|EIF1_HUMAN.TLTTVQGIADDYDKKK.4.0.9943.False" selected="True" />
    <peptide id="sp|P41567|EIF1_HUMAN.[1Ac]-SAIQNLHSFDPFADASKGDDLLPAGTEDYIHIR.4.0.9917.False" selected="True" />
  </protein>
  <protein id="sp|P98164|LRP2_HUMAN" selected="True">
    <peptide id="sp|P98164|LRP2_HUMAN.QPNSVNPC[CAM]AFSR.2.0.9992.False" selected="True" />
    <peptide id="sp|P98164|LRP2_HUMAN.AYIGRVGMDGTNKSVIISTK.4.0.1851.False" selected="True" />
    <peptide id="sp|P98164|LRP2_HUMAN.NYGSPINPSEIVPETNPTSPAADGTQVT[Pho]K.4.0.178.False" selected="True" />
    <peptide id="sp|P98164|LRP2_HUMAN.RTGS[Pho]LLPALPK.2.0.1696.False" selected="True" />
  </protein>
  <protein id="sp|O14744|ANM5_HUMAN" selected="True">
    <peptide id="sp|O14744|ANM5_HUMAN.QGFDFLC[CAM]MPVFHPR.3.0.9998.False" selected="True" />
    <peptide id="sp|O14744|ANM5_HUMAN.[1Ac]-AAMAVGGAGGSR.2.0.4823.False" selected="True" />
    <peptide id="sp|O14744|ANM5_HUMAN.DWNTLIVGK.2.0.4771.False" selected="True" />
    <peptide id="sp|O14744|ANM5_HUMAN.QPIT[Pho]VREGQTIC[CAM]VRFWRC[CAM]SNSK.4.0.304.False" selected="True" />
  </protein>
  <protein id="sp|P14854|CX6B1_HUMAN" selected="True">
    <peptide id="sp|P14854|CX6B1_HUMAN.GGDISVC[CAM]EWYQR.2.0.9965.False" selected="True" />
    <peptide id="sp|P14854|CX6B1_HUMAN.VYQSLC[CAM]PTSWVTDWDEQRAEGTFPGKI.3.0.4431.False" selected="True" />
  </protein>
  <protein id="sp|Q05D60|DEUP1_HUMAN" selected="True">
    <peptide id="sp|Q05D60|DEUP1_HUMAN.TRLESSYLPSIKEPER.4.0.9999.False" selected="True" />
    <peptide id="sp|Q05D60|DEUP1_HUMAN.LEEFRAKSREWDK.2.0.5152.False" selected="True" />
  </protein>
  <protein id="sp|P43307|SSRA_HUMAN" selected="True">
    <peptide id="sp|P43307|SSRA_HUMAN.GTEDFIVESLDASFR.2.0.4914.False" selected="True" />
  </protein>
  <protein id="sp|O43504|LTOR5_HUMAN" selected="True">
    <peptide id="sp|O43504|LTOR5_HUMAN.GTLSDEHAGVISVLAQQAAK.3.0.9999.False" selected="True" />
    <peptide id="sp|O43504|LTOR5_HUMAN.LTSDPTDIPVVC[CAM]LESDNGN[Dea]IMIQK.3.0.8172.False" selected="True" />
    <peptide id="sp|O43504|LTOR5_HUMAN.LTSDPTDIPVVC[CAM]LESDNGNIMIQK.3.0.164.False" selected="True" />
  </protein>
  <protein id="sp|Q9ULB1|NRX1A_HUMAN" selected="True">
    <peptide id="sp|Q9ULB1|NRX1A_HUMAN.LTVNLDC[CAM]IR.2.1.False" selected="True" />
    <peptide id="sp|Q9ULB1|NRX1A_HUMAN.SGTIS[Pho]VNTLR.2.0.2154.False" selected="True" />
    <peptide id="sp|Q9ULB1|NRX1A_HUMAN.KGWIRDVR.2.0.1818.False" selected="True" />
  </protein>
  <protein id="sp|Q8WW12|PCNP_HUMAN" selected="True">
    <peptide id="sp|Q8WW12|PCNP_HUMAN.SHLGN[Dea]VHDQDN.2.0.4094.False" selected="True" />
    <peptide id="sp|Q8WW12|PCNP_HUMAN.DTPTSAGPNSFNK.2.0.1915.False" selected="True" />
  </protein>
  <protein id="sp|P39748|FEN1_HUMAN" selected="True">
    <peptide id="sp|P39748|FEN1_HUMAN.QLQQAQAAGAEQEVEK.3.0.9917.False" selected="True" />
    <peptide id="sp|P39748|FEN1_HUMAN.QLQQAQ[Dea]AAGAEQEVEK.3.0.7578.False" selected="True" />
    <peptide id="sp|P39748|FEN1_HUMAN.LIADVAPSAIR.2.0.3681.False" selected="True" />
    <peptide id="sp|P39748|FEN1_HUMAN.LS[Pho]KSRQGSTQGR.2.0.1631.False" selected="True" />
  </protein>
  <protein id="sp|O00233|PSMD9_HUMAN" selected="True">
    <peptide id="sp|O00233|PSMD9_HUMAN.SDVDLYQVR.2.0.9944.False" selected="True" />
    <peptide id="sp|O00233|PSMD9_HUMAN.ANYDVLESQK.2.0.407.False" selected="True" />
  </protein>
  <protein id="sp|Q92614|MY18A_HUMAN" selected="True">
    <peptide id="sp|Q92614|MY18A_HUMAN.KERMSAAELR.2.0.9999.False" selected="True" />
    <peptide id="sp|Q92614|MY18A_HUMAN.QAAMKVLGISPDEQK.3.0.1594.False" selected="True" />
  </protein>
  <protein id="sp|P21980|TGM2_HUMAN" selected="True">
    <peptide id="sp|P21980|TGM2_HUMAN.SEGTYC[CAM]C[CAM]GPVPVR.2.0.9986.False" selected="True" />
    <peptide id="sp|P21980|TGM2_HUMAN.LVVNFESDKLK.3.0.2205.False" selected="True" />
    <peptide id="sp|P21980|TGM2_HUMAN.ALLVEPVINSYLLAER.3.0.2094.False" selected="True" />
    <peptide id="sp|P21980|TGM2_HUMAN.TVEIPDPVEAGEEVKVR.3.0.1558.False" selected="True" />
  </protein>
  <protein id="sp|Q93077|H2A1C_HUMAN" selected="True">
    <peptide id="sp|Q93077|H2A1C_HUMAN.N[dAm]DEELNKLLGR.3.0.9995.False" selected="True" />
    <peptide id="sp|Q93077|H2A1C_HUMAN.ND[Dhy]EELNKLLGR.3.0.9711.False" selected="True" />
    <peptide id="sp|Q93077|H2A1C_HUMAN.HLQLAIRNDEELNKLLGR.4.0.3204.False" selected="True" />
  </protein>
  <protein id="sp|P09497|CLCB_HUMAN" selected="True">
    <peptide id="sp|P09497|CLCB_HUMAN.VAQLC[CAM]DFNPK.2.0.9953.False" selected="True" />
    <peptide id="sp|P09497|CLCB_HUMAN.VAQ[Dea]LC[CAM]DFNPK.2.0.4768.False" selected="True" />
    <peptide id="sp|P09497|CLCB_HUMAN.DLEEWNQR.2.0.4652.False" selected="True" />
  </protein>
  <protein id="sp|Q96DT5|DYH11_HUMAN" selected="True">
    <peptide id="sp|Q96DT5|DYH11_HUMAN.IGDKEC[CAM]EFNKNFR.3.0.9998.False" selected="True" />
    <peptide id="sp|Q96DT5|DYH11_HUMAN.VSREKTIADAEER.3.0.332.False" selected="True" />
    <peptide id="sp|Q96DT5|DYH11_HUMAN.LKTTASQ[Dea]VGDLK.3.0.2505.False" selected="True" />
  </protein>
  <protein id="sp|Q8TF01|PNISR_HUMAN" selected="True">
    <peptide id="sp|Q8TF01|PNISR_HUMAN.TPNETTSVLEPK.2.1.False" selected="True" />
    <peptide id="sp|Q8TF01|PNISR_HUMAN.RTPNETTSVLEPKK.2.0.2996.False" selected="True" />
    <peptide id="sp|Q8TF01|PNISR_HUMAN.KEQERK.2.0.263.False" selected="True" />
    <peptide id="sp|Q8TF01|PNISR_HUMAN.GNLSGNSHKHKGEAK.3.0.2199.False" selected="True" />
  </protein>
  <protein id="sp|Q9BZH6|WDR11_HUMAN" selected="True">
    <peptide id="sp|Q9BZH6|WDR11_HUMAN.LN[Dea]PEEC[CAM]ADVLRR.3.1.False" selected="True" />
    <peptide id="sp|Q9BZH6|WDR11_HUMAN.[PGQ]-QLATREAMAR.2.0.2897.False" selected="True" />
    <peptide id="sp|Q9BZH6|WDR11_HUMAN.LVATNMIANGK.2.0.2449.False" selected="True" />
  </protein>
  <protein id="sp|Q9UN70|PCDGK_HUMAN" selected="True">
    <peptide id="sp|Q9UN70|PCDGK_HUMAN.ARVLEDAPSGTR.2.1.False" selected="True" />
    <peptide id="sp|Q9UN70|PCDGK_HUMAN.GR[Dea]LDFEDTK.2.0.2633.False" selected="True" />
    <peptide id="sp|Q9UN70|PCDGK_HUMAN.WKQ[Dea]SRDLYR.2.0.2615.False" selected="True" />
    <peptide id="sp|Q9UN70|PCDGK_HUMAN.APVSSLYRT[Pho]PGPSLHADAVR.3.0.208.False" selected="True" />
  </protein>
  <protein id="sp|Q9UNS1|TIM_HUMAN" selected="True">
    <peptide id="sp|Q9UNS1|TIM_HUMAN.LQPELQPK.2.1.False" selected="True" />
    <peptide id="sp|Q9UNS1|TIM_HUMAN.RAAASLSQPEEEQK.2.0.21.False" selected="True" />
    <peptide id="sp|Q9UNS1|TIM_HUMAN.LLALGLVAERRELYK.3.0.1879.False" selected="True" />
  </protein>
  <protein id="sp|Q99471|PFD5_HUMAN" selected="True">
    <peptide id="sp|Q99471|PFD5_HUMAN.NQLDQEVEFLSTSIAQLK.3.0.9995.False" selected="True" />
    <peptide id="sp|Q99471|PFD5_HUMAN.[1Ac]-AQSINITELNLPQLEMLK.3.0.5504.False" selected="True" />
    <peptide id="sp|Q99471|PFD5_HUMAN.IQQLTALGAAQATAK.2.0.2947.False" selected="True" />
  </protein>
  <protein id="sp|P11908|PRPS2_HUMAN" selected="True">
    <peptide id="sp|P11908|PRPS2_HUMAN.VYAILTHGIFSGPAISR.3.1.False" selected="True" />
    <peptide id="sp|P11908|PRPS2_HUMAN.VTAVIPC[CAM]FPYAR.2.0.2319.False" selected="True" />
  </protein>
  <protein id="sp|Q9Y2G0|EFR3B_HUMAN" selected="True">
    <peptide id="sp|Q9Y2G0|EFR3B_HUMAN.FAN[Dea]IEEDTPSYHR.3.1.False" selected="True" />
    <peptide id="sp|Q9Y2G0|EFR3B_HUMAN.SIGETISLQVEVESR.3.0.2976.False" selected="True" />
    <peptide id="sp|Q9Y2G0|EFR3B_HUMAN.ELLGRAAFGNIK.2.0.2472.False" selected="True" />
  </protein>
  <protein id="sp|Q5BJE1|CC178_HUMAN" selected="True">
    <peptide id="sp|Q5BJE1|CC178_HUMAN.ITVKTN[Dea]ESIR.2.0.4936.False" selected="True" />
    <peptide id="sp|Q5BJE1|CC178_HUMAN.NIYKEAYR.2.0.2166.False" selected="True" />
  </protein>
  <protein id="sp|Q86SX6|GLRX5_HUMAN" selected="True">
    <peptide id="sp|Q86SX6|GLRX5_HUMAN.DYAAYNVLDDPELR.2.0.999.False" selected="True" />
    <peptide id="sp|Q86SX6|GLRX5_HUMAN.AGSGAGGGGSAEQLDALVKK.3.0.9952.False" selected="True" />
    <peptide id="sp|Q86SX6|GLRX5_HUMAN.AGS[Dhy]GAGGGGSAEQLDALVKK.3.0.9883.False" selected="True" />
  </protein>
  <protein id="sp|P16402|H13_HUMAN" selected="True">
    <peptide id="sp|P16402|H13_HUMAN.[CRM]-GKRKAS[Pho]GPPVSELITK.3.0.9996.False" selected="True" />
    <peptide id="sp|P16402|H13_HUMAN.[1Ac]-SETAPLAPTIPAPAEK.2.0.997.False" selected="True" />
    <peptide id="sp|P16402|H13_HUMAN.KKAKKAGATAGKRKASGPPVSELITK.6.0.9069.False" selected="True" />
    <peptide id="sp|P16402|H13_HUMAN.KAGATAGKRKASGPPVSELITK.5.0.8071.False" selected="True" />
    <peptide id="sp|P16402|H13_HUMAN.[CRM]-SETAPLAPTIPAPAEK.2.0.2987.False" selected="True" />
    <peptide id="sp|P16402|H13_HUMAN.VAGAATPKK.2.0.2987.False" selected="True" />
  </protein>
  <protein id="sp|Q9BZZ5|API5_HUMAN" selected="True">
    <peptide id="sp|Q9BZZ5|API5_HUMAN.PTVEELYR.2.1.False" selected="True" />
    <peptide id="sp|Q9BZZ5|API5_HUMAN.VEIGQKRASEDTTSGSPPK.3.0.2685.False" selected="True" />
  </protein>
  <protein id="sp|Q9P246|STIM2_HUMAN" selected="True">
    <peptide id="sp|Q9P246|STIM2_HUMAN.KQSPPLSLEIYQTLSPR.4.0.9999.False" selected="True" />
    <peptide id="sp|Q9P246|STIM2_HUMAN.ALSELTTC[CAM]LR.2.0.2448.False" selected="True" />
    <peptide id="sp|Q9P246|STIM2_HUMAN.LRGRRATGSAATAASSPAAAAGDSPAL.4.0.219.False" selected="True" />
  </protein>
  <protein id="sp|Q2UY09|COSA1_HUMAN" selected="True">
    <peptide id="sp|Q2UY09|COSA1_HUMAN.GIQGITGPPGDPGPK.2.0.9993.False" selected="True" />
    <peptide id="sp|Q2UY09|COSA1_HUMAN.GPEGVPGERGLP[Oxi]GEGFPGPK.3.0.2954.False" selected="True" />
    <peptide id="sp|Q2UY09|COSA1_HUMAN.GEVGQMGPTGPR.2.0.1839.False" selected="True" />
  </protein>
  <protein id="sp|Q9Y5J7|TIM9_HUMAN" selected="True">
    <peptide id="sp|Q9Y5J7|TIM9_HUMAN.FQEYHIQQNEALAAK.3.0.9995.False" selected="True" />
    <peptide id="sp|Q9Y5J7|TIM9_HUMAN.LTETC[CAM]FLDC[CAM]VKDFTTR.3.0.2709.False" selected="True" />
  </protein>
  <protein id="sp|P68402|PA1B2_HUMAN" selected="True">
    <peptide id="sp|P68402|PA1B2_HUMAN.IIVLGLLPR.2.0.9964.False" selected="True" />
    <peptide id="sp|P68402|PA1B2_HUMAN.ELFSPLHALNFGIGGDTTR.3.0.2932.False" selected="True" />
  </protein>
  <protein id="sp|P08473|NEP_HUMAN" selected="True">
    <peptide id="sp|P08473|NEP_HUMAN.LNNEYLELNYK.3.0.9999.False" selected="True" />
    <peptide id="sp|P08473|NEP_HUMAN.FIMDLVSSLSR.3.0.22.False" selected="True" />
  </protein>
  <protein id="sp|Q96AP4|ZUFSP_HUMAN" selected="True">
    <peptide id="sp|Q96AP4|ZUFSP_HUMAN.IN[Dea]TVQYGTSDNK.2.1.False" selected="True" />
    <peptide id="sp|Q96AP4|ZUFSP_HUMAN.STGPLGTHPR.2.0.3499.False" selected="True" />
  </protein>
  <protein id="sp|Q86YF9|DZIP1_HUMAN" selected="True">
    <peptide id="sp|Q86YF9|DZIP1_HUMAN.[PGE]-EKGRLLSHIEK.2.1.False" selected="True" />
    <peptide id="sp|Q86YF9|DZIP1_HUMAN.GISSDQ[Dea]LHRVLK.3.0.1619.False" selected="True" />
  </protein>
  <protein id="sp|Q9NY33|DPP3_HUMAN" selected="True">
    <peptide id="sp|Q9NY33|DPP3_HUMAN.VILGSEAAQQHPEEVR.3.0.9999.False" selected="True" />
    <peptide id="sp|Q9NY33|DPP3_HUMAN.[CAM]-ILGSEAAQQHPEEVR.3.0.9995.False" selected="True" />
    <peptide id="sp|Q9NY33|DPP3_HUMAN.DLYILWK.2.0.2336.False" selected="True" />
    <peptide id="sp|Q9NY33|DPP3_HUMAN.ELPWPPTFEK.2.0.1767.False" selected="True" />
  </protein>
  <protein id="sp|Q86VP3|PACS2_HUMAN" selected="True">
    <peptide id="sp|Q86VP3|PACS2_HUMAN.SQC[CAM]IEGISRLIC[CAM]T[Pho]AR.3.1.False" selected="True" />
    <peptide id="sp|Q86VP3|PACS2_HUMAN.SQC[CAM]IEGISR[Dea]LIC[CAM]T[Pho]ARQQQNMLR.3.0.4407.False" selected="True" />
    <peptide id="sp|Q86VP3|PACS2_HUMAN.LPPSGRIT[Pho]K.2.0.1954.False" selected="True" />
  </protein>
  <protein id="sp|P50995|ANX11_HUMAN" selected="True">
    <peptide id="sp|P50995|ANX11_HUMAN.DAQELYAAGENR.2.0.9997.False" selected="True" />
    <peptide id="sp|P50995|ANX11_HUMAN.DAQ[Dea]ELYAAGENR.2.0.9618.False" selected="True" />
    <peptide id="sp|P50995|ANX11_HUMAN.GVGTD[Oxi]EAC[CAM]LIEILASR.3.0.8668.False" selected="True" />
    <peptide id="sp|P50995|ANX11_HUMAN.SLYHDISGDTSGDYRK.4.0.1719.False" selected="True" />
    <peptide id="sp|P50995|ANX11_HUMAN.GTITDAPGFDPLR.3.0.1547.False" selected="True" />
  </protein>
  <protein id="sp|Q6NXS1|IPP2M_HUMAN" selected="True">
    <peptide id="sp|Q6NXS1|IPP2M_HUMAN.TSTTSSMVASAEQPR.2.0.9969.False" selected="True" />
    <peptide id="sp|Q6NXS1|IPP2M_HUMAN.NKTSTTSSMVASAEQPR.3.0.218.False" selected="True" />
  </protein>
  <protein id="sp|O76070|SYUG_HUMAN" selected="True">
    <peptide id="sp|O76070|SYUG_HUMAN.TKENVVQSVTSVAEK.3.0.9993.False" selected="True" />
    <peptide id="sp|O76070|SYUG_HUMAN.TVEEAEN[Dea]IAVTSGVVR.3.0.393.False" selected="True" />
  </protein>
  <protein id="sp|O43809|CPSF5_HUMAN" selected="True">
    <peptide id="sp|O43809|CPSF5_HUMAN.YIQQTKPLTLER.3.1.False" selected="True" />
    <peptide id="sp|O43809|CPSF5_HUMAN.LMTEILGR.2.0.2509.False" selected="True" />
  </protein>
  <protein id="sp|A2PYH4|HFM1_HUMAN" selected="True">
    <peptide id="sp|A2PYH4|HFM1_HUMAN.SLLGIFDGIF.2.0.9929.False" selected="True" />
    <peptide id="sp|A2PYH4|HFM1_HUMAN.N[Dea]AVIVHFQER.2.0.8037.False" selected="True" />
    <peptide id="sp|A2PYH4|HFM1_HUMAN.TVQ[Dea]SVSQT[Dhy]LK.2.0.4569.False" selected="True" />
    <peptide id="sp|A2PYH4|HFM1_HUMAN.FGPIGLN[Dea]C[CAM]K.2.0.1818.False" selected="True" />
    <peptide id="sp|A2PYH4|HFM1_HUMAN.IQMNKS[Pho]QSVDLK.3.0.1584.False" selected="True" />
  </protein>
  <protein id="sp|Q00013|EM55_HUMAN" selected="True">
    <peptide id="sp|Q00013|EM55_HUMAN.TAELSPFIVFIAPTDQGTQTEALQQLQK.3.0.9999.False" selected="True" />
    <peptide id="sp|Q00013|EM55_HUMAN.ESAGLIPSPELQEWR.2.0.6598.False" selected="True" />
  </protein>
  <protein id="sp|P51572|BAP31_HUMAN" selected="True">
    <peptide id="sp|P51572|BAP31_HUMAN.LDVGNAEVKLEEENR.3.1.False" selected="True" />
    <peptide id="sp|P51572|BAP31_HUMAN.LQ[Dea]AAVDGPMDKKEE.3.0.6331.False" selected="True" />
  </protein>
  <protein id="sp|P49721|PSB2_HUMAN" selected="True">
    <peptide id="sp|P49721|PSB2_HUMAN.FILNLPTFSVR.2.0.9996.False" selected="True" />
    <peptide id="sp|P49721|PSB2_HUMAN.FILN[Dea]LPTFSVR.2.0.7921.False" selected="True" />
    <peptide id="sp|P49721|PSB2_HUMAN.IIDKNGIHDLDNISFPK.4.0.1854.False" selected="True" />
  </protein>
  <protein id="sp|Q9C098|DCLK3_HUMAN" selected="True">
    <peptide id="sp|Q9C098|DCLK3_HUMAN.MTLRDDQ[Dea]PAKLEK.3.0.9999.False" selected="True" />
    <peptide id="sp|Q9C098|DCLK3_HUMAN.WEPEPSSKPPREAT[Dhy]LEER.4.0.3058.False" selected="True" />
    <peptide id="sp|Q9C098|DCLK3_HUMAN.PMGIIAANVEK.2.0.1819.False" selected="True" />
  </protein>
  <protein id="sp|Q6ZWH5|NEK10_HUMAN" selected="True">
    <peptide id="sp|Q6ZWH5|NEK10_HUMAN.LILPNKQK.2.0.9999.False" selected="True" />
    <peptide id="sp|Q6ZWH5|NEK10_HUMAN.QQEITIR.2.0.19.False" selected="True" />
  </protein>
  <protein id="sp|Q5TF21|SOGA3_HUMAN" selected="True">
    <peptide id="sp|Q5TF21|SOGA3_HUMAN.GLKAELDDLR.2.1.False" selected="True" />
  </protein>
  <protein id="sp|Q14011|CIRBP_HUMAN" selected="True">
    <peptide id="sp|Q14011|CIRBP_HUMAN.YGQISEVVVVK.2.0.9998.False" selected="True" />
    <peptide id="sp|Q14011|CIRBP_HUMAN.DSYDSYATHNE.2.0.5841.False" selected="True" />
    <peptide id="sp|Q14011|CIRBP_HUMAN.[Frm]-SRGYRGGSAGGRGFFR.2.0.2634.False" selected="True" />
  </protein>
  <protein id="sp|Q9UJQ4|SALL4_HUMAN" selected="True">
    <peptide id="sp|Q9UJQ4|SALL4_HUMAN.HQFPHFLEENK.2.0.9999.False" selected="True" />
  </protein>
  <protein id="sp|Q8N183|MIMIT_HUMAN" selected="True">
    <peptide id="sp|Q8N183|MIMIT_HUMAN.GHASAPYFGKEEPSVAPSSTGK.4.0.9946.False" selected="True" />
  </protein>
  <protein id="sp|Q14061|COX17_HUMAN" selected="True">
    <peptide id="sp|Q14061|COX17_HUMAN.PGLVDSNPAPPESQEK.2.1.False" selected="True" />
    <peptide id="sp|Q14061|COX17_HUMAN.PGLVDSN[Dea]PAPPESQEK.2.0.234.False" selected="True" />
    <peptide id="sp|Q14061|COX17_HUMAN.ARDAC[CAM]IIEK.2.0.198.False" selected="True" />
  </protein>
  <protein id="sp|A8MWD9|RUXGL_HUMAN" selected="True">
    <peptide id="sp|A8MWD9|RUXGL_HUMAN.GNSIIMLEALERV.2.0.9999.False" selected="True" />
    <peptide id="sp|A8MWD9|RUXGL_HUMAN.GN[Dea]SIIMLEALERV.2.0.8856.False" selected="True" />
  </protein>
  <protein id="sp|Q9Y237|PIN4_HUMAN" selected="True">
    <peptide id="sp|Q9Y237|PIN4_HUMAN.FNEVAAQYSEDKAR.3.0.9939.False" selected="True" />
    <peptide id="sp|Q9Y237|PIN4_HUMAN.FN[Dea]EVAAQYSEDKAR.3.0.1544.False" selected="True" />
  </protein>
  <protein id="sp|Q99943|PLCA_HUMAN" selected="True">
    <peptide id="sp|Q99943|PLCA_HUMAN.YLYGIRVEVR.2.0.9999.False" selected="True" />
  </protein>
  <protein id="sp|P63279|UBC9_HUMAN" selected="True">
    <peptide id="sp|P63279|UBC9_HUMAN.MLFKDDYPSSPPK.3.1.False" selected="True" />
    <peptide id="sp|P63279|UBC9_HUMAN.GTPWEGGLFK.2.0.1926.False" selected="True" />
  </protein>
  <protein id="sp|P62266|RS23_HUMAN" selected="True">
    <peptide id="sp|P62266|RS23_HUMAN.VANVSLLALYK.2.1.False" selected="True" />
    <peptide id="sp|P62266|RS23_HUMAN.VAN[dAm]VSLLALYK.2.0.9883.False" selected="True" />
  </protein>
  <protein id="sp|P58397|ATS12_HUMAN" selected="True">
    <peptide id="sp|P58397|ATS12_HUMAN.RS[Pho]ISKER.2.1.False" selected="True" />
  </protein>
  <protein id="sp|P30419|NMT1_HUMAN" selected="True">
    <peptide id="sp|P30419|NMT1_HUMAN.AIELFSVGQGPAK.2.0.9971.False" selected="True" />
  </protein>
  <protein id="sp|P28799|GRN_HUMAN" selected="True">
    <peptide id="sp|P28799|GRN_HUMAN.SRC[CAM]PDGSTC[CAM]C[CAM]ELPSGK.3.1.False" selected="True" />
    <peptide id="sp|P28799|GRN_HUMAN.[PGQ]-QHC[CAM]C[CAM]PAGYTC[CAM]NVK.2.0.2564.False" selected="True" />
  </protein>
  <protein id="sp|P26196|DDX6_HUMAN" selected="True">
    <peptide id="sp|P26196|DDX6_HUMAN.GPVKPTGGPGGGGTQTQQQMNQLK.3.0.9987.False" selected="True" />
  </protein>
  <protein id="sp|P19623|SPEE_HUMAN" selected="True">
    <peptide id="sp|P19623|SPEE_HUMAN.AAFVLPEFAR.2.1.False" selected="True" />
    <peptide id="sp|P19623|SPEE_HUMAN.NPSTNFQEPVQ[Dea]PLTQQQVAQMQLK.3.0.6367.False" selected="True" />
  </protein>
  <protein id="sp|P06454|PTMA_HUMAN" selected="True">
    <peptide id="sp|P06454|PTMA_HUMAN.[1Ac]-SD[Dhy]AAVDTSSEITTK.2.0.9998.False" selected="True" />
    <peptide id="sp|P06454|PTMA_HUMAN.[1Ac]-SDAAVDTSSEITTK.2.0.9996.False" selected="True" />
    <peptide id="sp|P06454|PTMA_HUMAN.[1Ac]-SDAAVD[Oxi]TSSEITTK.2.0.9976.False" selected="True" />
    <peptide id="sp|P06454|PTMA_HUMAN.[1Ac]-SDAAVD[Dhy]TSSEITTK.2.0.9976.False" selected="True" />
    <peptide id="sp|P06454|PTMA_HUMAN.S[Pho]DAAVDTSSEITTK.3.0.9748.False" selected="True" />
    <peptide id="sp|P06454|PTMA_HUMAN.[1Ac]-SDAAVDTSSEITTKDLK.2.0.6937.False" selected="True" />
  </protein>
  <protein id="sp|P04049|RAF1_HUMAN" selected="True">
    <peptide id="sp|P04049|RAF1_HUMAN.FLLN[Dea]GFR.2.1.False" selected="True" />
  </protein>
  <protein id="sp|P01880|IGHD_HUMAN" selected="True">
    <peptide id="sp|P01880|IGHD_HUMAN.ATTAPATTRN[Dea]TGR.2.1.False" selected="True" />
    <peptide id="sp|P01880|IGHD_HUMAN.APDVFPIISGC[CAM]R.2.0.1645.False" selected="True" />
  </protein>
  <protein id="sp|P63261|ACTG_HUMAN" selected="True">
    <peptide id="sp|P63261|ACTG_HUMAN.[1Ac]-EEEIAALVIDN[Dea]GSGMC[CAM]K.2.1.False" selected="True" />
    <peptide id="sp|P63261|ACTG_HUMAN.[1Ac]-EEEIAALVID[KXX]NGSGMC[CAM]K.3.1.False" selected="True" />
    <peptide id="sp|P63261|ACTG_HUMAN.[CRM]-EEEIAALVIDN[Dea]GSGMC[CAM]K.2.0.9999.False" selected="True" />
    <peptide id="sp|P63261|ACTG_HUMAN.[1Ac]-EEEIAALVIDNGSGMC[CAM]K.2.0.9999.False" selected="True" />
    <peptide id="sp|P63261|ACTG_HUMAN.[1Ac]-EEEIAALVIDN[Dea]GSGM[Oxi]C[CAM]K.2.0.9998.False" selected="True" />
    <peptide id="sp|P63261|ACTG_HUMAN.[1Ac]-EEEIAALVIDNGSGM[Oxi]C[CAM]K.2.0.9989.False" selected="True" />
  </protein>
  <protein id="sp|P07951|TPM2_HUMAN" selected="True">
    <peptide id="sp|P07951|TPM2_HUMAN.HIAEDSDRKYEEVAR.4.1.False" selected="True" />
    <peptide id="sp|P07951|TPM2_HUMAN.HIAEDS[Dhy]DRKYEEVAR.4.0.9888.False" selected="True" />
    <peptide id="sp|P07951|TPM2_HUMAN.HIAED[Sud]SDRKYEEVAR.4.0.3713.False" selected="True" />
  </protein>
  <protein id="sp|P69891|HBG1_HUMAN" selected="True">
    <peptide id="sp|P69891|HBG1_HUMAN.MVTAVASALSSR.2.1.False" selected="True" />
  </protein>
  <protein id="sp|P61026|RAB10_HUMAN" selected="True">
    <peptide id="sp|P61026|RAB10_HUMAN.AFLTLAEDILR.2.0.9998.False" selected="True" />
  </protein>
  <protein id="sp|Q9H009|NACA2_HUMAN" selected="True">
    <peptide id="sp|Q9H009|NACA2_HUMAN.SPASDAYIVFGEAK.2.0.9994.False" selected="True" />
    <peptide id="sp|Q9H009|NACA2_HUMAN.[Frm]-DVKLVMSQANVSR.2.0.9499.False" selected="True" />
    <peptide id="sp|Q9H009|NACA2_HUMAN.SKNILFVITKLDVYK.4.0.6104.False" selected="True" />
  </protein>
  <protein id="sp|Q8TEV9|SMCR8_HUMAN" selected="True">
    <peptide id="sp|Q8TEV9|SMCR8_HUMAN.C[CAM]PLYRGTLVPRLADHR.4.0.9993.False" selected="True" />
  </protein>
  <protein id="sp|Q8N9N8|EIF1A_HUMAN" selected="True">
    <peptide id="sp|Q8N9N8|EIF1A_HUMAN.TPGNNLHEVETAQGQR.3.0.9999.False" selected="True" />
  </protein>
  <protein id="sp|P24666|PPAC_HUMAN" selected="True">
    <peptide id="sp|P24666|PPAC_HUMAN.SPIAEAVFR.2.0.99.False" selected="True" />
  </protein>
  <protein id="sp|Q15560|TCEA2_HUMAN" selected="True">
    <peptide id="sp|Q15560|TCEA2_HUMAN.[PGE]-EEEIARIARR.2.0.1662.False" selected="True" />
    <peptide id="sp|Q15560|TCEA2_HUMAN.MGKEEEIAR.2.0.152.False" selected="True" />
  </protein>
  <protein id="sp|P20962|PTMS_HUMAN" selected="True">
    <peptide id="sp|P20962|PTMS_HUMAN.SVEAAAELSAK.2.1.False" selected="True" />
    <peptide id="sp|P20962|PTMS_HUMAN.S[Pho]EKS[3HF]VEAAAELSAK.4.0.9949.False" selected="True" />
    <peptide id="sp|P20962|PTMS_HUMAN.SVE[Dhy]AAAELSAK.2.0.994.False" selected="True" />
    <peptide id="sp|P20962|PTMS_HUMAN.S[Dhy]VEAAAELSAK.2.0.9934.False" selected="True" />
    <peptide id="sp|P20962|PTMS_HUMAN.M[Oxi]SE[Cox]KSVEAAAELSAK.3.0.9901.False" selected="True" />
    <peptide id="sp|P20962|PTMS_HUMAN.M[Oxi]SE[1Me]KSVEAAAELSAK.3.0.9836.False" selected="True" />
  </protein>
  <protein id="sp|Q9Y426|CU025_HUMAN" selected="True">
    <peptide id="sp|Q9Y426|CU025_HUMAN.GGPPFLSFEEDPR.2.0.9997.False" selected="True" />
  </protein>
  <protein id="sp|Q8N3X6|LCORL_HUMAN" selected="True">
    <peptide id="sp|Q8N3X6|LCORL_HUMAN.NILPKQNK.2.0.9999.False" selected="True" />
  </protein>
  <protein id="sp|Q7Z5K2|WAPL_HUMAN" selected="True">
    <peptide id="sp|Q7Z5K2|WAPL_HUMAN.SPTKAVYN[Dea]AR.2.0.9997.False" selected="True" />
    <peptide id="sp|Q7Z5K2|WAPL_HUMAN.TTLSTKWGETTFM[Oxi]AK.3.0.1644.False" selected="True" />
  </protein>
  <protein id="sp|Q5TEJ8|THMS2_HUMAN" selected="True">
    <peptide id="sp|Q5TEJ8|THMS2_HUMAN.IPSTLEVDVEDVTASSR.3.1.False" selected="True" />
    <peptide id="sp|Q5TEJ8|THMS2_HUMAN.VDVEDVTASSR.2.0.1833.False" selected="True" />
  </protein>
  <protein id="sp|P30049|ATPD_HUMAN" selected="True">
    <peptide id="sp|P30049|ATPD_HUMAN.AQAELVGTADEATR.2.0.9998.False" selected="True" />
    <peptide id="sp|P30049|ATPD_HUMAN.AEAAAAPAAASGPN[Dea]QMSFTFASPTQ[Dea]VFFN[Dea]GANVR.4.0.99.False" selected="True" />
    <peptide id="sp|P30049|ATPD_HUMAN.AEAAAAPAAASGPNQMSFTFASPTQ[Dea]VFFN[Dea]GANVR.3.0.9798.False" selected="True" />
    <peptide id="sp|P30049|ATPD_HUMAN.AEAAAAPAAASGPNQMSFTFASPTQVFFN[Dea]GANVR.3.0.6843.False" selected="True" />
    <peptide id="sp|P30049|ATPD_HUMAN.AEAAAAPAAASGPNQMSFTFASPTQVFFNGANVR.3.0.365.False" selected="True" />
    <peptide id="sp|P30049|ATPD_HUMAN.[CAM]-AQAELVGTADEAT[Pho]RAEIQIRIEANEALVKAL.4.0.3123.False" selected="True" />
  </protein>
  <protein id="sp|Q9UBL9|P2RX2_HUMAN" selected="True">
    <peptide id="sp|Q9UBL9|P2RX2_HUMAN.GITTSEHK.2.0.999.False" selected="True" />
  </protein>
  <protein id="sp|Q9NZM5|GSCR2_HUMAN" selected="True">
    <peptide id="sp|Q9NZM5|GSCR2_HUMAN.LQ[Dea]ERTSGGLLSEAPNEK.3.1.False" selected="True" />
  </protein>
  <protein id="sp|Q9NZ72|STMN3_HUMAN" selected="True">
    <peptide id="sp|Q9NZ72|STMN3_HUMAN.DTSLEELQK.2.1.False" selected="True" />
  </protein>
  <protein id="sp|Q9H444|CHM4B_HUMAN" selected="True">
    <peptide id="sp|Q9H444|CHM4B_HUMAN.EALENANTNTEVLK.2.0.9998.False" selected="True" />
    <peptide id="sp|Q9H444|CHM4B_HUMAN.[PGE]-EALEN[Dea]ANTNTEVLK.2.0.9628.False" selected="True" />
  </protein>
  <protein id="sp|Q9H299|SH3L3_HUMAN" selected="True">
    <peptide id="sp|Q9H299|SH3L3_HUMAN.IQYQ[Dea]LVDISQDNALRDEMR.3.1.False" selected="True" />
    <peptide id="sp|Q9H299|SH3L3_HUMAN.IQYQLVDISQDNALRDEMR.3.0.9997.False" selected="True" />
    <peptide id="sp|Q9H299|SH3L3_HUMAN.IQYQLVDISQDNALR[Oxi]DEMR.3.0.3865.False" selected="True" />
    <peptide id="sp|Q9H299|SH3L3_HUMAN.IQYQ[Dea]LVDISQDNALR.3.0.1742.False" selected="True" />
  </protein>
  <protein id="sp|Q8TEK3|DOT1L_HUMAN" selected="True">
    <peptide id="sp|Q8TEK3|DOT1L_HUMAN.LSGLAAPDYTR.2.1.False" selected="True" />
  </protein>
  <protein id="sp|Q8N2X6|EXAS1_HUMAN" selected="True">
    <peptide id="sp|Q8N2X6|EXAS1_HUMAN.TEVGAGHSVN[Dea]EETK.2.0.9999.False" selected="True" />
    <peptide id="sp|Q8N2X6|EXAS1_HUMAN.VGN[Dea]QTSVIPATS[Pho]R.3.0.1684.False" selected="True" />
  </protein>
  <protein id="sp|Q15678|PTN14_HUMAN" selected="True">
    <peptide id="sp|Q15678|PTN14_HUMAN.[PGQ]-QKMAGLEAQK.2.1.False" selected="True" />
  </protein>
  <protein id="sp|Q13368|MPP3_HUMAN" selected="True">
    <peptide id="sp|Q13368|MPP3_HUMAN.ELLQLLSTPHLR.2.0.9999.False" selected="True" />
  </protein>
  <protein id="sp|Q13148|TADBP_HUMAN" selected="True">
    <peptide id="sp|Q13148|TADBP_HUMAN.TSDLIVLGLPWK.2.0.998.False" selected="True" />
  </protein>
  <protein id="sp|P84098|RL19_HUMAN" selected="True">
    <peptide id="sp|P84098|RL19_HUMAN.VWLDPN[Dea]ETNEIANANSR.2.1.False" selected="True" />
    <peptide id="sp|P84098|RL19_HUMAN.VWLDPNETNEIANANSR.3.0.9994.False" selected="True" />
  </protein>
  <protein id="sp|P62306|RUXF_HUMAN" selected="True">
    <peptide id="sp|P62306|RUXF_HUMAN.GVEEEEEDGEMRE.2.0.9999.False" selected="True" />
    <peptide id="sp|P62306|RUXF_HUMAN.[1Ac]-SLPLNPKPFLN[Dea]GLTGKPVMVK.3.0.3803.False" selected="True" />
  </protein>
  <protein id="sp|P42677|RS27_HUMAN" selected="True">
    <peptide id="sp|P42677|RS27_HUMAN.LVQSPNSYFMDVK.2.0.9994.False" selected="True" />
    <peptide id="sp|P42677|RS27_HUMAN.LVQ[Dea]SPNSYFMDVK.2.0.9376.False" selected="True" />
  </protein>
  <protein id="sp|P35354|PGH2_HUMAN" selected="True">
    <peptide id="sp|P35354|PGH2_HUMAN.VSQASIDQSR.2.1.False" selected="True" />
  </protein>
  <protein id="sp|P15291|B4GT1_HUMAN" selected="True">
    <peptide id="sp|P15291|B4GT1_HUMAN.HISVAM[Oxi]DK.2.1.False" selected="True" />
  </protein>
  <protein id="sp|P04004|VTNC_HUMAN" selected="True">
    <peptide id="sp|P04004|VTNC_HUMAN.DVWGIEGPIDAAFTR.2.1.False" selected="True" />
  </protein>
  <protein id="sp|O94901|SUN1_HUMAN" selected="True">
    <peptide id="sp|O94901|SUN1_HUMAN.HLDAHPGR.2.1.False" selected="True" />
  </protein>
  <protein id="sp|A6NKC9|SH2D7_HUMAN" selected="True">
    <peptide id="sp|A6NKC9|SH2D7_HUMAN.HGPVPAGSQ[Dea]AYSPGR.3.0.9999.False" selected="True" />
    <peptide id="sp|A6NKC9|SH2D7_HUMAN.PEKSSSLLE.2.0.4406.False" selected="True" />
  </protein>
  <protein id="sp|Q9Y3C6|PPIL1_HUMAN" selected="True">
    <peptide id="sp|Q9Y3C6|PPIL1_HUMAN.VGMVETNSQDRPVDDVK.3.0.9998.False" selected="True" />
    <peptide id="sp|Q9Y3C6|PPIL1_HUMAN.VGMVETN[Dea]SQDRPVDDVK.3.0.1892.False" selected="True" />
  </protein>
  <protein id="sp|Q9Y2V2|CHSP1_HUMAN" selected="True">
    <peptide id="sp|Q9Y2V2|CHSP1_HUMAN.LQ[Dea]AVEVVITHLAPGTK.3.1.False" selected="True" />
    <peptide id="sp|Q9Y2V2|CHSP1_HUMAN.LQAVEVVITHLAPGTK.3.0.9999.False" selected="True" />
  </protein>
  <protein id="sp|Q9Y244|POMP_HUMAN" selected="True">
    <peptide id="sp|Q9Y244|POMP_HUMAN.LPFLSSSNLSLDVLR.2.1.False" selected="True" />
    <peptide id="sp|Q9Y244|POMP_HUMAN.LPFLSSSN[Dea]LSLDVLR.3.0.1506.False" selected="True" />
  </protein>
  <protein id="sp|Q9NX24|NHP2_HUMAN" selected="True">
    <peptide id="sp|Q9NX24|NHP2_HUMAN.IKADPDGPEAQAEAC[CAM]SGER.3.0.9999.False" selected="True" />
  </protein>
  <protein id="sp|Q9H8M5|CNNM2_HUMAN" selected="True">
    <peptide id="sp|Q9H8M5|CNNM2_HUMAN.MAGGQAAAALPT[Pho]WK.2.1.False" selected="True" />
  </protein>
  <protein id="sp|Q9BR76|COR1B_HUMAN" selected="True">
    <peptide id="sp|Q9BR76|COR1B_HUMAN.N[Dea]VLSDSRPAMAPGSSHLGAPASTTTAADATPSGSLAR.4.0.9999.False" selected="True" />
    <peptide id="sp|Q9BR76|COR1B_HUMAN.NVLSDSRPAMAPGSSHLGAPASTTTAADATPSGSLAR.4.0.9997.False" selected="True" />
  </protein>
  <protein id="sp|Q96P15|SPB11_HUMAN" selected="True">
    <peptide id="sp|Q96P15|SPB11_HUMAN.MINAWVENK.2.0.9999.False" selected="True" />
  </protein>
  <protein id="sp|Q96JM3|CHAP1_HUMAN" selected="True">
    <peptide id="sp|Q96JM3|CHAP1_HUMAN.TDLDAMDIK.2.1.False" selected="True" />
  </protein>
  <protein id="sp|Q96HR9|REEP6_HUMAN" selected="True">
    <peptide id="sp|Q96HR9|REEP6_HUMAN.NLVTEVLGALEAK.2.0.9993.False" selected="True" />
  </protein>
  <protein id="sp|Q8NCL9|APCDL_HUMAN" selected="True">
    <peptide id="sp|Q8NCL9|APCDL_HUMAN.ALVDVT[Pho]GRLNQT[Pho]RAGR.2.0.9996.False" selected="True" />
  </protein>
  <protein id="sp|Q8N3R9|MPP5_HUMAN" selected="True">
    <peptide id="sp|Q8N3R9|MPP5_HUMAN.IC[CAM]LLSLR.2.1.False" selected="True" />
  </protein>
  <protein id="sp|Q7RTV0|PHF5A_HUMAN" selected="True">
    <peptide id="sp|Q7RTV0|PHF5A_HUMAN.IC[CAM]DEC[CAM]NYGSYQGR.2.0.9995.False" selected="True" />
  </protein>
  <protein id="sp|Q5VSY0|GKAP1_HUMAN" selected="True">
    <peptide id="sp|Q5VSY0|GKAP1_HUMAN.SQ[Dea]TLGSKSTTNEK.2.0.9999.False" selected="True" />
  </protein>
  <protein id="sp|Q16538|GP162_HUMAN" selected="True">
    <peptide id="sp|Q16538|GP162_HUMAN.Q[Dea]ARRVGGGGGTK.2.0.9999.False" selected="True" />
  </protein>
  <protein id="sp|Q15404|RSU1_HUMAN" selected="True">
    <peptide id="sp|Q15404|RSU1_HUMAN.HLN[Dea]LGMNR.2.1.False" selected="True" />
  </protein>
  <protein id="sp|Q12769|NU160_HUMAN" selected="True">
    <peptide id="sp|Q12769|NU160_HUMAN.[PGE]-EVRTLRGLEK.2.1.False" selected="True" />
  </protein>
  <protein id="sp|Q03154|ACY1_HUMAN" selected="True">
    <peptide id="sp|Q03154|ACY1_HUMAN.VVNSILAFR.2.1.False" selected="True" />
  </protein>
  <protein id="sp|Q00325|MPCP_HUMAN" selected="True">
    <peptide id="sp|Q00325|MPCP_HUMAN.IQTQPGYANTLR.2.0.9999.False" selected="True" />
    <peptide id="sp|Q00325|MPCP_HUMAN.IQTQ[Dea]PGYANTLR.2.0.9695.False" selected="True" />
  </protein>
  <protein id="sp|P84095|RHOG_HUMAN" selected="True">
    <peptide id="sp|P84095|RHOG_HUMAN.LKEQGQAPITPQQGQALAK.3.0.9995.False" selected="True" />
  </protein>
  <protein id="sp|P62854|RS26_HUMAN" selected="True">
    <peptide id="sp|P62854|RS26_HUMAN.DISEASVFDAYVLPK.2.0.9999.False" selected="True" />
  </protein>
  <protein id="sp|P62304|RUXE_HUMAN" selected="True">
    <peptide id="sp|P62304|RUXE_HUMAN.VMVQ[Dea]PINLIFR.2.0.9999.False" selected="True" />
  </protein>
  <protein id="sp|P62273|RS29_HUMAN" selected="True">
    <peptide id="sp|P62273|RS29_HUMAN.DIGFIKLD.2.0.9975.False" selected="True" />
  </protein>
  <protein id="sp|P55957|BID_HUMAN" selected="True">
    <peptide id="sp|P55957|BID_HUMAN.IEADSESQEDIIR.2.0.9993.False" selected="True" />
  </protein>
  <protein id="sp|P54284|CACB3_HUMAN" selected="True">
    <peptide id="sp|P54284|CACB3_HUMAN.RT[Pho]IIERSSAR.2.0.9952.False" selected="True" />
  </protein>
  <protein id="sp|P50579|MAP2_HUMAN" selected="True">
    <peptide id="sp|P50579|MAP2_HUMAN.SKGPSAAGEQEPDKESGASVDEVAR.4.0.9997.False" selected="True" />
    <peptide id="sp|P50579|MAP2_HUMAN.SKGPSAAGEQ[Dea]EPDKESGASVDEVAR.4.0.9914.False" selected="True" />
  </protein>
  <protein id="sp|P49754|VPS41_HUMAN" selected="True">
    <peptide id="sp|P49754|VPS41_HUMAN.IKEGMEIPN[Dea]LR.2.0.9999.False" selected="True" />
  </protein>
  <protein id="sp|P48723|HSP13_HUMAN" selected="True">
    <peptide id="sp|P48723|HSP13_HUMAN.TEIDEVVLVGGSTR.3.0.9999.False" selected="True" />
  </protein>
  <protein id="sp|P35244|RFA3_HUMAN" selected="True">
    <peptide id="sp|P35244|RFA3_HUMAN.IIHDFPQFYPLGIVQHD.3.0.9996.False" selected="True" />
    <peptide id="sp|P35244|RFA3_HUMAN.IIHDFPQ[Dea]FYPLGIVQHD.3.0.8763.False" selected="True" />
  </protein>
  <protein id="sp|P13473|LAMP2_HUMAN" selected="True">
    <peptide id="sp|P13473|LAMP2_HUMAN.IPLNDLFR.2.0.9939.False" selected="True" />
  </protein>
  <protein id="sp|P05019|IGF1_HUMAN" selected="True">
    <peptide id="sp|P05019|IGF1_HUMAN.EIGSRNAEC[CAM]RGK.2.1.False" selected="True" />
  </protein>
  <protein id="sp|P04632|CPNS1_HUMAN" selected="True">
    <peptide id="sp|P04632|CPNS1_HUMAN.THYSNIEANESEEVR.3.0.9999.False" selected="True" />
    <peptide id="sp|P04632|CPNS1_HUMAN.THYSNIEANES[Dhy]EEVR.3.0.7453.False" selected="True" />
  </protein>
  <protein id="sp|O75608|LYPA1_HUMAN" selected="True">
    <peptide id="sp|O75608|LYPA1_HUMAN.LAGVTALSC[CAM]WLPLR.2.0.9995.False" selected="True" />
  </protein>
  <protein id="sp|O00398|P2Y10_HUMAN" selected="True">
    <peptide id="sp|O00398|P2Y10_HUMAN.QPPMAFQ[Dea]GISERQK.3.1.False" selected="True" />
  </protein>
  <protein id="sp|Q9Y5A9|YTHD2_HUMAN" selected="True">
    <peptide id="sp|Q9Y5A9|YTHD2_HUMAN.LGSTEVASNVPK.2.0.9918.False" selected="True" />
    <peptide id="sp|Q9Y5A9|YTHD2_HUMAN.SASSLLEQRPK.2.0.2158.False" selected="True" />
    <peptide id="sp|Q9Y5A9|YTHD2_HUMAN.APSQALVQN.2.0.1902.False" selected="True" />
  </protein>
  <protein id="sp|P14678|RSMB_HUMAN" selected="True">
    <peptide id="sp|P14678|RSMB_HUMAN.VLGLVLLR.2.0.9912.False" selected="True" />
    <peptide id="sp|P14678|RSMB_HUMAN.QAEREEK.2.0.1615.False" selected="True" />
  </protein>
  <protein id="sp|Q9BQ61|CS043_HUMAN" selected="True">
    <peptide id="sp|Q9BQ61|CS043_HUMAN.QRQEEPPPGPQRPDQSAAAAGPGDPK.4.0.9985.False" selected="True" />
    <peptide id="sp|Q9BQ61|CS043_HUMAN.QRQEEPPPGPQRPDQ[Dea]SAAAAGPGDPK.4.0.9715.False" selected="True" />
  </protein>
  <protein id="sp|Q9UL46|PSME2_HUMAN" selected="True">
    <peptide id="sp|Q9UL46|PSME2_HUMAN.ALVHERDEAAYGELR.4.0.9903.False" selected="True" />
    <peptide id="sp|Q9UL46|PSME2_HUMAN.IIYLNQLLQEDSLNVADLTSLR.3.0.9697.False" selected="True" />
    <peptide id="sp|Q9UL46|PSME2_HUMAN.QNLFQEAEEFLYR.3.0.3746.False" selected="True" />
  </protein>
  <protein id="sp|Q9BS26|ERP44_HUMAN" selected="True">
    <peptide id="sp|Q9BS26|ERP44_HUMAN.VANILHDDC[CAM]AFLSAFGDVSKPER.4.0.9935.False" selected="True" />
    <peptide id="sp|Q9BS26|ERP44_HUMAN.DLAEITTLDR.2.0.7172.False" selected="True" />
    <peptide id="sp|Q9BS26|ERP44_HUMAN.VAN[Dea]ILHDDC[CAM]AFLSAFGDVSKPER.4.0.397.False" selected="True" />
    <peptide id="sp|Q9BS26|ERP44_HUMAN.TPADC[CAM]PVIAIDSFR.2.0.3675.False" selected="True" />
    <peptide id="sp|Q9BS26|ERP44_HUMAN.NIIGYFEQK.2.0.364.False" selected="True" />
    <peptide id="sp|Q9BS26|ERP44_HUMAN.S[Pho]KRN[Dea]IIGYFEQK.2.0.1501.False" selected="True" />
  </protein>
  <protein id="sp|O75368|SH3L1_HUMAN" selected="True">
    <peptide id="sp|O75368|SH3L1_HUMAN.VYIASSSGSTAIK.2.0.9983.False" selected="True" />
  </protein>
  <protein id="sp|Q8WW33|GTSF1_HUMAN" selected="True">
    <peptide id="sp|Q8WW33|GTSF1_HUMAN.SC[CAM]IEQDVVNQTR.2.0.9966.False" selected="True" />
    <peptide id="sp|Q8WW33|GTSF1_HUMAN.LLQC[CAM]PYDKNHQIR.4.0.796.False" selected="True" />
    <peptide id="sp|Q8WW33|GTSF1_HUMAN.SLPYVLPWK.2.0.2416.False" selected="True" />
  </protein>
  <protein id="sp|Q13283|G3BP1_HUMAN" selected="True">
    <peptide id="sp|Q13283|G3BP1_HUMAN.SSSPAPADIAQTVQEDLR.3.0.988.False" selected="True" />
    <peptide id="sp|Q13283|G3BP1_HUMAN.QYYTLLNQAPDMLHR.3.0.861.False" selected="True" />
    <peptide id="sp|Q13283|G3BP1_HUMAN.VMEKPSPLLVGR.3.0.8233.False" selected="True" />
    <peptide id="sp|Q13283|G3BP1_HUMAN.GP[Oxi]GGPRGGLGGGMRGPPR.2.0.8146.False" selected="True" />
    <peptide id="sp|Q13283|G3BP1_HUMAN.TFSWASVTSK.2.0.8037.False" selected="True" />
    <peptide id="sp|Q13283|G3BP1_HUMAN.INSGGKLPNFGFVVFDDSEPVQK.3.0.4851.False" selected="True" />
  </protein>
  <protein id="sp|O00115|DNS2A_HUMAN" selected="True">
    <peptide id="sp|O00115|DNS2A_HUMAN.ALINSPEGAVGR.2.0.9978.False" selected="True" />
  </protein>
  <protein id="sp|Q15758|AAAT_HUMAN" selected="True">
    <peptide id="sp|Q15758|AAAT_HUMAN.SELPLDPLPVPTEEGNPLLK.3.0.9962.False" selected="True" />
    <peptide id="sp|Q15758|AAAT_HUMAN.NIFPSNLVSAAFR.2.0.8384.False" selected="True" />
    <peptide id="sp|Q15758|AAAT_HUMAN.STEPELIQVK.2.0.6269.False" selected="True" />
  </protein>
  <protein id="sp|Q12904|AIMP1_HUMAN" selected="True">
    <peptide id="sp|Q12904|AIMP1_HUMAN.QQSIAGSADSKPIDVSR.3.0.9978.False" selected="True" />
    <peptide id="sp|Q12904|AIMP1_HUMAN.QQS[Dhy]IAGSADSKPIDVSR.3.0.6945.False" selected="True" />
    <peptide id="sp|Q12904|AIMP1_HUMAN.MRGVLSQAMVMC[CAM]ASSPEK.3.0.246.False" selected="True" />
    <peptide id="sp|Q12904|AIMP1_HUMAN.KQQ[Dea]SIAGSADSKPIDVSR.4.0.2392.False" selected="True" />
  </protein>
  <protein id="sp|Q96KP4|CNDP2_HUMAN" selected="True">
    <peptide id="sp|Q96KP4|CNDP2_HUMAN.TVFGVEPDLTR.2.0.9976.False" selected="True" />
    <peptide id="sp|Q96KP4|CNDP2_HUMAN.TGQEIPVNVR.2.0.3671.False" selected="True" />
    <peptide id="sp|Q96KP4|CNDP2_HUMAN.[1Ac]-AALTTLFK.2.0.3332.False" selected="True" />
    <peptide id="sp|Q96KP4|CNDP2_HUMAN.GPVAGWIN.2.0.2729.False" selected="True" />
    <peptide id="sp|Q96KP4|CNDP2_HUMAN.DVGAQILLHS[Pho]HK.2.0.1851.False" selected="True" />
  </protein>
  <protein id="sp|P21964|COMT_HUMAN" selected="True">
    <peptide id="sp|P21964|COMT_HUMAN.KGTVLLADNVIC[CAM]PGAPDFLAHVR.4.0.9939.False" selected="True" />
    <peptide id="sp|P21964|COMT_HUMAN.YLPDTLLLEEC[CAM]GLLR.3.0.9025.False" selected="True" />
    <peptide id="sp|P21964|COMT_HUMAN.KGTVLLADN[Dea]VIC[CAM]PGAPDFLAHVR.4.0.4938.False" selected="True" />
  </protein>
  <protein id="sp|Q7Z4V5|HDGR2_HUMAN" selected="True">
    <peptide id="sp|Q7Z4V5|HDGR2_HUMAN.LAGEELAGEEAPQEK.2.0.9978.False" selected="True" />
    <peptide id="sp|Q7Z4V5|HDGR2_HUMAN.DLFPYDK.2.0.2058.False" selected="True" />
    <peptide id="sp|Q7Z4V5|HDGR2_HUMAN.VTAVTATAASDR.2.0.1891.False" selected="True" />
  </protein>
  <protein id="sp|Q08945|SSRP1_HUMAN" selected="True">
    <peptide id="sp|Q08945|SSRP1_HUMAN.FDEISFVNFAR.2.0.9963.False" selected="True" />
    <peptide id="sp|Q08945|SSRP1_HUMAN.ASSGLLYPLER.2.0.6775.False" selected="True" />
    <peptide id="sp|Q08945|SSRP1_HUMAN.EKIKSDHPGIS[Pho]ITDLSK.3.0.2548.False" selected="True" />
    <peptide id="sp|Q08945|SSRP1_HUMAN.IKSDHPGISITDLSK.4.0.1887.False" selected="True" />
    <peptide id="sp|Q08945|SSRP1_HUMAN.ADVIQATGDAIC[CAM]IFR.2.0.1676.False" selected="True" />
  </protein>
  <protein id="sp|P51665|PSMD7_HUMAN" selected="True">
    <peptide id="sp|P51665|PSMD7_HUMAN.DIKDTTVGTLSQR.3.0.9953.False" selected="True" />
    <peptide id="sp|P51665|PSMD7_HUMAN.TFEHVTSEIGAEEAEEVGVEHLLR.4.0.8954.False" selected="True" />
    <peptide id="sp|P51665|PSMD7_HUMAN.VVVHPLVLLSVVDHFNR.4.0.2205.False" selected="True" />
  </protein>
  <protein id="sp|O14893|GEMI2_HUMAN" selected="True">
    <peptide id="sp|O14893|GEMI2_HUMAN.VQIEAAQC[CAM]PDVVVAQIDPK.3.0.9977.False" selected="True" />
  </protein>
  <protein id="sp|Q6DD87|ZN787_HUMAN" selected="True">
    <peptide id="sp|Q6DD87|ZN787_HUMAN.IHAVGAPSVC[CAM]SSC[CAM]GQSYYR.3.0.9929.False" selected="True" />
    <peptide id="sp|Q6DD87|ZN787_HUMAN.LHPELSGPGVAAK.3.0.9313.False" selected="True" />
    <peptide id="sp|Q6DD87|ZN787_HUMAN.LHPELSGPGVAAK[Pho].2.0.8852.False" selected="True" />
  </protein>
  <protein id="sp|A5YKK6|CNOT1_HUMAN" selected="True">
    <peptide id="sp|A5YKK6|CNOT1_HUMAN.QPPPGVMPK.2.0.9971.False" selected="True" />
  </protein>
  <protein id="sp|Q96EP5|DAZP1_HUMAN" selected="True">
    <peptide id="sp|Q96EP5|DAZP1_HUMAN.SQAPGQPGASQWGSR.2.0.9972.False" selected="True" />
  </protein>
  <protein id="sp|Q9UHF0|TKNK_HUMAN" selected="True">
    <peptide id="sp|Q9UHF0|TKNK_HUMAN.ALSQASTDPKESTSPEK.2.0.9975.False" selected="True" />
  </protein>
  <protein id="sp|Q9Y5V0|ZN706_HUMAN" selected="True">
    <peptide id="sp|Q9Y5V0|ZN706_HUMAN.AALIYTC[CAM]TVC[CAM]R.2.0.9971.False" selected="True" />
  </protein>
  <protein id="sp|O75937|DNJC8_HUMAN" selected="True">
    <peptide id="sp|O75937|DNJC8_HUMAN.EGKPTIVEEDDPELFK.3.0.9979.False" selected="True" />
    <peptide id="sp|O75937|DNJC8_HUMAN.[CAM]-AQKAFEAVDK.2.0.1785.False" selected="True" />
  </protein>
  <protein id="sp|O95831|AIFM1_HUMAN" selected="True">
    <peptide id="sp|O95831|AIFM1_HUMAN.ARALGT[Pho]EVIQLFPEKGNMGK.3.0.9932.False" selected="True" />
    <peptide id="sp|O95831|AIFM1_HUMAN.ISGLGLTPEQK.2.0.3374.False" selected="True" />
  </protein>
  <protein id="sp|P36954|RPB9_HUMAN" selected="True">
    <peptide id="sp|P36954|RPB9_HUMAN.LYYVC[CAM]TAPHC[CAM]GHR.4.0.978.False" selected="True" />
    <peptide id="sp|P36954|RPB9_HUMAN.ITHEVDELTQIIADVSQDPTLPR.3.0.975.False" selected="True" />
  </protein>
  <protein id="sp|Q92973|TNPO1_HUMAN" selected="True">
    <peptide id="sp|Q92973|TNPO1_HUMAN.TLLENTAITIGR.2.0.9918.False" selected="True" />
    <peptide id="sp|Q92973|TNPO1_HUMAN.QSSFALLGDLTK.2.0.9784.False" selected="True" />
    <peptide id="sp|Q92973|TNPO1_HUMAN.FLQFFK.2.0.7502.False" selected="True" />
  </protein>
  <protein id="sp|O43598|DNPH1_HUMAN" selected="True">
    <peptide id="sp|O43598|DNPH1_HUMAN.FGTVLTEHVAAAELGAR.3.0.9962.False" selected="True" />
    <peptide id="sp|O43598|DNPH1_HUMAN.FGT[Dhy]VLTEHVAAAELGAR.3.0.3086.False" selected="True" />
  </protein>
  <protein id="sp|P53992|SC24C_HUMAN" selected="True">
    <peptide id="sp|P53992|SC24C_HUMAN.SPVESTTEPPAVR.2.0.9959.False" selected="True" />
    <peptide id="sp|P53992|SC24C_HUMAN.DTLITQC[CAM]AQILAC[CAM]YR.2.0.5015.False" selected="True" />
    <peptide id="sp|P53992|SC24C_HUMAN.GLIDSLRAQRSRYMK.3.0.2912.False" selected="True" />
    <peptide id="sp|P53992|SC24C_HUMAN.VLHFYNVK.2.0.2293.False" selected="True" />
  </protein>
  <protein id="sp|Q58FG1|HS904_HUMAN" selected="True">
    <peptide id="sp|Q58FG1|HS904_HUMAN.M[Oxi]ESLTDPSKLDSGK.3.0.9994.False" selected="True" />
    <peptide id="sp|Q58FG1|HS904_HUMAN.PHISLIPNKQDRTLTIVDTGIGMTK.4.0.9993.False" selected="True" />
    <peptide id="sp|Q58FG1|HS904_HUMAN.[AAR]-MESLTDPSKLDSGK.3.0.9942.False" selected="True" />
    <peptide id="sp|Q58FG1|HS904_HUMAN.[1Ac]-ME[1Me]SLTDPSKLDSGK.3.0.9915.False" selected="True" />
    <peptide id="sp|Q58FG1|HS904_HUMAN.MESLTDPSKLDSGK.3.0.9831.False" selected="True" />
    <peptide id="sp|Q58FG1|HS904_HUMAN.[Frm]-EPHIS[Dhy]LIPNKQDR.3.0.919.False" selected="True" />
  </protein>
  <protein id="sp|Q86VM9|ZCH18_HUMAN" selected="True">
    <peptide id="sp|Q86VM9|ZCH18_HUMAN.VQYTETEPYHNYR.3.0.9645.False" selected="True" />
    <peptide id="sp|Q86VM9|ZCH18_HUMAN.TTAPVPEPTKPGDPR.3.0.8971.False" selected="True" />
    <peptide id="sp|Q86VM9|ZCH18_HUMAN.KEDGVKEEK.2.0.5401.False" selected="True" />
    <peptide id="sp|Q86VM9|ZCH18_HUMAN.AGVQSVGEKESLEAAKEK.4.0.496.False" selected="True" />
    <peptide id="sp|Q86VM9|ZCH18_HUMAN.[CAM]-GQNSKAPAAPADR.2.0.4082.False" selected="True" />
    <peptide id="sp|Q86VM9|ZCH18_HUMAN.DVRDTVLEPYADPYYDYEIER.3.0.2672.False" selected="True" />
  </protein>
  <protein id="sp|O60841|IF2P_HUMAN" selected="True">
    <peptide id="sp|O60841|IF2P_HUMAN.NKPGPNIESGNEDDDASFK.3.0.9949.False" selected="True" />
    <peptide id="sp|O60841|IF2P_HUMAN.ADRETVAVKPTENNEEEFTSK.4.0.7071.False" selected="True" />
    <peptide id="sp|O60841|IF2P_HUMAN.ADRETVAVKPTENN[Dea]EEEFTSK.4.0.5688.False" selected="True" />
    <peptide id="sp|O60841|IF2P_HUMAN.LEQEKR.2.0.5627.False" selected="True" />
    <peptide id="sp|O60841|IF2P_HUMAN.ADRETVAVKPTEN[Dea]N[Dea]EEEFTSK.4.0.4429.False" selected="True" />
    <peptide id="sp|O60841|IF2P_HUMAN.IPGMLIIDTPGHESFSNLR.3.0.3963.False" selected="True" />
  </protein>
  <protein id="sp|Q9Y6E2|BZW2_HUMAN" selected="True">
    <peptide id="sp|Q9Y6E2|BZW2_HUMAN.LLELFPVNR.2.0.9958.False" selected="True" />
    <peptide id="sp|Q9Y6E2|BZW2_HUMAN.EELVAEQALK.2.0.2967.False" selected="True" />
  </protein>
  <protein id="sp|Q9Y3C1|NOP16_HUMAN" selected="True">
    <peptide id="sp|Q9Y3C1|NOP16_HUMAN.AMEVDIEERPK.3.0.9841.False" selected="True" />
    <peptide id="sp|Q9Y3C1|NOP16_HUMAN.KPYVLNDLEAEASLPEKK.4.0.9576.False" selected="True" />
    <peptide id="sp|Q9Y3C1|NOP16_HUMAN.DLIDYVR.2.0.7858.False" selected="True" />
  </protein>
  <protein id="sp|O00487|PSDE_HUMAN" selected="True">
    <peptide id="sp|O00487|PSDE_HUMAN.AVEEEDKMTPEQLAIK.3.0.9962.False" selected="True" />
  </protein>
  <protein id="sp|P37198|NUP62_HUMAN" selected="True">
    <peptide id="sp|P37198|NUP62_HUMAN.LAENIDAQLKR.3.0.9961.False" selected="True" />
    <peptide id="sp|P37198|NUP62_HUMAN.EQERSFR.2.0.1818.False" selected="True" />
  </protein>
  <protein id="sp|P14324|FPPS_HUMAN" selected="True">
    <peptide id="sp|P14324|FPPS_HUMAN.VLTEDEMGHPEIGDAIAR.3.0.9955.False" selected="True" />
  </protein>
  <protein id="sp|P38606|VATA_HUMAN" selected="True">
    <peptide id="sp|P38606|VATA_HUMAN.TALVANTSNMPVAAR.2.0.9804.False" selected="True" />
    <peptide id="sp|P38606|VATA_HUMAN.VGSHITGGDIYGIVSENSLIK.3.0.9644.False" selected="True" />
  </protein>
  <protein id="sp|P49720|PSB3_HUMAN" selected="True">
    <peptide id="sp|P49720|PSB3_HUMAN.LYIGLAGLATDVQTVAQR.3.0.9946.False" selected="True" />
    <peptide id="sp|P49720|PSB3_HUMAN.LNLYELK.2.0.6225.False" selected="True" />
    <peptide id="sp|P49720|PSB3_HUMAN.FGPYYTEPVIAGLDPK.2.0.2562.False" selected="True" />
  </protein>
  <protein id="sp|P20339|RAB5A_HUMAN" selected="True">
    <peptide id="sp|P20339|RAB5A_HUMAN.YHSLAPMYYR.3.0.9951.False" selected="True" />
    <peptide id="sp|P20339|RAB5A_HUMAN.NEPQNPGANSAR.2.0.3319.False" selected="True" />
  </protein>
  <protein id="sp|O15145|ARPC3_HUMAN" selected="True">
    <peptide id="sp|O15145|ARPC3_HUMAN.LIGNMALLPIR.2.0.9958.False" selected="True" />
  </protein>
  <protein id="sp|Q16576|RBBP7_HUMAN" selected="True">
    <peptide id="sp|Q16576|RBBP7_HUMAN.HPAKPDPSGEC[CAM]NPDLR.4.0.8732.False" selected="True" />
    <peptide id="sp|Q16576|RBBP7_HUMAN.YM[Oxi]PQNPHIIATK.3.0.5801.False" selected="True" />
    <peptide id="sp|Q16576|RBBP7_HUMAN.TPSSDVLVFDYTKHPAKPDPSGEC[CAM]NPDLR.5.0.3642.False" selected="True" />
  </protein>
  <protein id="sp|Q8N4Q1|MIA40_HUMAN" selected="True">
    <peptide id="sp|Q8N4Q1|MIA40_HUMAN.SAFSC[CAM]FHYSTEEIKGSDC[CAM]VDQFR.4.0.9955.False" selected="True" />
    <peptide id="sp|Q8N4Q1|MIA40_HUMAN.KPAEQAEETAPIEATATKEEEGSS.3.0.9947.False" selected="True" />
  </protein>
  <protein id="sp|Q9H7C4|SYNCI_HUMAN" selected="True">
    <peptide id="sp|Q9H7C4|SYNCI_HUMAN.RGGDGAAQAARK.2.0.9921.False" selected="True" />
  </protein>
  <protein id="sp|P49736|MCM2_HUMAN" selected="True">
    <peptide id="sp|P49736|MCM2_HUMAN.GLALALFGGEPK.2.0.9954.False" selected="True" />
    <peptide id="sp|P49736|MCM2_HUMAN.FDILC[CAM]VVR.2.0.9778.False" selected="True" />
    <peptide id="sp|P49736|MCM2_HUMAN.VAVGELTDEDVK.2.0.9483.False" selected="True" />
    <peptide id="sp|P49736|MCM2_HUMAN.EWVSMAGPR.2.0.589.False" selected="True" />
    <peptide id="sp|P49736|MCM2_HUMAN.IFASIAPSIYGHEDIKR.4.0.4187.False" selected="True" />
    <peptide id="sp|P49736|MCM2_HUMAN.QLVAEQVTYQ[Dea]R.2.0.3339.False" selected="True" />
  </protein>
  <protein id="sp|O75533|SF3B1_HUMAN" selected="True">
    <peptide id="sp|O75533|SF3B1_HUMAN.RWDQTADQTPGATPK.3.0.9788.False" selected="True" />
    <peptide id="sp|O75533|SF3B1_HUMAN.WDQTADQTPGATPK.2.0.966.False" selected="True" />
    <peptide id="sp|O75533|SF3B1_HUMAN.QQAADLISR.2.0.3502.False" selected="True" />
    <peptide id="sp|O75533|SF3B1_HUMAN.LDPFADGGKTPDPK.3.0.1613.False" selected="True" />
  </protein>
  <protein id="sp|Q6JBY9|CPZIP_HUMAN" selected="True">
    <peptide id="sp|Q6JBY9|CPZIP_HUMAN.SRPSEAEEVPVSFDQPPEGSHLPC[CAM]YNK.4.0.9825.False" selected="True" />
    <peptide id="sp|Q6JBY9|CPZIP_HUMAN.SRPSEAEEVPVSFDQ[Dea]PPEGSHLPC[CAM]YNK.4.0.6028.False" selected="True" />
    <peptide id="sp|Q6JBY9|CPZIP_HUMAN.SQSDC[CAM]GELGDFR.2.0.4129.False" selected="True" />
    <peptide id="sp|Q6JBY9|CPZIP_HUMAN.VESSQQNGAK.2.0.3078.False" selected="True" />
    <peptide id="sp|Q6JBY9|CPZIP_HUMAN.APGSPLSSEGAAGEGVR.3.0.2439.False" selected="True" />
  </protein>
  <protein id="sp|P16989|YBOX3_HUMAN" selected="True">
    <peptide id="sp|P16989|YBOX3_HUMAN.AGEAPTENPAPPTQQSSAE.2.0.9937.False" selected="True" />
    <peptide id="sp|P16989|YBOX3_HUMAN.[1Ac]-SEAGEATTTTTTTLPQ[Dea]APTEAAAAAPQDPAPK.3.0.9912.False" selected="True" />
    <peptide id="sp|P16989|YBOX3_HUMAN.SPVGSGAPQAAAPAPAAHVAGN[Dea]PGGDAAPAATGTAAAASLATAAGSEDAEKK.4.0.3857.False" selected="True" />
    <peptide id="sp|P16989|YBOX3_HUMAN.SPVGSGAPQAAAPAPAAHVAGNPGGDAAPAATGTAAAASLATAAGSEDAEKK.4.0.2741.False" selected="True" />
    <peptide id="sp|P16989|YBOX3_HUMAN.[1Ac]-SEAGEATTTTTTTLPQAPTEAAAAAPQDPAPK.3.0.2451.False" selected="True" />
    <peptide id="sp|P16989|YBOX3_HUMAN.IQAGEIGEMKDGVPEGAQLQGPVHR.4.0.1939.False" selected="True" />
  </protein>
  <protein id="sp|Q9NZ63|CI078_HUMAN" selected="True">
    <peptide id="sp|Q9NZ63|CI078_HUMAN.NAEDC[CAM]LYELPENIR.2.0.9842.False" selected="True" />
    <peptide id="sp|Q9NZ63|CI078_HUMAN.VQEETTLVDDPFQMK.2.0.9433.False" selected="True" />
    <peptide id="sp|Q9NZ63|CI078_HUMAN.DSETSFVPTN[Dea]MAVNYVQHNR.3.0.7155.False" selected="True" />
  </protein>
  <protein id="sp|P10109|ADX_HUMAN" selected="True">
    <peptide id="sp|P10109|ADX_HUMAN.LGC[CAM]QIC[CAM]LTK.2.0.9947.False" selected="True" />
    <peptide id="sp|P10109|ADX_HUMAN.AASAVLGGPAGR.2.0.6193.False" selected="True" />
    <peptide id="sp|P10109|ADX_HUMAN.VPETVADAR.2.0.1818.False" selected="True" />
  </protein>
  <protein id="sp|P62140|PP1B_HUMAN" selected="True">
    <peptide id="sp|P62140|PP1B_HUMAN.IKYPENFFLLR.3.0.981.False" selected="True" />
    <peptide id="sp|P62140|PP1B_HUMAN.TFTDC[CAM]FNC[CAM]LPIAAIVDEK.3.0.9547.False" selected="True" />
    <peptide id="sp|P62140|PP1B_HUMAN.TFTDC[CAM]FN[Dea]C[CAM]LPIAAIVDEK.3.0.9534.False" selected="True" />
  </protein>
  <protein id="sp|P15374|UCHL3_HUMAN" selected="True">
    <peptide id="sp|P15374|UCHL3_HUMAN.VTHETSAHEGQTEAPSIDEK.4.0.9943.False" selected="True" />
    <peptide id="sp|P15374|UCHL3_HUMAN.FMERDPDELR.3.0.3212.False" selected="True" />
  </protein>
  <protein id="sp|P06730|IF4E_HUMAN" selected="True">
    <peptide id="sp|P06730|IF4E_HUMAN.IVIGYQSHADTATK.3.0.9999.False" selected="True" />
    <peptide id="sp|P06730|IF4E_HUMAN.IAIWTTEC[CAM]ENR.2.0.8619.False" selected="True" />
  </protein>
  <protein id="sp|Q9Y3Y2|CHTOP_HUMAN" selected="True">
    <peptide id="sp|Q9Y3Y2|CHTOP_HUMAN.LAQQMENRPSVQAALK.3.0.9935.False" selected="True" />
    <peptide id="sp|Q9Y3Y2|CHTOP_HUMAN.MAAQSAPK.2.0.4164.False" selected="True" />
    <peptide id="sp|Q9Y3Y2|CHTOP_HUMAN.EQLDNQLDAYMSK.2.0.3471.False" selected="True" />
    <peptide id="sp|Q9Y3Y2|CHTOP_HUMAN.VVLKSTTKM[Oxi]SLNER.3.0.1657.False" selected="True" />
  </protein>
  <protein id="sp|Q8NF91|SYNE1_HUMAN" selected="True">
    <peptide id="sp|Q8NF91|SYNE1_HUMAN.DIQKELQ[Dea]SQQS[Pho]NISSTQENLNSLC[CAM]R.3.0.9997.False" selected="True" />
    <peptide id="sp|Q8NF91|SYNE1_HUMAN.LEKELSSFLT[Pho]WLER.3.0.4545.False" selected="True" />
    <peptide id="sp|Q8NF91|SYNE1_HUMAN.EVTEQEKSEVLGK.2.0.428.False" selected="True" />
    <peptide id="sp|Q8NF91|SYNE1_HUMAN.IH[Oxi]AVANIGTALK.2.0.3086.False" selected="True" />
    <peptide id="sp|Q8NF91|SYNE1_HUMAN.IQIHQEEVQSS[Pho]LR.3.0.2837.False" selected="True" />
    <peptide id="sp|Q8NF91|SYNE1_HUMAN.ELEQLQR.2.0.2726.False" selected="True" />
  </protein>
  <protein id="sp|P17024|ZNF20_HUMAN" selected="True">
    <peptide id="sp|P17024|ZNF20_HUMAN.KAFSYLDSFQSHDK.3.0.9951.False" selected="True" />
    <peptide id="sp|P17024|ZNF20_HUMAN.HEKTHTEDKPYGC[CAM]K.2.0.2873.False" selected="True" />
  </protein>
  <customizations />
  <integrationdata>
    <protein id="[ RT-Cal protein ]">
      <peptide id="[ RT-Cal protein ].[1Ac]-DDDIAALVVDNGSGMC[CAM]K.2.100.False" updatedrts="70.1277416984636" scores="603395765981568" predictedrts="70.2281879387825" irts="69.886837868122" pwhh="8.0588158018252471">
        <fragment mz="1250.586792" charge="1" ion="y12" responses="17663.7147817626" signaltonoises="135.56992527125" noises="7.83161250196259" />
        <fragment mz="1321.623901" charge="1" ion="y13" responses="15786.3401860538" signaltonoises="244.097507504648" noises="4.32215796116298" />
        <fragment mz="1179.549683" charge="1" ion="y11" responses="23334.1214977828" signaltonoises="157.381721363939" noises="8.7357086543444" />
        <fragment mz="967.3971558" charge="1" ion="y9" responses="49649.9236377596" signaltonoises="21559.4685965477" noises="0.136318692404986" />
        <fragment mz="1066.465576" charge="1" ion="y10" responses="40618.762038466" signaltonoises="47976.3369851438" noises="0.0499810909090909" />
        <fragment mz="1240.569214" charge="1" ion="b12" responses="0" signaltonoises="1" noises="8.49137238745733" />
      </peptide>
      <peptide id="[ RT-Cal protein ].VNQIGSVTESLQAC[CAM]K.2.100.False" updatedrts="44.2319344114509" scores="1.39100798125474E+15" predictedrts="44.4170288283116" irts="44.1332438525451" pwhh="7.4213547601579144">
        <fragment mz="1179.567383" charge="1" ion="y11" responses="62876.6962089627" signaltonoises="30362.2517456701" noises="0.141841628345738" />
        <fragment mz="936.4454956" charge="1" ion="y8" responses="31219.4812164508" signaltonoises="765.570155130766" noises="3.13195023965559" />
        <fragment mz="1292.651489" charge="1" ion="y12" responses="18265.9525668838" signaltonoises="172.160703261004" noises="7.69630505858284" />
        <fragment mz="1035.513916" charge="1" ion="y9" responses="10394.1569982215" signaltonoises="4695.1151851844" noises="0.156472695628045" />
        <fragment mz="1122.545898" charge="1" ion="y10" responses="12920.9614545721" signaltonoises="11881.9007663358" noises="0.0783488206564231" />
        <fragment mz="835.3978271" charge="1" ion="y7" responses="10678.7352127134" signaltonoises="298.655630182394" noises="2.77188822735274" />
      </peptide>
      <peptide id="[ RT-Cal protein ].Q[Dea]VQSLTC[CAM]EVDALKGTNESLER.3.100.False" updatedrts="64.9996305789723" scores="979630773005370" predictedrts="53.4060534129263" irts="64.7868890472803" pwhh="6.3245277315512434">
        <fragment mz="905.432312" charge="1" ion="y8" responses="61529.6722589795" signaltonoises="1369.9220048132" noises="3.09305803481902" />
        <fragment mz="1011.494019" charge="2" ion="y18" responses="11999.7543140729" signaltonoises="336.567787917677" noises="2.8908292616555" />
        <fragment mz="1332.675415" charge="1" ion="y12" responses="15703.7071583365" signaltonoises="176.772438842905" noises="6.85274397655037" />
        <fragment mz="1046.4823" charge="1" ion="b9" responses="0" signaltonoises="1" noises="0.312609099781766" />
        <fragment mz="1146.611328" charge="1" ion="y10" responses="12131.4208319074" signaltonoises="96.9646358973126" noises="8.16870247898028" />
        <fragment mz="848.4108276" charge="1" ion="y7" responses="8857.83686482971" signaltonoises="202.531207469083" noises="2.88381631187788" />
      </peptide>
      <peptide id="[ RT-Cal protein ].YISPDQLADLYK.2.100.False" updatedrts="61.1051625103694" scores="79423891487477.2" predictedrts="61.0998062737158" irts="60.9138084194472" pwhh="7.8584975118506195">
        <fragment mz="1149.578613" charge="1" ion="y10" responses="294133.414385446" signaltonoises="109201.413210672" noises="0.154666425218131" />
        <fragment mz="1062.546631" charge="1" ion="y9" responses="185131.867516541" signaltonoises="54653.2105058377" noises="0.193478410202567" />
        <fragment mz="965.4938354" charge="1" ion="y8" responses="71109.3688883262" signaltonoises="1537.5743093309" noises="2.70327446273013" />
        <fragment mz="817.4090576" charge="1" ion="b7" responses="0" signaltonoises="1" noises="2.89681000368828" />
        <fragment mz="850.4669189" charge="1" ion="y7" responses="41280.6210635474" signaltonoises="969.943532829325" noises="2.52047086202562" />
        <fragment mz="888.446167" charge="1" ion="b8" responses="0" signaltonoises="1" noises="4.30422955581515" />
      </peptide>
      <peptide id="[ RT-Cal protein ].LQVVDQPLPVR.2.100.False" updatedrts="47.1774623514226" scores="483731942199166" predictedrts="47.1329211524612" irts="47.0625956926638" pwhh="5.8293901400232206">
        <fragment mz="1022.599304" charge="1" ion="y9" responses="22275.4368910511" signaltonoises="214.889530659497" noises="7.92199255415734" />
        <fragment mz="923.5308838" charge="1" ion="y8" responses="13209.5603843068" signaltonoises="6144.9069389906" noises="0.151452651357055" />
        <fragment mz="341.2183228" charge="1" ion="b3" responses="7314.30110639668" signaltonoises="116.649747496437" noises="4.38246692875433" />
        <fragment mz="709.4355469" charge="1" ion="y6" responses="12019.4701502652" signaltonoises="5011.38267292306" noises="0.14968076424802" />
        <fragment mz="555.3136597" charge="1" ion="b5" responses="1952.26839466527" signaltonoises="45.8049712611989" noises="4.16006846392975" />
        <fragment mz="824.4624634" charge="1" ion="y7" responses="12653.5309778944" signaltonoises="343.102249530412" noises="2.62826542730766" />
      </peptide>
      <peptide id="[ RT-Cal protein ].DNSTMGYMMAK.2.100.False" updatedrts="39.3265530504241" scores="934516197932754" predictedrts="39.3307734845787" irts="39.2548016142597" pwhh="7.3225856863149632">
        <fragment mz="700.3156738" charge="1" ion="y6" responses="86680.3985912886" signaltonoises="773.085769496151" noises="7.40839854022454" />
        <fragment mz="549.1973267" charge="1" ion="b5" responses="0" signaltonoises="1" noises="3.16212053859635" />
        <fragment mz="1019.435852" charge="1" ion="y9" responses="45780.7848644185" signaltonoises="21240.9748690546" noises="0.144782005677344" />
        <fragment mz="831.3561401" charge="1" ion="y7" responses="70690.4643526901" signaltonoises="984.899403998151" noises="4.14952457649416" />
        <fragment mz="932.4038696" charge="1" ion="y8" responses="37771.300830732" signaltonoises="803.594478593083" noises="3.04504788435295" />
        <fragment mz="643.2941895" charge="1" ion="y5" responses="14217.5779575747" signaltonoises="148.909650917313" noises="5.49987092901131" />
      </peptide>
      <peptide id="[ RT-Cal protein ].DIIPNPQERTLTLVDTGIGMTKADLINNLGTIAK.6.100.False" updatedrts="54.4993243175115" scores="3056212441649.4" predictedrts="54.2594606617919" irts="54.344247831283" pwhh="9.16666301780849">
        <fragment mz="830.4585571" charge="2" ion="y16" responses="1014758.86477723" signaltonoises="7261.67927836121" noises="7.93628623276022" />
        <fragment mz="716.4301147" charge="1" ion="y7" responses="203229.526977591" signaltonoises="4453.36812209352" noises="2.6287013421328" />
        <fragment mz="943.5571289" charge="1" ion="y9" responses="381402.921981844" signaltonoises="91553.1474142936" noises="0.229055049382627" />
        <fragment mz="1056.641113" charge="1" ion="y10" responses="53463.6011773303" signaltonoises="1103.65404727006" noises="2.76413269430881" />
        <fragment mz="1242.7052" charge="1" ion="y12" responses="0" signaltonoises="1" noises="0.104888379293618" />
        <fragment mz="1023.548645" charge="2" ion="y20" responses="0" signaltonoises="1" noises="0.220758601235379" />
      </peptide>
    </protein>
    <protein id="sp|P08670|VIME_HUMAN">
      <peptide id="sp|P08670|VIME_HUMAN.Q[Dea]VQSLTC[CAM]EVDALKGTNESLER.3.1.False" updatedrts="53.0023098045375" scores="58315976160412.7" fdr="0" recomputedscores="3.94067749990164" predictedrts="53.4060525119824" irts="52.8554545461285" pwhh="8.8134542325665759">
        <fragment mz="905.432312" charge="1" ion="y8" responses="331772.336417606" signaltonoises="709.378185101416" noises="26.8342759698246" />
        <fragment mz="1011.494019" charge="2" ion="y18" responses="79839.1867335955" signaltonoises="273.506107191538" noises="18.1876325583103" />
        <fragment mz="1046.4823" charge="1" ion="b9" responses="0" signaltonoises="1" noises="17.2224526223446" />
        <fragment mz="1332.675415" charge="1" ion="y12" responses="87480.9340791883" signaltonoises="403.702142976535" noises="12.7371671804478" />
        <fragment mz="1146.611328" charge="1" ion="y10" responses="64346.6703548706" signaltonoises="360.298697103125" noises="10.9532387200777" />
        <fragment mz="848.4108276" charge="1" ion="y7" responses="16553.6780736222" signaltonoises="94.7040179304317" noises="22.0388532135135" />
        <decoy>
          <peptide id="sp|P08670|VIME_HUMAN.ELSENTGKLADVEC[CAM]TLSQVQ[Dea]R.3.1.True" updatedrts="54.2473910894627" scores="92706215.7590998" fdr="1" recomputedscores="-1.84539703526222" predictedrts="53.4060525119824" irts="54.0936981572646" pwhh="5.3535306104781144">
            <fragment mz="992.48297119140625" charge="1" ion="y8" responses="1417.97902796334" signaltonoises="10.5995419037168" noises="17.6771996559888" />
            <fragment mz="1024.99951171875" charge="2" ion="y18" responses="102.003594796937" signaltonoises="74.0003098421093" noises="0.243279446959229" />
            <fragment mz="972.4996337890625" charge="1" ion="b9" responses="0" signaltonoises="1" noises="11.263575290577" />
            <fragment mz="1406.6580810546875" charge="1" ion="y12" responses="213.608733371708" signaltonoises="18.4979451447508" noises="2.71292243008604" />
            <fragment mz="1220.593994140625" charge="1" ion="y10" responses="1106.31465041565" signaltonoises="13.8914572687503" noises="10.611430004742" />
            <fragment mz="832.45233154296875" charge="1" ion="y7" responses="184.61213189175" signaltonoises="3.69440881498564" noises="11.3913783167269" />
          </peptide>
        </decoy>
      </peptide>
      <peptide id="sp|P08670|VIME_HUMAN.QVQSLTC[CAM]EVDALKGTNESLER.3.1.False" updatedrts="53.0060379608586" scores="352730813090919" fdr="0" recomputedscores="4.72233334963152" predictedrts="53.3196480000985" irts="52.8591622283512" pwhh="8.8134542325665759">
        <fragment mz="905.432312" charge="1" ion="y8" responses="331772.336417606" signaltonoises="738.090532142321" noises="25.7903998994993" />
        <fragment mz="1011.494019" charge="2" ion="y18" responses="79839.1867335955" signaltonoises="291.713940652893" noises="17.0524198086664" />
        <fragment mz="848.4108276" charge="1" ion="y7" responses="16553.6780736222" signaltonoises="94.7040179304317" noises="22.0388532135135" />
        <fragment mz="860.9121704" charge="2" ion="y15" responses="49593.9941546441" signaltonoises="243.860047415503" noises="12.4973709698723" />
        <fragment mz="1560.786377" charge="1" ion="y14" responses="19135.2690764714" signaltonoises="287.329050662073" noises="3.98194616541425" />
        <fragment mz="1033.527222" charge="1" ion="y9" responses="168364.255801807" signaltonoises="418.789514547543" noises="22.0543638482184" />
        <decoy>
          <peptide id="sp|P08670|VIME_HUMAN.ELSENTGKLADVEC[CAM]TLSQVQR.3.1.True" updatedrts="51.7886340344133" scores="345422.734778606" fdr="1" recomputedscores="-4.30371871750979" predictedrts="53.3196480000985" irts="51.6484439785917" pwhh="4.5191328652474825">
            <fragment mz="991.49896240234375" charge="1" ion="y8" responses="712.983086442419" signaltonoises="6.72134119417406" noises="15.7946799931675" />
            <fragment mz="1024.5074462890625" charge="2" ion="y18" responses="158.192264340242" signaltonoises="3.44755581502284" noises="16.1170771795976" />
            <fragment mz="831.46832275390625" charge="1" ion="y7" responses="180.173408782638" signaltonoises="4.8875378572945" noises="11.0306585644698" />
            <fragment mz="852.44085693359375" charge="2" ion="y15" responses="154.760840782914" signaltonoises="5.17387979278479" noises="11.05383481252" />
            <fragment mz="1646.85302734375" charge="1" ion="y14" responses="0" signaltonoises="1" noises="-1" />
            <fragment mz="1120.54150390625" charge="1" ion="y9" responses="148.525952762451" signaltonoises="3.47308696955648" noises="11.6868160005149" />
          </peptide>
        </decoy>
      </peptide>
      <peptide id="sp|P08670|VIME_HUMAN.ISLPLPNFSSLNLR.2.1.False" updatedrts="79.7844521526311" scores="24524166452212.4" fdr="0" recomputedscores="4.91621073836827" predictedrts="80.2956433933893" irts="79.4905160931809" pwhh="14.238583260454766">
        <fragment mz="1047.558228" charge="1" ion="y9" responses="654440.930866642" signaltonoises="297.988123034639" noises="74.7725894631723" />
        <fragment mz="1257.694946" charge="1" ion="y11" responses="323881.709627312" signaltonoises="210.070164597133" noises="51.0548188280785" />
        <fragment mz="836.4624634" charge="1" ion="y7" responses="52928.7387298212" signaltonoises="124.883930423043" noises="25.0993989810383" />
        <fragment mz="950.5054321" charge="1" ion="y8" responses="44738.0891458351" signaltonoises="131.257317188829" noises="19.2698115410038" />
        <fragment mz="1160.642212" charge="1" ion="y10" responses="56813.800893345" signaltonoises="120.538135747058" noises="15.1640645663888" />
        <fragment mz="1370.779053" charge="1" ion="y12" responses="0" signaltonoises="1" noises="4.28891904024361" />
        <decoy>
          <peptide id="sp|P08670|VIME_HUMAN.LNLSSFNPLPLSIR.2.1.True" updatedrts="80.1161166666667" scores="19399811.5522715" fdr="1" recomputedscores="-1.18558600551233" predictedrts="80.2956433933893" irts="79.8203591889832" pwhh="4.2164206877317723">
            <fragment mz="1056.6199951171875" charge="1" ion="y9" responses="30.5172678011071" signaltonoises="5.20621283790579" noises="2.88435997105735" />
            <fragment mz="1230.68408203125" charge="1" ion="y11" responses="0" signaltonoises="1" noises="0.231817915661632" />
            <fragment mz="795.50872802734375" charge="1" ion="y7" responses="152.752747727044" signaltonoises="5.81598189000287" noises="2.83991437447735" />
            <fragment mz="909.5516357421875" charge="1" ion="y8" responses="77.6014986083046" signaltonoises="10.8927502924776" noises="1.51625046824638" />
            <fragment mz="1143.652099609375" charge="1" ion="y10" responses="392.978022631848" signaltonoises="14.4761722370236" noises="3.79868588489292" />
            <fragment mz="1343.7681884765625" charge="1" ion="y12" responses="38.8192437330585" signaltonoises="170.575978553666" noises="0.0968170329493238" />
          </peptide>
        </decoy>
      </peptide>
      <peptide id="sp|P08670|VIME_HUMAN.LQEEMLQREEAENTLQSFR.3.1.False" updatedrts="53.4138585090788" scores="9191644285427.86" fdr="0" recomputedscores="3.1373785326451" predictedrts="53.7281212325273" irts="53.2647431285203" pwhh="7.2222963589741518">
        <fragment mz="1055.49707" charge="2" ion="y17" responses="88062.6192019343" signaltonoises="334.80104816326" noises="17.369049591746" />
        <fragment mz="865.4526367" charge="1" ion="y7" responses="27105.0156618696" signaltonoises="140.561126361639" noises="15.8215577092217" />
        <fragment mz="1065.532349" charge="1" ion="y9" responses="19880.4327735006" signaltonoises="81.351805690887" noises="17.1615521022873" />
        <fragment mz="1286.604492" charge="1" ion="b10" responses="4229.18371524456" signaltonoises="31.8879200142501" noises="10.0097691026665" />
        <fragment mz="994.4952393" charge="1" ion="y8" responses="15660.2664897076" signaltonoises="66.1550852947108" noises="13.9618002988894" />
        <fragment mz="1357.641602" charge="1" ion="b11" responses="0" signaltonoises="1" noises="7.4508448558686" />
        <decoy>
          <peptide id="sp|P08670|VIME_HUMAN.FSQLTNEAEERQLMEEQLR.3.1.True" updatedrts="53.0150166666667" scores="320862.326093914" fdr="1" recomputedscores="-4.31879132224844" predictedrts="53.7281212325273" irts="52.8680916253614" pwhh="4.1141786677466738">
            <fragment mz="1059.0181884765625" charge="2" ion="y17" responses="5146.08378941042" signaltonoises="128.437471034364" noises="2.62012130007142" />
            <fragment mz="918.4713134765625" charge="1" ion="y7" responses="0" signaltonoises="1" noises="12.6853687526727" />
            <fragment mz="1202.6309814453125" charge="1" ion="y9" responses="1904.45934403633" signaltonoises="26.3716535568565" noises="7.73843283894557" />
            <fragment mz="1149.505859375" charge="1" ion="b10" responses="74.231898313313" signaltonoises="3.93068406795239" noises="9.12464118186164" />
            <fragment mz="1046.5299072265625" charge="1" ion="y8" responses="1490.45832419056" signaltonoises="13.8295802159406" noises="15.3555630610047" />
            <fragment mz="1305.60693359375" charge="1" ion="b11" responses="98.6014509743279" signaltonoises="3.54190163326671" noises="9.54246711116926" />
          </peptide>
        </decoy>
      </peptide>
      <peptide id="sp|P08670|VIME_HUMAN.[PGQ]-QVQS[Dhy]LTC[CAM]EVDALKGTNESLER.3.1.False" updatedrts="53.0108307926321" scores="8269736689031.56" fdr="0" recomputedscores="3.09238163185679" predictedrts="53.3220612530779" irts="52.8639287390961" pwhh="8.8134542325665759">
        <fragment mz="905.432312" charge="1" ion="y8" responses="331772.336417606" signaltonoises="738.090532142321" noises="25.7903998994993" />
        <fragment mz="1309.609253" charge="1" ion="b12" responses="0" signaltonoises="1" noises="7.93118473507265" />
        <fragment mz="1217.648438" charge="1" ion="y11" responses="83755.02314818" signaltonoises="350.130309202468" noises="13.2094257428499" />
        <fragment mz="848.4108276" charge="1" ion="y7" responses="16553.6780736222" signaltonoises="94.7040179304317" noises="22.0388532135135" />
        <fragment mz="911.4359741" charge="2" ion="y16" responses="125845.517211363" signaltonoises="310.965408136542" noises="22.2072308476747" />
        <fragment mz="1431.743774" charge="1" ion="y13" responses="34423.0817441451" signaltonoises="275.612130201418" noises="7.97156506189584" />
        <decoy>
          <peptide id="sp|P08670|VIME_HUMAN.[PGQ]-QELSENTGKLADVEC[CAM]TLS[Dhy]QVR.3.1.True" updatedrts="55.6973833333333" scores="44605128.1612869" fdr="1" recomputedscores="-2.112880802786" predictedrts="53.3220612530779" irts="55.5357274078109" pwhh="3.2642059429212988">
            <fragment mz="974.472412109375" charge="1" ion="y8" responses="763.997940908188" signaltonoises="13.4151366150444" noises="10.261114054688" />
            <fragment mz="1269.595703125" charge="1" ion="b12" responses="174.442155254249" signaltonoises="6.70445742233099" noises="7.69926899312201" />
            <fragment mz="1259.6048583984375" charge="1" ion="y11" responses="147.504669324444" signaltonoises="4.47015183146675" noises="7.33695464000839" />
            <fragment mz="845.4298095703125" charge="1" ion="y7" responses="112.443069592111" signaltonoises="5.40643204229273" noises="11.2421717579922" />
            <fragment mz="886.95159912109375" charge="2" ion="y16" responses="179.158490109393" signaltonoises="11.3818668346004" noises="4.0586277541984" />
            <fragment mz="1500.783935546875" charge="1" ion="y13" responses="244.622360261714" signaltonoises="29.4282330521627" noises="1.21040788161942" />
          </peptide>
        </decoy>
      </peptide>
      <peptide id="sp|P08670|VIME_HUMAN.QVQS[Dhy]LT[Dhy]C[CAM]EVDALKGTNESLER.3.1.False" updatedrts="53.0108307926321" scores="6030513508781.57" fdr="0" recomputedscores="2.95524424480454" predictedrts="53.3757360214285" irts="52.8639287390961" pwhh="8.8134542325665759">
        <fragment mz="905.432312" charge="1" ion="y8" responses="331772.336417606" signaltonoises="718.480573210399" noises="26.4943141064029" />
        <fragment mz="1124.504028" charge="1" ion="b10" responses="0" signaltonoises="1" noises="10.7156501323336" />
        <fragment mz="1217.648438" charge="1" ion="y11" responses="83755.02314818" signaltonoises="337.303299840277" noises="13.7117553309475" />
        <fragment mz="848.4108276" charge="1" ion="y7" responses="16553.6780736222" signaltonoises="94.7040179304317" noises="22.0388532135135" />
        <fragment mz="860.9121704" charge="2" ion="y15" responses="49593.9941546441" signaltonoises="244.293359430669" noises="12.4752039285256" />
        <fragment mz="1560.786377" charge="1" ion="y14" responses="19135.2690764714" signaltonoises="273.232622896181" noises="4.18737996718162" />
        <decoy>
          <peptide id="sp|P08670|VIME_HUMAN.ELSENTGKLADVEC[CAM]T[Dhy]LS[Dhy]QVQR.3.1.True" updatedrts="52.7823848192033" scores="182413047.573743" fdr="1" recomputedscores="-1.5640541506853" predictedrts="53.3757360214285" irts="52.6367373335928" pwhh="3.4888805813993846">
            <fragment mz="955.477783203125" charge="1" ion="y8" responses="473.436611502611" signaltonoises="6.78378409754991" noises="10.8279246914048" />
            <fragment mz="1043.5367431640625" charge="1" ion="b10" responses="172.21540707297" signaltonoises="3.77863134189934" noises="12.852336678441" />
            <fragment mz="1298.61572265625" charge="1" ion="y11" responses="105.690636909737" signaltonoises="5.10431140305801" noises="9.18183274939676" />
            <fragment mz="795.4471435546875" charge="1" ion="y7" responses="188.512871268811" signaltonoises="4.34753264415404" noises="10.6059180019703" />
            <fragment mz="834.4302978515625" charge="2" ion="y15" responses="167.649224084309" signaltonoises="3.71439884217821" noises="13.4356098935016" />
            <fragment mz="1610.8319091796875" charge="1" ion="y14" responses="0" signaltonoises="1" noises="-1" />
          </peptide>
        </decoy>
      </peptide>
    </protein>
    <protein id="sp|P08238|HS90B_HUMAN">
      <peptide id="sp|P08238|HS90B_HUMAN.LGLGIDEDEVAAEEPN[Dea]AAVPDEIPPLEGDEDASR.3.1.False" updatedrts="70.8635452932178" scores="1037743257.9347" fdr="0" recomputedscores="2.66809281345773" predictedrts="71.2585238017244" irts="70.6186006142869" pwhh="6.3257697143642053">
        <fragment mz="1427.664917" charge="1" ion="y13" responses="3488.44159974018" signaltonoises="83.371975550679" noises="2.62653231637385" />
        <fragment mz="1441.669312" charge="1" ion="b14" responses="6351.44116398267" signaltonoises="131.673871781209" noises="2.73308974815136" />
        <fragment mz="1298.622314" charge="1" ion="y12" responses="2628.31420498852" signaltonoises="88.0025004758031" noises="2.46535895786146" />
        <fragment mz="577.2576294" charge="1" ion="y5" responses="9733.87433065385" signaltonoises="75.1388978231634" noises="7.08115656524881" />
        <fragment mz="1041.509888" charge="1" ion="b10" responses="3300.372298004" signaltonoises="78.6131976258661" noises="2.62242354018003" />
        <fragment mz="749.3060303" charge="1" ion="y7" responses="12219.1844215832" signaltonoises="87.865261857291" noises="8.88672600858279" />
        <decoy>
          <peptide id="sp|P08238|HS90B_HUMAN.SADEDGELPPIEDPVAAN[Dea]PEEAAVEDEDIGLGLR.3.1.True" updatedrts="71.5173769197698" scores="1375889.23982212" fdr="0.443812233285918" recomputedscores="-0.209413632799146" predictedrts="71.2585238017244" irts="71.2688415617166" pwhh="3.9780486930750816">
            <fragment mz="1357.69580078125" charge="1" ion="y13" responses="111.883801165248" signaltonoises="375.308500278747" noises="0.0499810909090909" />
            <fragment mz="1465.6329345703125" charge="1" ion="b14" responses="0" signaltonoises="1" noises="0.0894327594649091" />
            <fragment mz="1286.65869140625" charge="1" ion="y12" responses="114.474824137754" signaltonoises="201.753956881667" noises="0.081899390298277" />
            <fragment mz="515.33001708984375" charge="1" ion="y5" responses="38.8457456346639" signaltonoises="325.616667903243" noises="0.0507283136852272" />
            <fragment mz="1011.4265747070313" charge="1" ion="b10" responses="38.8488750753936" signaltonoises="5.62056661240105" noises="2.93884684759259" />
            <fragment mz="743.4410400390625" charge="1" ion="y7" responses="0" signaltonoises="1" noises="1.43302701146492" />
          </peptide>
        </decoy>
      </peptide>
      <peptide id="sp|P08238|HS90B_HUMAN.VFIMDSC[CAM]DELIPEYLNFIR.3.1.False" updatedrts="91.5871061834485" scores="697957471961.009" fdr="0" recomputedscores="3.41745843165208" predictedrts="91.800505205704" irts="91.2283529115923" pwhh="8.0076479612948859">
        <fragment mz="825.461731" charge="1" ion="y6" responses="9121.65953892952" signaltonoises="64.0756351966786" noises="7.43955133706435" />
        <fragment mz="954.5043335" charge="1" ion="y7" responses="3735.31692760232" signaltonoises="81.5011135468313" noises="3.96662140707604" />
        <fragment mz="1051.557129" charge="1" ion="y8" responses="31599.9241809657" signaltonoises="110.842848436963" noises="16.8140339865106" />
        <fragment mz="1097.427856" charge="1" ion="b9" responses="4254.1149130167" signaltonoises="2049.89371283731" noises="0.111384802142262" />
        <fragment mz="1164.641113" charge="1" ion="y9" responses="0" signaltonoises="1" noises="2.41125124179686" />
        <fragment mz="1210.511841" charge="1" ion="b10" responses="1228.24818353481" signaltonoises="552.370445308978" noises="0.209906729727188" />
        <decoy>
          <peptide id="sp|P08238|HS90B_HUMAN.IFNLYEPILEDC[CAM]SDMIFVR.3.1.True" updatedrts="92.6578578903026" scores="32646289.0985662" fdr="0.84331797235023" recomputedscores="-0.941577488316051" predictedrts="91.800505205704" irts="92.2932243189277" pwhh="3.6220573484177807">
            <fragment mz="780.40728759765625" charge="1" ion="y6" responses="61.0755386061875" signaltonoises="4.15645679439055" noises="3.97138794060482" />
            <fragment mz="867.4393310546875" charge="1" ion="y7" responses="67.2664551346654" signaltonoises="6.7187414004022" noises="2.62359472332339" />
            <fragment mz="1027.469970703125" charge="1" ion="y8" responses="38.8483353422672" signaltonoises="330.484676165374" noises="0.0499810909090909" />
            <fragment mz="1103.613525390625" charge="1" ion="b9" responses="166.860912437522" signaltonoises="661.00211805991" noises="0.0499810909090909" />
            <fragment mz="1142.4969482421875" charge="1" ion="y9" responses="38.8406232744966" signaltonoises="11.9426693693598" noises="1.38310660180039" />
            <fragment mz="1232.6561279296875" charge="1" ion="b10" responses="502.941197936793" signaltonoises="705.90758485067" noises="0.0499810909090909" />
          </peptide>
        </decoy>
      </peptide>
      <peptide id="sp|P08238|HS90B_HUMAN.YHTSQ[Dea]SGDEM[Oxi]TSLSEYVSR.3.1.False" updatedrts="38.0362514946065" scores="3290741158847.6" fdr="0" recomputedscores="2.89853564611387" predictedrts="37.9019981382788" irts="37.9715860706045" pwhh="8.3980257703673047">
        <fragment mz="853.3646851" charge="2" ion="y15" responses="1010.34711560006" signaltonoises="14.7203696973831" noises="8.57449187643552" />
        <fragment mz="940.4734497" charge="1" ion="y8" responses="12788.6449910819" signaltonoises="72.2583993532619" noises="9.92585992417776" />
        <fragment mz="1041.521118" charge="1" ion="y9" responses="9903.07979648519" signaltonoises="55.3356775341598" noises="9.97171748726986" />
        <fragment mz="771.3066406" charge="2" ion="b14" responses="2571.27412406795" signaltonoises="8.44431094863291" noises="35.0090823650865" />
        <fragment mz="653.3253174" charge="1" ion="y5" responses="10056.9076047261" signaltonoises="33.2032969496907" noises="15.5433631901432" />
        <fragment mz="524.2827148" charge="1" ion="y4" responses="10956.2773770937" signaltonoises="66.7422808052715" noises="11.2336947180237" />
        <decoy>
          <peptide id="sp|P08238|HS90B_HUMAN.SVYESLSTM[Oxi]EDGSQ[Dea]STHYR.3.1.True" updatedrts="39.2921066578246" scores="24985999.8640285" fdr="1" recomputedscores="-2.25345461858794" predictedrts="37.9019981382788" irts="39.2205443925992" pwhh="1.5467563649906233">
            <fragment mz="858.36248779296875" charge="2" ion="y15" responses="106.365141331557" signaltonoises="4.01057585026583" noises="14.3357645227474" />
            <fragment mz="936.4169921875" charge="1" ion="y8" responses="429.831908070627" signaltonoises="5.85185358814358" noises="9.79253107280355" />
            <fragment mz="1051.4439697265625" charge="1" ion="y9" responses="46.6540889015924" signaltonoises="3.38477698379445" noises="7.45054299117371" />
            <fragment mz="766.30889892578125" charge="2" ion="b14" responses="158.499841625296" signaltonoises="3.08707509202169" noises="8.77114985924504" />
            <fragment mz="663.3209228515625" charge="1" ion="y5" responses="231.386997284579" signaltonoises="7.30488566745399" noises="9.716503571255" />
            <fragment mz="576.28887939453125" charge="1" ion="y4" responses="1318.216304684" signaltonoises="14.9042527272191" noises="9.39870254490636" />
          </peptide>
        </decoy>
      </peptide>
      <peptide id="sp|P08238|HS90B_HUMAN.DNSTMGYMMAK.2.1.False" updatedrts="39.3265203652955" scores="4.09875525409103E+15" fdr="0" recomputedscores="5.65005496320903" predictedrts="39.3307746199644" irts="39.2547691086296" pwhh="7.3113816477128584">
        <fragment mz="700.3156738" charge="1" ion="y6" responses="85279.7188878449" signaltonoises="311.367970669341" noises="18.356805510548" />
        <fragment mz="1019.435852" charge="1" ion="y9" responses="45621.6364167038" signaltonoises="207.390026402629" noises="14.8166880428047" />
        <fragment mz="831.3561401" charge="1" ion="y7" responses="70690.4643526901" signaltonoises="223.174651180781" noises="18.3124035845552" />
        <fragment mz="932.4038696" charge="1" ion="y8" responses="36878.8364271366" signaltonoises="106.342034368584" noises="22.8262666702877" />
        <fragment mz="643.2941895" charge="1" ion="y5" responses="13677.8118388964" signaltonoises="55.3826244896771" noises="14.6287504712171" />
        <fragment mz="549.1973267" charge="1" ion="b5" responses="0" signaltonoises="1" noises="9.30554280346896" />
        <decoy>
          <peptide id="sp|P08238|HS90B_HUMAN.AMMYGMTSNDK.2.1.True" updatedrts="41.6287406643652" scores="278334.287445925" fdr="1" recomputedscores="-4.4879372962632" predictedrts="39.3307746199644" irts="41.5443461918819" pwhh="1.8598467580559632">
            <fragment mz="695.3028564453125" charge="1" ion="y6" responses="240.768697841597" signaltonoises="4.19977787818079" noises="14.1419798657954" />
            <fragment mz="1046.4281005859375" charge="1" ion="y9" responses="236.106663835926" signaltonoises="7.5813629119859" noises="6.33755284259907" />
            <fragment mz="752.3243408203125" charge="1" ion="y7" responses="369.827964026196" signaltonoises="9.73809302772397" noises="11.1347816226287" />
            <fragment mz="915.38763427734375" charge="1" ion="y8" responses="740.18644968292" signaltonoises="7.40619264606852" noises="10.0188392895703" />
            <fragment mz="564.26239013671875" charge="1" ion="y5" responses="2219.97554370147" signaltonoises="12.4942763711997" noises="17.8542756117484" />
            <fragment mz="554.21014404296875" charge="1" ion="b5" responses="162.791591854744" signaltonoises="6.41895541577678" noises="11.9901061080014" />
          </peptide>
        </decoy>
      </peptide>
      <peptide id="sp|P08238|HS90B_HUMAN.[PGE]-EQVANSAFVER.2.1.False" updatedrts="31.0394063295786" scores="3.17457731781827E+15" fdr="0" recomputedscores="6.78537816512137" predictedrts="31.3596290901917" irts="31.0131658223834" pwhh="6.3834851964683548">
        <fragment mz="708.3674927" charge="1" ion="y6" responses="82098.4681735683" signaltonoises="441.322448070466" noises="13.4187660507321" />
        <fragment mz="822.4104614" charge="1" ion="y7" responses="128150.65236831" signaltonoises="319.525554173408" noises="25.3843006167752" />
        <fragment mz="992.5159912" charge="1" ion="y9" responses="118525.089476893" signaltonoises="850.393133886242" noises="10.3039153178184" />
        <fragment mz="410.2033997" charge="1" ion="b4" responses="22940.081573582" signaltonoises="129.795814114438" noises="12.552475363545" />
        <fragment mz="550.2984009" charge="1" ion="y4" responses="42062.3843105143" signaltonoises="255.044188830063" noises="12.0097523392574" />
        <fragment mz="403.22995" charge="1" ion="y3" responses="23332.8314859531" signaltonoises="163.324065696171" noises="11.6474836847618" />
        <decoy>
          <peptide id="sp|P08238|HS90B_HUMAN.[PGE]-EVFASNAVQER.2.1.True" updatedrts="30.1863869502747" scores="3885531.73609257" fdr="1" recomputedscores="-2.136658128963" predictedrts="31.3596290901917" irts="30.1648310113258" pwhh="1.9178535916781927">
            <fragment mz="716.36859130859375" charge="1" ion="y6" responses="157.726220896058" signaltonoises="3.5983358351932" noises="11.3122850703112" />
            <fragment mz="803.400634765625" charge="1" ion="y7" responses="196.723020168535" signaltonoises="4.31966678205696" noises="10.2765253436088" />
            <fragment mz="1021.5061645507813" charge="1" ion="y9" responses="87.4679853861222" signaltonoises="10.9323307841648" noises="3.98682960394739" />
            <fragment mz="429.2132568359375" charge="1" ion="b4" responses="174.065975907943" signaltonoises="3.53782798995487" noises="14.0146710886669" />
            <fragment mz="531.28851318359375" charge="1" ion="y4" responses="0" signaltonoises="1" noises="9.49457773920286" />
            <fragment mz="432.22012329101563" charge="1" ion="y3" responses="1515.08563594109" signaltonoises="16.4889489609434" noises="10.4484893645383" />
          </peptide>
        </decoy>
      </peptide>
      <peptide id="sp|P08238|HS90B_HUMAN.DIIPNPQERTLTLVDTGIGMTKADLINNLGTIAK.6.1.False" updatedrts="54.4993243175115" scores="866273367814.457" fdr="0" recomputedscores="2.34920682399887" predictedrts="54.2594592072709" irts="54.344247831283" pwhh="9.16666301780849">
        <fragment mz="830.4585571" charge="2" ion="y16" responses="1014758.86477723" signaltonoises="1945.856079945" noises="29.6171776924052" />
        <fragment mz="716.4301147" charge="1" ion="y7" responses="203229.526977591" signaltonoises="525.27238314491" noises="22.286674752381" />
        <fragment mz="943.5571289" charge="1" ion="y9" responses="381402.921981844" signaltonoises="1876.18402186392" noises="11.1773208052813" />
        <fragment mz="1056.641113" charge="1" ion="y10" responses="53463.6011773303" signaltonoises="363.383374244518" noises="8.39511780528701" />
        <fragment mz="1242.7052" charge="1" ion="y12" responses="0" signaltonoises="1" noises="0.104885998520243" />
        <fragment mz="1023.548645" charge="2" ion="y20" responses="0" signaltonoises="1" noises="12.6447979665522" />
        <decoy>
          <peptide id="sp|P08238|HS90B_HUMAN.AITGLNNILDAKTMGIGTDVLTLTREQPNPIIDK.6.1.True" updatedrts="55.9601136022314" scores="4979287.87347964" fdr="1" recomputedscores="-2.94222263881625" predictedrts="54.2594592072709" irts="55.7970148280411" pwhh="2.4511651193766726">
            <fragment mz="926.51239013671875" charge="2" ion="y16" responses="680.660958234609" signaltonoises="7.14234615970555" noises="14.4668279411853" />
            <fragment mz="796.45635986328125" charge="1" ion="y7" responses="1283.12930741245" signaltonoises="7.10325896301896" noises="16.3114187926849" />
            <fragment mz="1053.5574951171875" charge="1" ion="y9" responses="402.303616555652" signaltonoises="4.81000393435832" noises="22.5051326769086" />
            <fragment mz="1209.6585693359375" charge="1" ion="y10" responses="129.77107387253" signaltonoises="5.64112612903529" noises="3.72300801340036" />
            <fragment mz="1423.7904052734375" charge="1" ion="y12" responses="77.6999936466836" signaltonoises="7.15149421870819" noises="2.30972499467948" />
            <fragment mz="1090.5997314453125" charge="2" ion="y20" responses="114.776606162244" signaltonoises="3.80114293489611" noises="12.2123679131243" />
          </peptide>
        </decoy>
      </peptide>
    </protein>
    <protein id="sp|P07437|TBB5_HUMAN">
      <peptide id="sp|P07437|TBB5_HUMAN.AILVDLEPGTM[Oxi]DSVR.2.1.False" updatedrts="54.856475883309" scores="59580695404930.2" fdr="0" recomputedscores="5.36487026359761" predictedrts="54.7678511682684" irts="54.6994380103585" pwhh="9.2237260052465153">
        <fragment mz="878.4036255" charge="1" ion="y8" responses="88429.0779045773" signaltonoises="182.259702458592" noises="25.4668144803824" />
        <fragment mz="1007.446228" charge="1" ion="y9" responses="14541.7756795542" signaltonoises="70.7963086474893" noises="12.6488651466196" />
        <fragment mz="1235.557251" charge="1" ion="y11" responses="22714.2075693401" signaltonoises="90.0601883168637" noises="14.5984250565013" />
        <fragment mz="1334.62561" charge="1" ion="y12" responses="8232.89828691919" signaltonoises="73.0445691721916" noises="7.4594902836144" />
        <fragment mz="1271.618774" charge="1" ion="b12" responses="4009.89986926232" signaltonoises="31.6907052338779" noises="9.82851030561522" />
        <fragment mz="1447.709717" charge="1" ion="y13" responses="0" signaltonoises="1" noises="4.29122248320377" />
        <decoy>
          <peptide id="sp|P07437|TBB5_HUMAN.VSDM[Oxi]TGPELDVLIAR.2.1.True" updatedrts="56.3107331384793" scores="104839377.41251" fdr="0.635430916552668" recomputedscores="-0.572740997806054" predictedrts="54.7678511682684" irts="56.1457088498332" pwhh="2.1129895140442789">
            <fragment mz="928.54620361328125" charge="1" ion="y8" responses="0" signaltonoises="1" noises="3.50855195820454" />
            <fragment mz="1025.5989990234375" charge="1" ion="y9" responses="0" signaltonoises="1" noises="2.56559460739241" />
            <fragment mz="1183.6680908203125" charge="1" ion="y11" responses="77.6179874764326" signaltonoises="15.9015433837345" noises="2.07690502724411" />
            <fragment mz="1330.7034912109375" charge="1" ion="y12" responses="77.6373692892113" signaltonoises="9.27824271556393" noises="2.02063145609409" />
            <fragment mz="1273.5980224609375" charge="1" ion="b12" responses="179.152511941326" signaltonoises="3.48593005505884" noises="9.34582770990793" />
            <fragment mz="1445.73046875" charge="1" ion="y13" responses="232.518156984754" signaltonoises="19.6226582663416" noises="2.71446171496841" />
          </peptide>
        </decoy>
      </peptide>
      <peptide id="sp|P07437|TBB5_HUMAN.FWEVISDEHGIDPTGTYHGDSDLQLDR.4.1.False" updatedrts="62.0469193641225" scores="61404573094996.6" fdr="0" recomputedscores="4.01217427724096" predictedrts="61.8960775979923" irts="61.8503933810254" pwhh="7.7925235448483336">
        <fragment mz="1018.47998" charge="1" ion="y9" responses="83249.0638768296" signaltonoises="216.233706746455" noises="22.7333261421889" />
        <fragment mz="846.4315796" charge="1" ion="y7" responses="35408.777899767" signaltonoises="94.9458499886347" noises="24.34616390682" />
        <fragment mz="837.8895264" charge="2" ion="y15" responses="31629.9077788065" signaltonoises="141.490604387735" noises="14.0553519435875" />
        <fragment mz="961.4584961" charge="1" ion="y8" responses="15207.0092137674" signaltonoises="49.5207284097953" noises="20.9494120298776" />
        <fragment mz="1155.53894" charge="1" ion="y10" responses="35702.8804824013" signaltonoises="97.2695173515011" noises="22.361665825213" />
        <fragment mz="923.7581177" charge="3" ion="y25" responses="14081.9486706622" signaltonoises="101.539795832032" noises="7.56702838471446" />
        <decoy>
          <peptide id="sp|P07437|TBB5_HUMAN.DLQLDSDGHYTGTPDIGHEDSIVEWFR.4.1.True" updatedrts="63.4302947473323" scores="200293.99658104" fdr="1" recomputedscores="-4.44561037698925" predictedrts="61.8960775979923" irts="63.2261716139828" pwhh="4.9467289410734017">
            <fragment mz="1180.5633544921875" charge="1" ion="y9" responses="508.796547557855" signaltonoises="4.25106403100063" noises="10.6662579304872" />
            <fragment mz="936.4937744140625" charge="1" ion="y7" responses="649.936917183503" signaltonoises="7.64648075798336" noises="12.5084994869565" />
            <fragment mz="900.93121337890625" charge="2" ion="y15" responses="179.556711321623" signaltonoises="8.46686335794177" noises="3.83431226099797" />
            <fragment mz="1051.520751953125" charge="1" ion="y8" responses="943.826732539059" signaltonoises="10.1404238444908" noises="13.3167893356386" />
            <fragment mz="1317.6221923828125" charge="1" ion="y10" responses="399.763652790491" signaltonoises="9.30178919084988" noises="9.54993656025272" />
            <fragment mz="958.7703857421875" charge="3" ion="y25" responses="0" signaltonoises="1" noises="1.19411405969174" />
          </peptide>
        </decoy>
      </peptide>
      <peptide id="sp|P07437|TBB5_HUMAN.MAVTFIGNSTAIQELFK.3.1.False" updatedrts="82.1137933528675" scores="314786352655693" fdr="0" recomputedscores="5.76694348724045" predictedrts="82.3286883659005" irts="81.8070651364205" pwhh="6.9744722355857505">
        <fragment mz="848.4876099" charge="1" ion="y7" responses="13011.826708442" signaltonoises="65.115576738764" noises="12.018811733225" />
        <fragment mz="777.4505005" charge="1" ion="y6" responses="11105.7793332672" signaltonoises="75.6670096423513" noises="9.48244731725455" />
        <fragment mz="664.3664551" charge="1" ion="y5" responses="8591.88918832548" signaltonoises="47.6454065631299" noises="10.9224531701476" />
        <fragment mz="949.5353394" charge="1" ion="y8" responses="3453.28284085804" signaltonoises="35.2116680511095" noises="8.72241003061243" />
        <fragment mz="663.3534546" charge="1" ion="b6" responses="3024.30283352237" signaltonoises="26.4215133550974" noises="8.78081076906207" />
        <fragment mz="1207.631714" charge="1" ion="y11" responses="2407.79419265375" signaltonoises="64.8074217559703" noises="2.62588756163669" />
        <decoy>
          <peptide id="sp|P07437|TBB5_HUMAN.FLEQIATSNGIFTVAMK.3.1.True" updatedrts="83.0383758094795" scores="302300113.008434" fdr="0.219688331432915" recomputedscores="0.305609430111764" predictedrts="82.3286883659005" irts="82.7265700183344" pwhh="3.5462959985139118">
            <fragment mz="809.458984375" charge="1" ion="y7" responses="105.684604606581" signaltonoises="3.37335876845573" noises="8.46865354954346" />
            <fragment mz="696.37493896484375" charge="1" ion="y6" responses="0" signaltonoises="1" noises="6.56305719656131" />
            <fragment mz="549.3065185546875" charge="1" ion="y5" responses="224.1136677653" signaltonoises="5.30470026261326" noises="9.96736921572227" />
            <fragment mz="866.48046875" charge="1" ion="y8" responses="357.825473206561" signaltonoises="5.94378314653979" noises="9.22100604316185" />
            <fragment mz="702.382080078125" charge="1" ion="b6" responses="187.429232403857" signaltonoises="3.01186263236536" noises="7.84208032214638" />
            <fragment mz="1168.60302734375" charge="1" ion="y11" responses="77.6988769580654" signaltonoises="330.595545514195" noises="0.0499810909090909" />
          </peptide>
        </decoy>
      </peptide>
      <peptide id="sp|P07437|TBB5_HUMAN.ALTVPELTQQVFDAK.3.1.False" updatedrts="70.1202011804668" scores="31901924072180.1" fdr="0" recomputedscores="4.5436045141356" predictedrts="70.0763415536524" irts="69.8793387607567" pwhh="7.1625880133308808">
        <fragment mz="1275.657959" charge="1" ion="y11" responses="25107.9274968165" signaltonoises="163.498458701952" noises="7.05178068181201" />
        <fragment mz="707.3722534" charge="1" ion="y6" responses="47054.927044869" signaltonoises="125.478000449117" noises="24.6177331231136" />
        <fragment mz="579.3136597" charge="1" ion="y5" responses="39864.1548402764" signaltonoises="180.593732995839" noises="16.5532988680015" />
        <fragment mz="1081.588745" charge="1" ion="b10" responses="0" signaltonoises="1" noises="6.38294540444577" />
        <fragment mz="724.4239502" charge="1" ion="b7" responses="2011.53393501213" signaltonoises="24.6744083582875" noises="10.2726439673179" />
        <fragment mz="936.4785156" charge="1" ion="y8" responses="57710.6040912859" signaltonoises="113.78841331066" noises="16.7998255841506" />
        <decoy>
          <peptide id="sp|P07437|TBB5_HUMAN.ADFVQQTLEPVTLAK.3.1.True" updatedrts="68.6980408459119" scores="112528835.520071" fdr="0.747407159585146" recomputedscores="-0.780893103715759" predictedrts="70.0763415536524" irts="68.4649885736685" pwhh="6.7481346137520442">
            <fragment mz="1227.6943359375" charge="1" ion="y11" responses="77.6854946919786" signaltonoises="10.3621884414076" noises="1.59406337694489" />
            <fragment mz="628.40283203125" charge="1" ion="y6" responses="152.087609309404" signaltonoises="4.9039669958972" noises="10.0279071140028" />
            <fragment mz="531.35009765625" charge="1" ion="y5" responses="460.751537977116" signaltonoises="10.2000812516131" noises="4.90448148610697" />
            <fragment mz="1129.5523681640625" charge="1" ion="b10" responses="286.475183225045" signaltonoises="5.25324919676049" noises="7.93993420476173" />
            <fragment mz="790.37298583984375" charge="1" ion="b7" responses="215.723294433148" signaltonoises="5.80710799706884" noises="10.7652000889085" />
            <fragment mz="870.52947998046875" charge="1" ion="y8" responses="1411.34557540493" signaltonoises="15.627253178068" noises="8.43201617125638" />
          </peptide>
        </decoy>
      </peptide>
      <peptide id="sp|P07437|TBB5_HUMAN.FWEVIS[Dhy]DE[NaX]HGIDPTGTYHGDSDLQLDR.4.0.9999.False" updatedrts="62.04329532434" scores="118966138894252" fdr="0" recomputedscores="4.2993969274576" predictedrts="61.9346795904423" irts="61.8467892435595" pwhh="7.7925235448483336">
        <fragment mz="1018.47998" charge="1" ion="y9" responses="83249.0638768296" signaltonoises="215.534227434057" noises="22.8071032472352" />
        <fragment mz="846.4315796" charge="1" ion="y7" responses="35408.777899767" signaltonoises="95.3372347877807" noises="24.2462164047569" />
        <fragment mz="837.8895264" charge="2" ion="y15" responses="31629.9077788065" signaltonoises="141.45881675361" noises="14.058510363793" />
        <fragment mz="1155.53894" charge="1" ion="y10" responses="35702.8804824013" signaltonoises="98.2881554757967" noises="22.1299141434152" />
        <fragment mz="961.4584961" charge="1" ion="y8" responses="15207.0092137674" signaltonoises="51.1683711385892" noises="20.2748322917413" />
        <fragment mz="1318.602173" charge="1" ion="y11" responses="10355.9632881367" signaltonoises="54.8837141127426" noises="13.9275688989223" />
        <decoy>
          <peptide id="sp|P07437|TBB5_HUMAN.DLQLDSDGHYTGTPDIGHE[NaX]DS[Dhy]IVEWFR.4.0.9999.True" updatedrts="61.9314659489802" scores="171302627.442472" fdr="1" recomputedscores="-1.54226241487897" predictedrts="61.9346795904423" irts="61.7355740070499" pwhh="9.2581880921544641">
            <fragment mz="1184.53466796875" charge="1" ion="y9" responses="97.8698552896531" signaltonoises="4.15496189113213" noises="12.735839157952" />
            <fragment mz="918.48321533203125" charge="1" ion="y7" responses="584.50734684976" signaltonoises="7.60257528981529" noises="13.3232310572794" />
            <fragment mz="902.9168701171875" charge="2" ion="y15" responses="1138.89791215696" signaltonoises="15.5171071280073" noises="6.52841454558532" />
            <fragment mz="1321.5936279296875" charge="1" ion="y10" responses="727.280466806938" signaltonoises="7.86468657751482" noises="10.9534454821188" />
            <fragment mz="1033.5101318359375" charge="1" ion="y8" responses="7888.89265370018" signaltonoises="25.0066352328738" noises="21.3998703053608" />
            <fragment mz="1378.6151123046875" charge="1" ion="y11" responses="525.045201315214" signaltonoises="13.0968628782348" noises="4.22862743005168" />
          </peptide>
        </decoy>
      </peptide>
      <peptide id="sp|P07437|TBB5_HUMAN.MAVTFIGNSTAIQELFKR.3.0.9999.False" updatedrts="75.5208418741119" scores="16621443152183.3" fdr="0" recomputedscores="4.33333782591903" predictedrts="75.5818564591322" irts="75.2503204917604" pwhh="6.8307846804719761">
        <fragment mz="1363.732788" charge="1" ion="y12" responses="20869.7047745991" signaltonoises="169.594329702813" noises="9.49032329471257" />
        <fragment mz="820.4675903" charge="1" ion="y6" responses="20661.4637933718" signaltonoises="116.056161809225" noises="12.1343224753706" />
        <fragment mz="1004.537842" charge="2" ion="b18" responses="15959.5772409243" signaltonoises="76.0605919275146" noises="12.066704170083" />
        <fragment mz="933.5516357" charge="1" ion="y7" responses="16154.7033563209" signaltonoises="105.595127883002" noises="10.2197010918758" />
        <fragment mz="1105.636475" charge="1" ion="y9" responses="10127.4166880314" signaltonoises="79.2294566282935" noises="9.44693719414918" />
        <fragment mz="1476.816895" charge="1" ion="y13" responses="3452.89913712185" signaltonoises="1717.64663685668" noises="0.176587687765425" />
        <decoy>
          <peptide id="sp|P07437|TBB5_HUMAN.KFLEQIATSNGIFTVAMR.3.0.9999.True" updatedrts="74.8074670154522" scores="793693511.632635" fdr="0.339897884755653" recomputedscores="-0.00063800637524561" predictedrts="75.5818564591322" irts="74.540863308703" pwhh="3.4526224305127369">
            <fragment mz="1267.6463623046875" charge="1" ion="y12" responses="0" signaltonoises="1" noises="2.50925262908013" />
            <fragment mz="724.38104248046875" charge="1" ion="y6" responses="0" signaltonoises="1" noises="13.1144198742977" />
            <fragment mz="1004.537841796875" charge="2" ion="b18" responses="256.913305186459" signaltonoises="3.55679267181991" noises="11.7994823675282" />
            <fragment mz="837.46514892578125" charge="1" ion="y7" responses="256.1157404552" signaltonoises="4.35954840657266" noises="9.38645036586273" />
            <fragment mz="1008.529541015625" charge="1" ion="y9" responses="493.88001967383" signaltonoises="7.40199287108468" noises="11.5013352346277" />
            <fragment mz="1380.7303466796875" charge="1" ion="y13" responses="155.399983006944" signaltonoises="264.310427768281" noises="0.125010240574126" />
          </peptide>
        </decoy>
      </peptide>
    </protein>
    <protein id="sp|P06733|ENOA_HUMAN">
      <peptide id="sp|P06733|ENOA_HUMAN.DATNVGDEGGFAPNILENK.2.1.False" updatedrts="56.5085802571671" scores="376912235997.723" fdr="0.27635009310987" recomputedscores="0.153556764864569" predictedrts="56.6112948983633" irts="56.3424694418225" pwhh="8.3481965570543917">
        <fragment mz="1460.701538" charge="1" ion="y14" responses="4939.46813515499" signaltonoises="97.0560329769294" noises="4.25285916473601" />
        <fragment mz="1159.610596" charge="1" ion="y11" responses="3767.85863790444" signaltonoises="51.5195812172306" noises="4.78823981949555" />
        <fragment mz="1045.567627" charge="1" ion="y9" responses="1454.15228732924" signaltonoises="42.6383312682928" noises="2.45431540190063" />
        <fragment mz="1134.469849" charge="1" ion="b12" responses="417.459930702148" signaltonoises="16.4140927531445" noises="3.31919862221148" />
        <fragment mz="1288.653198" charge="1" ion="y12" responses="2188.57862443597" signaltonoises="31.5234187979594" noises="4.38640415707458" />
        <fragment mz="1102.589111" charge="1" ion="y10" responses="1286.63603749503" signaltonoises="30.6891653141806" noises="4.14647883357968" />
        <decoy>
          <peptide id="sp|P06733|ENOA_HUMAN.NELINPAFGGEDGVNTADK.2.1.True" updatedrts="57.5030975414137" scores="9477338.46177854" fdr="1" recomputedscores="-4.44599708090633" predictedrts="56.6112948983633" irts="57.3315250868576" pwhh="3.8215544620856745">
            <fragment mz="1377.6280517578125" charge="1" ion="y14" responses="65.179335810545" signaltonoises="5.99883001270259" noises="5.13161544990439" />
            <fragment mz="1062.4698486328125" charge="1" ion="y11" responses="231.269485002895" signaltonoises="4.19237595366688" noises="8.41209992657073" />
            <fragment mz="948.4268798828125" charge="1" ion="y9" responses="393.424326994906" signaltonoises="6.52622473163706" noises="7.24744993506966" />
            <fragment mz="1257.5745849609375" charge="1" ion="b12" responses="108.793814102936" signaltonoises="4.06703685006203" noises="3.96422451943814" />
            <fragment mz="1209.5382080078125" charge="1" ion="y12" responses="149.034243110571" signaltonoises="7.90059451182978" noises="3.87286300001449" />
            <fragment mz="1005.4483642578125" charge="1" ion="y10" responses="61.1062911500338" signaltonoises="4.33325404090598" noises="3.81063362535737" />
          </peptide>
        </decoy>
      </peptide>
      <peptide id="sp|P06733|ENOA_HUMAN.VN[Dea]QIGSVTESLQAC[CAM]K.2.1.False" updatedrts="44.2316971835228" scores="257536378761610" fdr="0" recomputedscores="5.94420405189845" predictedrts="44.4556491440446" irts="44.1330079274132" pwhh="7.4183252511597617">
        <fragment mz="936.4454956" charge="1" ion="y8" responses="30512.2802540309" signaltonoises="166.251526198948" noises="14.3075763611871" />
        <fragment mz="1179.567383" charge="1" ion="y11" responses="62617.3245508336" signaltonoises="435.650296091243" noises="9.87770136260966" />
        <fragment mz="1292.651489" charge="1" ion="y12" responses="18122.1881203918" signaltonoises="178.02241840557" noises="7.42170550363857" />
        <fragment mz="1035.513916" charge="1" ion="y9" responses="10294.5791721271" signaltonoises="77.9746283471978" noises="9.40103903277591" />
        <fragment mz="1420.710083" charge="1" ion="y13" responses="0" signaltonoises="1" noises="2.08722321834184" />
        <fragment mz="1122.545898" charge="1" ion="y10" responses="11796.9106274927" signaltonoises="50.348367329778" noises="17.7185221398144" />
        <decoy>
          <peptide id="sp|P06733|ENOA_HUMAN.VC[CAM]AQLSETVSGIQN[Dea]K.2.1.True" updatedrts="45.939988945946" scores="85724191.0728857" fdr="0.621917808219178" recomputedscores="-0.546349480961496" predictedrts="44.4556491440446" irts="45.8319181804125" pwhh="16.08692050178071">
            <fragment mz="847.45196533203125" charge="1" ion="y8" responses="1330.61988284027" signaltonoises="10.6818803400663" noises="8.14266199399894" />
            <fragment mz="1176.6107177734375" charge="1" ion="y11" responses="106.087957869777" signaltonoises="13.1297747779257" noises="2.40218780169652" />
            <fragment mz="1304.669189453125" charge="1" ion="y12" responses="367.813463508343" signaltonoises="13.7634634935295" noises="2.5771691291083" />
            <fragment mz="976.49456787109375" charge="1" ion="y9" responses="90.6167424296672" signaltonoises="4.87216903553684" noises="10.053432583659" />
            <fragment mz="1375.706298828125" charge="1" ion="y13" responses="138.703777938932" signaltonoises="7.41917655722767" noises="2.61229436446335" />
            <fragment mz="1063.526611328125" charge="1" ion="y10" responses="456.261648307739" signaltonoises="5.98429477730525" noises="8.81652063133357" />
          </peptide>
        </decoy>
      </peptide>
      <peptide id="sp|P06733|ENOA_HUMAN.VNQIGSVTESLQAC[CAM]K.2.1.False" updatedrts="44.2316971835228" scores="431922987503414" fdr="0" recomputedscores="6.16877178552453" predictedrts="44.4170270411532" irts="44.1330079274132" pwhh="7.4183252511597617">
        <fragment mz="1179.567383" charge="1" ion="y11" responses="62617.3245508336" signaltonoises="444.228884375098" noises="9.68695119718559" />
        <fragment mz="936.4454956" charge="1" ion="y8" responses="30512.2802540309" signaltonoises="169.497863312642" noises="14.0335480328024" />
        <fragment mz="1292.651489" charge="1" ion="y12" responses="18122.1881203918" signaltonoises="178.98640722426" noises="7.38173352346384" />
        <fragment mz="1035.513916" charge="1" ion="y9" responses="10294.5791721271" signaltonoises="77.9923691993399" noises="9.39890058711546" />
        <fragment mz="1122.545898" charge="1" ion="y10" responses="11796.9106274927" signaltonoises="50.3748491595445" noises="17.7092075930743" />
        <fragment mz="835.3978271" charge="1" ion="y7" responses="8871.60490234509" signaltonoises="52.7692031967624" noises="14.6846143332234" />
        <decoy>
          <peptide id="sp|P06733|ENOA_HUMAN.VC[CAM]AQLSETVSGIQNK.2.1.True" updatedrts="44.7927999840291" scores="408956004.452122" fdr="0.278377372534425" recomputedscores="0.148403059702345" predictedrts="44.4170270411532" irts="44.6910292922265" pwhh="1.3532091727494888">
            <fragment mz="1175.6265869140625" charge="1" ion="y11" responses="99.8838023489767" signaltonoises="6.98202970934641" noises="2.79262763737866" />
            <fragment mz="846.46795654296875" charge="1" ion="y8" responses="0" signaltonoises="1" noises="3.45157872133186" />
            <fragment mz="1303.6851806640625" charge="1" ion="y12" responses="233.02092202919" signaltonoises="19.7061494863485" noises="2.85458383273188" />
            <fragment mz="975.51055908203125" charge="1" ion="y9" responses="144.499630415274" signaltonoises="3.7599317780553" noises="8.5458488548733" />
            <fragment mz="1062.5426025390625" charge="1" ion="y10" responses="126.290457386361" signaltonoises="5.47078608259555" noises="8.64564798419659" />
            <fragment mz="745.4202880859375" charge="1" ion="y7" responses="67.2840853114351" signaltonoises="7.05782548839806" noises="2.49759042557856" />
          </peptide>
        </decoy>
      </peptide>
      <peptide id="sp|P06733|ENOA_HUMAN.YGKDATNVGDEGGFAPNILENKEGLELLK.4.1.False" updatedrts="65.4508132320435" scores="51832195876258.7" fdr="0" recomputedscores="5.44163126204727" predictedrts="65.2947623211152" irts="65.2355939185084" pwhh="5.8206506966335017">
        <fragment mz="1285.736206" charge="1" ion="y11" responses="13175.9966351428" signaltonoises="351.580526398077" noises="2.54018596335712" />
        <fragment mz="1172.6521" charge="1" ion="y10" responses="9648.24981738377" signaltonoises="76.6706094540507" noises="10.2334512308371" />
        <fragment mz="971.5358276" charge="2" ion="y18" responses="14529.4267469307" signaltonoises="85.609798072917" noises="13.874597304607" />
        <fragment mz="1043.609497" charge="1" ion="y9" responses="9258.43571120614" signaltonoises="91.6605567530538" noises="7.35239174489009" />
        <fragment mz="849.4100952" charge="1" ion="b8" responses="8531.08436520606" signaltonoises="38.3939160300388" noises="19.2345096216777" />
        <fragment mz="943.0250854" charge="2" ion="y17" responses="6118.67299004399" signaltonoises="143.650662377185" noises="2.738410595195" />
        <decoy>
          <peptide id="sp|P06733|ENOA_HUMAN.LLELGEKNELINPAFGGEDGVNTADKGYK.4.1.True" updatedrts="64.8875249319545" scores="58513337.124946" fdr="0.596840659340659" recomputedscores="-0.505713478669168" predictedrts="65.2947623211152" irts="64.6753990563272" pwhh="5.5183022210255075">
            <fragment mz="1167.5640869140625" charge="1" ion="y11" responses="0" signaltonoises="1" noises="10.315805486067" />
            <fragment mz="1052.537109375" charge="1" ion="y10" responses="305.172091720854" signaltonoises="5.56214682027205" noises="11.3894544635094" />
            <fragment mz="920.42901611328125" charge="2" ion="y18" responses="334.315188186361" signaltonoises="6.28347305138266" noises="14.6290135943779" />
            <fragment mz="995.515625" charge="1" ion="y9" responses="0" signaltonoises="1" noises="10.4541145814384" />
            <fragment mz="897.5040283203125" charge="1" ion="b8" responses="1012.21106705758" signaltonoises="8.65290651280088" noises="11.4942055973147" />
            <fragment mz="863.4075927734375" charge="2" ion="y17" responses="291.900001501849" signaltonoises="5.4206976837533" noises="15.6142058778189" />
          </peptide>
        </decoy>
      </peptide>
      <peptide id="sp|P06733|ENOA_HUMAN.YISPDQLADLYK.2.1.False" updatedrts="61.1048541894493" scores="175066122372788" fdr="0" recomputedscores="4.68783488556075" predictedrts="61.0998046669916" irts="60.9135017917482" pwhh="7.8584975118506195">
        <fragment mz="1149.578613" charge="1" ion="y10" responses="294133.414385446" signaltonoises="786.473568484646" noises="21.4753462632003" />
        <fragment mz="1062.546631" charge="1" ion="y9" responses="184415.478829387" signaltonoises="509.871895630284" noises="20.7154853432485" />
        <fragment mz="965.4938354" charge="1" ion="y8" responses="68871.8634223549" signaltonoises="225.972942481087" noises="18.1761059000131" />
        <fragment mz="817.4090576" charge="1" ion="b7" responses="0" signaltonoises="1" noises="16.7022354486917" />
        <fragment mz="850.4669189" charge="1" ion="y7" responses="40272.2283272562" signaltonoises="145.977372241736" noises="16.6393370012284" />
        <fragment mz="888.446167" charge="1" ion="b8" responses="0" signaltonoises="1" noises="15.7509485096886" />
        <decoy>
          <peptide id="sp|P06733|ENOA_HUMAN.YLDALQDPSIYK.2.1.True" updatedrts="60.231553802962" scores="7956863.60218526" fdr="1" recomputedscores="-2.66259817724996" predictedrts="61.0998046669916" irts="60.0449973517062" pwhh="7.95188011292047">
            <fragment mz="1149.57861328125" charge="1" ion="y10" responses="263.61991197472" signaltonoises="4.15927778071085" noises="20.3420199839761" />
            <fragment mz="1034.5516357421875" charge="1" ion="y9" responses="1750.99141436334" signaltonoises="9.36039882260246" noises="13.5391036684596" />
            <fragment mz="963.51458740234375" charge="1" ion="y8" responses="3371.30121738959" signaltonoises="13.8016439571603" noises="15.5840296339109" />
            <fragment mz="819.3883056640625" charge="1" ion="b7" responses="106.402097421581" signaltonoises="3.88558942156924" noises="12.1386871693607" />
            <fragment mz="850.43048095703125" charge="1" ion="y7" responses="0" signaltonoises="1" noises="16.5506771689285" />
            <fragment mz="916.44110107421875" charge="1" ion="b8" responses="232.45070802719" signaltonoises="4.10618462694354" noises="16.8270439812387" />
          </peptide>
        </decoy>
      </peptide>
      <peptide id="sp|P06733|ENOA_HUMAN.GNPTVEVDLFTSK.2.1.False" updatedrts="55.4011121867169" scores="1.76343382893294E+15" fdr="0" recomputedscores="6.31504834595097" predictedrts="55.3388871545233" irts="55.2410833079409" pwhh="7.3084877852071841">
        <fragment mz="938.4829102" charge="1" ion="y8" responses="92153.15581007" signaltonoises="290.869236864607" noises="20.2735241343426" />
        <fragment mz="1037.551392" charge="1" ion="y9" responses="64243.0238143211" signaltonoises="291.372366331514" noises="13.2356110041624" />
        <fragment mz="1235.651855" charge="1" ion="y11" responses="20206.7813189609" signaltonoises="151.541696496919" noises="9.49178504000246" />
        <fragment mz="1138.598999" charge="1" ion="y10" responses="35795.2852510087" signaltonoises="166.821793143819" noises="13.0744718022213" />
        <fragment mz="809.4403687" charge="1" ion="y7" responses="40804.8036279696" signaltonoises="146.05379127229" noises="17.3424793892162" />
        <fragment mz="1072.531006" charge="1" ion="b10" responses="0" signaltonoises="1" noises="13.3921060522619" />
        <decoy>
          <peptide id="sp|P06733|ENOA_HUMAN.STFLDVEVTPNGK.2.1.True" updatedrts="56.5671218026012" scores="1635387458.84616" fdr="0.254313578394599" recomputedscores="0.209902851750416" predictedrts="55.3388871545233" irts="56.4006894917884" pwhh="5.86090682584781">
            <fragment mz="843.45703125" charge="1" ion="y8" responses="596.020971423175" signaltonoises="8.99921801239615" noises="12.3123046721042" />
            <fragment mz="958.4840087890625" charge="1" ion="y9" responses="511.218053571104" signaltonoises="5.09292930679582" noises="16.7643402304342" />
            <fragment mz="1218.636474609375" charge="1" ion="y11" responses="137.310648780423" signaltonoises="3.41875281722713" noises="12.2062920520528" />
            <fragment mz="1071.568115234375" charge="1" ion="y10" responses="1691.85906173986" signaltonoises="11.1411319969025" noises="11.9387908239585" />
            <fragment mz="744.388671875" charge="1" ion="y7" responses="682.326315547845" signaltonoises="5.51539191579206" noises="18.7957693385302" />
            <fragment mz="1089.5462646484375" charge="1" ion="b10" responses="1209.29189751774" signaltonoises="7.9045752422792" noises="15.2501995378439" />
          </peptide>
        </decoy>
      </peptide>
    </protein>
    <protein id="sp|P0DMV9|HS71B_HUMAN">
      <peptide id="sp|P0DMV9|HS71B_HUMAN.ELEQVC[CAM]NPIISGLYQGAGGPGPGGFGAQGPK.3.1.False" updatedrts="71.0681762948404" scores="5537820616.16548" fdr="0.017327861377109" recomputedscores="1.46954025882933" predictedrts="71.3540483988264" irts="70.8221078338294" pwhh="7.9064005144115068">
        <fragment mz="1183.585449" charge="1" ion="y14" responses="8761.30709075466" signaltonoises="61.5657559495118" noises="8.37143630699774" />
        <fragment mz="1069.54248" charge="1" ion="y12" responses="11848.1060414184" signaltonoises="62.1932974473053" noises="11.3653725594776" />
        <fragment mz="1311.644043" charge="1" ion="y16" responses="5077.38157661769" signaltonoises="36.7887844251873" noises="8.07885084442101" />
        <fragment mz="1126.563965" charge="1" ion="y13" responses="4003.72681954495" signaltonoises="38.4277248440829" noises="6.96880286400105" />
        <fragment mz="1254.622559" charge="1" ion="y15" responses="1932.70181719057" signaltonoises="26.7735496099291" noises="5.68268539902531" />
        <fragment mz="1083.513916" charge="1" ion="b9" responses="2284.05678508753" signaltonoises="15.2083776707582" noises="9.45762737080054" />
        <decoy>
          <peptide id="sp|P0DMV9|HS71B_HUMAN.PGQAGFGGPGPGGAGQYLGSIIPNC[CAM]VQELEK.3.1.True" updatedrts="70.0598496313767" scores="984637.590532159" fdr="1" recomputedscores="-2.24334052927115" predictedrts="71.3540483988264" irts="69.8193186472205" pwhh="4.7942619328136393">
            <fragment mz="1599.841064453125" charge="1" ion="y14" responses="0" signaltonoises="1" noises="0.0499810909090909" />
            <fragment mz="1429.735595703125" charge="1" ion="y12" responses="71.3889433197653" signaltonoises="13.2370364726651" noises="2.41023615956329" />
            <fragment mz="1890.9630126953125" charge="1" ion="y16" responses="0" signaltonoises="1" noises="-1" />
            <fragment mz="1486.7569580078125" charge="1" ion="y13" responses="369.639455983912" signaltonoises="20.9678410522965" noises="2.54375419149338" />
            <fragment mz="1762.9044189453125" charge="1" ion="y15" responses="0" signaltonoises="1" noises="-1" />
            <fragment mz="769.36279296875" charge="1" ion="b9" responses="111.868428533155" signaltonoises="4.26468085097211" noises="6.5679771988806" />
          </peptide>
        </decoy>
      </peptide>
      <peptide id="sp|P0DMV9|HS71B_HUMAN.FGDPVVQSDMK.2.1.False" updatedrts="37.6011064740754" scores="911654279469283" fdr="0" recomputedscores="4.95413458453658" predictedrts="37.7312906556472" irts="37.5388307572655" pwhh="6.3612423394506905">
        <fragment mz="903.4604492" charge="1" ion="y8" responses="64668.9956319792" signaltonoises="268.856721216686" noises="17.1107538577088" />
        <fragment mz="707.3392334" charge="1" ion="y6" responses="42550.2340759448" signaltonoises="124.459991488942" noises="23.2581196775122" />
        <fragment mz="806.4076538" charge="1" ion="y7" responses="15199.6620558842" signaltonoises="59.9801958372195" noises="17.9032091363856" />
        <fragment mz="743.3722534" charge="1" ion="b7" responses="0" signaltonoises="1" noises="16.0346395039968" />
        <fragment mz="1075.508789" charge="1" ion="y10" responses="14720.154620048" signaltonoises="92.7703539330183" noises="11.7846084545326" />
        <fragment mz="1018.487366" charge="1" ion="y9" responses="10225.7074966787" signaltonoises="53.3100127212432" noises="13.0892307023674" />
        <decoy>
          <peptide id="sp|P0DMV9|HS71B_HUMAN.MDSQVVPDGFK.2.1.True" updatedrts="35.2698922155855" scores="311841243.461937" fdr="1" recomputedscores="-1.53878005807676" predictedrts="37.7312906556472" irts="35.2204189421381" pwhh="1.8511261860895716">
            <fragment mz="889.477783203125" charge="1" ion="y8" responses="56.8464586081561" signaltonoises="3.4681081668306" noises="7.9806207735796" />
            <fragment mz="662.350830078125" charge="1" ion="y6" responses="267.860817091343" signaltonoises="4.23172808082881" noises="16.0575627774924" />
            <fragment mz="761.419189453125" charge="1" ion="y7" responses="134.801608367342" signaltonoises="4.40045330325062" noises="11.4219025956164" />
            <fragment mz="757.35491943359375" charge="1" ion="b7" responses="0" signaltonoises="1" noises="12.8362418459884" />
            <fragment mz="1091.5367431640625" charge="1" ion="y10" responses="77.4949185204932" signaltonoises="6.15859577987926" noises="4.80072006118305" />
            <fragment mz="976.50982666015625" charge="1" ion="y9" responses="0" signaltonoises="1" noises="15.9872359113798" />
          </peptide>
        </decoy>
      </peptide>
      <peptide id="sp|P0DMV9|HS71B_HUMAN.GGSGSGPTIEEVD.2.1.False" updatedrts="34.5473822255569" scores="97680489427836" fdr="0" recomputedscores="5.10656938662894" predictedrts="34.7712146615337" irts="34.5018767955595" pwhh="5.9582724328995083">
        <fragment mz="972.4268799" charge="1" ion="b11" responses="39070.1049751096" signaltonoises="250.808317944808" noises="11.8455075796225" />
        <fragment mz="843.3842773" charge="1" ion="b10" responses="10972.9609007806" signaltonoises="41.414622295383" noises="15.1542552131002" />
        <fragment mz="714.3416748" charge="1" ion="b9" responses="0" signaltonoises="1" noises="13.5314610653019" />
        <fragment mz="1071.495239" charge="1" ion="b12" responses="4845.3946108792" signaltonoises="37.0393093551762" noises="8.53872947995671" />
        <fragment mz="259.1036987" charge="1" ion="b4" responses="10759.4816307819" signaltonoises="51.7575700273955" noises="14.3623120740377" />
        <fragment mz="491.1983948" charge="1" ion="y4" responses="5465.77316334221" signaltonoises="41.4208401049647" noises="11.1151871898634" />
        <decoy>
          <peptide id="sp|P0DMV9|HS71B_HUMAN.VEEITPGSGSGGD.2.1.True" updatedrts="34.7758299449133" scores="6943896921.05716" fdr="0.0693110647181628" recomputedscores="0.964172557723533" predictedrts="34.7712146615337" irts="34.7290699374022" pwhh="5.4574049626774945">
            <fragment mz="1014.4738159179688" charge="1" ion="b11" responses="679.70721706625" signaltonoises="7.45856598136521" noises="11.1877326709677" />
            <fragment mz="957.452392578125" charge="1" ion="b10" responses="298.156087926813" signaltonoises="5.01544819237452" noises="12.7428510014155" />
            <fragment mz="870.42034912109375" charge="1" ion="b9" responses="0" signaltonoises="1" noises="11.4019382550567" />
            <fragment mz="1071.4952392578125" charge="1" ion="b12" responses="1205.3850115691" signaltonoises="13.5097047696208" noises="8.80460901486664" />
            <fragment mz="471.24493408203125" charge="1" ion="b4" responses="16162.9865249872" signaltonoises="62.4542676025484" noises="14.1750709727338" />
            <fragment mz="335.1197509765625" charge="1" ion="y4" responses="356.658511726331" signaltonoises="17.7578027571533" noises="2.92366029980207" />
          </peptide>
        </decoy>
      </peptide>
      <peptide id="sp|P0DMV9|HS71B_HUMAN.MVQEAEKYKAEDEVQRER.4.1.False" updatedrts="26.8547490827265" scores="20009635.8338046" fdr="0.957646298092467" recomputedscores="-1.11249907914402" predictedrts="25.1975585459988" irts="26.8514896624044" pwhh="10.301470124520046">
        <fragment mz="1119.544556" charge="2" ion="y18" responses="656.069477424388" signaltonoises="1914.13146309289" noises="0.0499810909090909" />
        <fragment mz="1422.697144" charge="1" ion="y11" responses="77.6988794963358" signaltonoises="330.484685288154" noises="0.0499810909090909" />
        <fragment mz="1550.792114" charge="1" ion="y12" responses="38.849999999997" signaltonoises="330.484680254876" noises="0.0499810909090909" />
        <fragment mz="940.4608765" charge="2" ion="y15" responses="2879.35606053238" signaltonoises="36.3102822747281" noises="5.10976782804376" />
        <fragment mz="979.4553223" charge="1" ion="b8" responses="967.771418412035" signaltonoises="16.3654352366028" noises="4.13088221458717" />
        <fragment mz="1259.633911" charge="1" ion="y10" responses="233.080117203066" signaltonoises="501.112108851033" noises="0.0703863168670167" />
        <decoy>
          <peptide id="sp|P0DMV9|HS71B_HUMAN.ERQVEDEAKYKEAEQVMR.4.1.True" updatedrts="25.3513" scores="305488.819549406" fdr="1" recomputedscores="-2.73821241590513" predictedrts="25.1975585459988" irts="25.3562971445388" pwhh="5.067513245525026">
            <fragment mz="1119.5445556640625" charge="2" ion="y18" responses="0" signaltonoises="1" noises="0.0499810909090909" />
            <fragment mz="1352.6990966796875" charge="1" ion="y11" responses="0" signaltonoises="1" noises="1.68057725823152" />
            <fragment mz="1481.74169921875" charge="1" ion="y12" responses="0" signaltonoises="1" noises="0.0499810909090909" />
            <fragment mz="912.9434814453125" charge="2" ion="y15" responses="116.547756221964" signaltonoises="274.245446251041" noises="0.0683819969071385" />
            <fragment mz="957.42724609375" charge="1" ion="b8" responses="42.1494184149481" signaltonoises="7.21869119060843" noises="2.28793301632463" />
            <fragment mz="1281.6619873046875" charge="1" ion="y10" responses="21.7672249241824" signaltonoises="73.605739590275" noises="0.125765712933698" />
          </peptide>
        </decoy>
      </peptide>
      <peptide id="sp|P0DMV9|HS71B_HUMAN.LLQDFFN[Dea]GRDLNK.3.1.False" updatedrts="57.9974585617704" scores="124400387111.97" fdr="0" recomputedscores="2.66336362215075" predictedrts="57.7346440498412" irts="57.8231712006197" pwhh="8.8086710843075213">
        <fragment mz="764.3977661" charge="1" ion="b6" responses="902.605121916225" signaltonoises="4.86388609167524" noises="24.918261474149" />
        <fragment mz="817.4162598" charge="1" ion="y7" responses="3723.22558576874" signaltonoises="22.9392755244824" noises="28.3165270023186" />
        <fragment mz="677.822937" charge="2" ion="y11" responses="15457.6912318257" signaltonoises="54.5447763148711" noises="13.9180154045801" />
        <fragment mz="1467.722656" charge="1" ion="y12" responses="0" signaltonoises="1" noises="0.0499810909090909" />
        <fragment mz="964.4846802" charge="1" ion="y8" responses="7804.2102606409" signaltonoises="43.2128191015902" noises="14.1774069388601" />
        <fragment mz="702.3893433" charge="1" ion="y6" responses="7525.92385538347" signaltonoises="23.2017723856245" noises="22.7089227638299" />
        <decoy>
          <peptide id="sp|P0DMV9|HS71B_HUMAN.NLDRGN[Dea]FFDQLLK.3.1.True" updatedrts="60.1366007810267" scores="27193506.6762266" fdr="0.883218842001963" recomputedscores="-1.00641968636777" predictedrts="57.7346440498412" irts="59.9505657879257" pwhh="2.9201769765453562">
            <fragment mz="671.31072998046875" charge="1" ion="b6" responses="167.069440955659" signaltonoises="3.43654287973178" noises="17.3754455743526" />
            <fragment mz="910.5032958984375" charge="1" ion="y7" responses="136.687301751277" signaltonoises="5.22846018427609" noises="10.9415457077846" />
            <fragment mz="677.343505859375" charge="2" ion="y11" responses="881.781821265233" signaltonoises="9.33027882190691" noises="18.9116870796536" />
            <fragment mz="1466.7637939453125" charge="1" ion="y12" responses="0" signaltonoises="1" noises="0.0499810909090909" />
            <fragment mz="1025.5302734375" charge="1" ion="y8" responses="0" signaltonoises="1" noises="8.93228339585934" />
            <fragment mz="763.43487548828125" charge="1" ion="y6" responses="134.648903158985" signaltonoises="3.75788142513122" noises="17.4155767467552" />
          </peptide>
        </decoy>
      </peptide>
      <peptide id="sp|P0DMV9|HS71B_HUMAN.LVNHFVEEFKR.3.1.False" updatedrts="38.6541276271741" scores="17732648438.0324" fdr="0.0447311827956989" recomputedscores="1.17113568724034" predictedrts="38.0006700194748" irts="38.5860689825947" pwhh="4.5883427529305454">
        <fragment mz="954.5043335" charge="1" ion="y7" responses="4665.81702254035" signaltonoises="58.7545469296899" noises="9.62863035552709" />
        <fragment mz="807.4359131" charge="1" ion="y6" responses="5979.75345434457" signaltonoises="34.8250618166199" noises="13.8778422713924" />
        <fragment mz="708.3674927" charge="1" ion="y5" responses="5259.7390780261" signaltonoises="19.7730208369408" noises="22.9954510111318" />
        <fragment mz="1205.606201" charge="1" ion="y9" responses="0" signaltonoises="1" noises="0.0499810909090909" />
        <fragment mz="1091.563232" charge="1" ion="y8" responses="466.518662045046" signaltonoises="10.709714629135" noises="4.77050093224283" />
        <fragment mz="1304.674561" charge="1" ion="y10" responses="0" signaltonoises="1" noises="0.0499810909090909" />
        <decoy>
          <peptide id="sp|P0DMV9|HS71B_HUMAN.KFEEVFHNVLR.3.1.True" updatedrts="37.5252528772663" scores="61529128.1777665" fdr="1" recomputedscores="-1.29465174184122" predictedrts="38.0006700194748" irts="37.4633937293639" pwhh="9.0448820186252625">
            <fragment mz="884.51007080078125" charge="1" ion="y7" responses="61.0755402350824" signaltonoises="7.97338699691316" noises="3.76806824169868" />
            <fragment mz="785.44171142578125" charge="1" ion="y6" responses="0" signaltonoises="1" noises="11.6350183810979" />
            <fragment mz="638.373291015625" charge="1" ion="y5" responses="1454.81137558933" signaltonoises="7.71245263480357" noises="15.474844925084" />
            <fragment mz="1142.5953369140625" charge="1" ion="y9" responses="260.707864402971" signaltonoises="21.4909369232141" noises="2.21167562685229" />
            <fragment mz="1013.5526733398438" charge="1" ion="y8" responses="238.385978615569" signaltonoises="7.67011462119601" noises="2.5464910691739" />
            <fragment mz="1289.6636962890625" charge="1" ion="y10" responses="0" signaltonoises="1" noises="0.0499810909090909" />
          </peptide>
        </decoy>
      </peptide>
    </protein>
    <protein id="sp|P07900|HS90A_HUMAN">
      <peptide id="sp|P07900|HS90A_HUMAN.N[Dea]PDD[Dhy]ITN[dAm]EEYGEFYK.2.1.False" updatedrts="49.046869146747" scores="36166243678867" fdr="0" recomputedscores="5.74854412442519" predictedrts="49.3893437560512" irts="48.921736175258" pwhh="7.0850020953692434">
        <fragment mz="935.4145508" charge="1" ion="y7" responses="27101.9176614125" signaltonoises="148.685251685539" noises="12.2660316023342" />
        <fragment mz="1375.605225" charge="1" ion="y11" responses="1966.11215259877" signaltonoises="43.4963852129452" noises="3.97474918013903" />
        <fragment mz="1064.457153" charge="1" ion="y8" responses="21970.7496630559" signaltonoises="127.324499398211" noises="12.8375679175885" />
        <fragment mz="1262.521118" charge="1" ion="y10" responses="9074.16749571337" signaltonoises="104.914549978142" noises="6.36207775328104" />
        <fragment mz="1161.473511" charge="1" ion="y9" responses="6122.81275861347" signaltonoises="70.7262408120616" noises="6.22571261527272" />
        <fragment mz="806.3719482" charge="1" ion="y6" responses="35733.3670346091" signaltonoises="150.486697137287" noises="16.8496781072526" />
        <decoy>
          <peptide id="sp|P07900|HS90A_HUMAN.YFEGYEEN[dAm]TID[Dhy]DPN[Dea]K.2.1.True" updatedrts="49.0326304566542" scores="2442002.95488691" fdr="1" recomputedscores="-1.42201309459551" predictedrts="49.3893437560512" irts="48.9075756804761" pwhh="1.6846397458611373">
            <fragment mz="785.3675537109375" charge="1" ion="y7" responses="1235.83971188573" signaltonoises="14.4933101769247" noises="7.89742445888946" />
            <fragment mz="1303.532470703125" charge="1" ion="y11" responses="374.688130705144" signaltonoises="21.7260352360591" noises="2.54335262965642" />
            <fragment mz="882.38397216796875" charge="1" ion="y8" responses="2169.53414728988" signaltonoises="39.028092196652" noises="5.07128125448376" />
            <fragment mz="1140.4691162109375" charge="1" ion="y10" responses="194.167379409653" signaltonoises="13.4433464047636" noises="2.45792267650359" />
            <fragment mz="1011.4265747070313" charge="1" ion="y9" responses="2169.74087773478" signaltonoises="44.4705241774911" noises="4.25445947666298" />
            <fragment mz="684.31988525390625" charge="1" ion="y6" responses="270.620164519169" signaltonoises="7.66420405310383" noises="8.17083341800571" />
          </peptide>
        </decoy>
      </peptide>
      <peptide id="sp|P07900|HS90A_HUMAN.NPD[Dhy]DIT[Dhy]NEEYGEFYK.2.1.False" updatedrts="49.3179201031171" scores="391382176.83849" fdr="0.47087892693258" recomputedscores="-0.270684052583466" predictedrts="49.4119579475125" irts="49.191298587834" pwhh="3.9414749329062717">
        <fragment mz="1178.5" charge="1" ion="y9" responses="271.193891483632" signaltonoises="12.4572863037776" noises="3.97672310477868" />
        <fragment mz="1064.457153" charge="1" ion="y8" responses="408.598556921751" signaltonoises="11.8277226981237" noises="4.51803300078501" />
        <fragment mz="935.4145508" charge="1" ion="y7" responses="0" signaltonoises="1" noises="5.32002605508834" />
        <fragment mz="1374.621216" charge="1" ion="y11" responses="689.372719393187" signaltonoises="30.729541344178" noises="2.71482731317041" />
        <fragment mz="1489.648193" charge="1" ion="y12" responses="475.924822252377" signaltonoises="22.0097355946649" noises="2.50876157392017" />
        <fragment mz="1261.537109" charge="1" ion="y10" responses="0" signaltonoises="1" noises="2.56662694592259" />
        <decoy>
          <peptide id="sp|P07900|HS90A_HUMAN.YFEGYEENT[Dhy]IDD[Dhy]PNK.2.1.True" updatedrts="49.7810833333333" scores="3103188912.54705" fdr="0.144280589876445" recomputedscores="0.648008527835363" predictedrts="49.4119579475125" irts="49.6519182418857" pwhh="1.8779857793951711">
            <fragment mz="1009.45849609375" charge="1" ion="y9" responses="52.2442430198974" signaltonoises="4.58433490596171" noises="5.86483568125656" />
            <fragment mz="880.4158935546875" charge="1" ion="y8" responses="0" signaltonoises="1" noises="12.8697954472393" />
            <fragment mz="766.37298583984375" charge="1" ion="y7" responses="176.689723468404" signaltonoises="6.84043555220746" noises="7.83046732970589" />
            <fragment mz="1301.564453125" charge="1" ion="y11" responses="1226.85961985286" signaltonoises="56.3605829760979" noises="4.61161793318413" />
            <fragment mz="1358.5859375" charge="1" ion="y12" responses="38.7679907342479" signaltonoises="5.97825880407497" noises="2.76115555643391" />
            <fragment mz="1138.5010986328125" charge="1" ion="y10" responses="26.1772299983597" signaltonoises="3.05472542409582" noises="4.63211977795313" />
          </peptide>
        </decoy>
      </peptide>
      <peptide id="sp|P07900|HS90A_HUMAN.HGLEVIYMIEPIDEYC[CAM]VQQLK.3.1.False" updatedrts="75.9189266610128" scores="5053455469466.13" fdr="0" recomputedscores="4.55048281864458" predictedrts="76.2111926152816" irts="75.6462190969669" pwhh="4.6125484692928289">
        <fragment mz="943.4705811" charge="1" ion="b8" responses="17488.7631978828" signaltonoises="119.411282818225" noises="13.8307767006079" />
        <fragment mz="1185.59729" charge="1" ion="b10" responses="9748.83471232786" signaltonoises="57.0052671163474" noises="12.5208474234621" />
        <fragment mz="1392.682739" charge="1" ion="y11" responses="14671.4008816606" signaltonoises="118.998069890966" noises="9.26428195482801" />
        <fragment mz="1182.545898" charge="1" ion="y9" responses="8782.01394636895" signaltonoises="60.2288162554191" noises="9.83775705623906" />
        <fragment mz="1056.554688" charge="1" ion="b9" responses="5677.78743835576" signaltonoises="35.1530106346032" noises="15.5915910267011" />
        <fragment mz="1521.725342" charge="1" ion="y12" responses="1877.9900568487" signaltonoises="70.7706823972769" noises="2.62051282308567" />
        <decoy>
          <peptide id="sp|P07900|HS90A_HUMAN.LQQVC[CAM]YEDIPEIMYIVELGHK.3.1.True" updatedrts="76.2793572432351" scores="136986058.965836" fdr="0.343294460641399" recomputedscores="-0.00423110171154182" predictedrts="76.2111926152816" irts="76.0046702849322" pwhh="4.1695794888608315">
            <fragment mz="1036.4404296875" charge="1" ion="b8" responses="198.865208597356" signaltonoises="4.16477972827583" noises="6.93226780858507" />
            <fragment mz="1246.5772705078125" charge="1" ion="b10" responses="0" signaltonoises="1" noises="7.54333922201525" />
            <fragment mz="1331.7027587890625" charge="1" ion="y11" responses="232.956480865407" signaltonoises="9.58236767105098" noises="3.91338711187475" />
            <fragment mz="1089.576171875" charge="1" ion="y9" responses="542.741192461003" signaltonoises="8.77214815059012" noises="9.92454472555771" />
            <fragment mz="1149.5245361328125" charge="1" ion="b9" responses="73.6435500087805" signaltonoises="3.59676443682818" noises="9.62473492567605" />
            <fragment mz="1428.7554931640625" charge="1" ion="y12" responses="0" signaltonoises="1" noises="2.75737379423463" />
          </peptide>
        </decoy>
      </peptide>
      <peptide id="sp|P07900|HS90A_HUMAN.LVTSPC[CAM]C[CAM]IVTSTYGWTANM[Oxi]ER.3.1.False" updatedrts="63.408347219746" scores="99937265.515525" fdr="0.731903485254692" recomputedscores="-0.755504860477393" predictedrts="63.7161630502907" irts="63.2043446167072" pwhh="9.7357793536775254">
        <fragment mz="931.437561" charge="1" ion="b8" responses="4069.47800433977" signaltonoises="15.8756234716392" noises="15.0679468266614" />
        <fragment mz="980.425415" charge="1" ion="y8" responses="16104.1037056126" signaltonoises="40.8415359346925" noises="18.3662929556432" />
        <fragment mz="923.4039917" charge="1" ion="y7" responses="5608.1131885738" signaltonoises="15.9496088961383" noises="19.2581822498797" />
        <fragment mz="1030.505981" charge="1" ion="b9" responses="1467.7125656753" signaltonoises="10.8141412781225" noises="13.5637644790817" />
        <fragment mz="1432.616211" charge="1" ion="y12" responses="1488.02746392086" signaltonoises="12.6166724931993" noises="10.69984050873" />
        <fragment mz="565.2398682" charge="1" ion="y4" responses="5017.01387782746" signaltonoises="17.385000577638" noises="15.3207928901549" />
        <decoy>
          <peptide id="sp|P07900|HS90A_HUMAN.EM[Oxi]NATWGYTSTVIC[CAM]C[CAM]PSTVLR.3.1.True" updatedrts="64.8803285734879" scores="34023360.8677317" fdr="1" recomputedscores="-1.18370526894779" predictedrts="63.7161630502907" irts="64.6682422184545" pwhh="3.0675526210181308">
            <fragment mz="969.3770751953125" charge="1" ion="b8" responses="285.668289650208" signaltonoises="6.13795370711336" noises="8.79876536080904" />
            <fragment mz="992.4652099609375" charge="1" ion="y8" responses="2564.33348228561" signaltonoises="6.65608262131476" noises="25.1408995775501" />
            <fragment mz="832.4345703125" charge="1" ion="y7" responses="72.4464197309265" signaltonoises="4.38900093269611" noises="8.92235556157099" />
            <fragment mz="1070.4248046875" charge="1" ion="b9" responses="313.960723404565" signaltonoises="6.91723393092337" noises="7.41811439594406" />
            <fragment mz="1392.6973876953125" charge="1" ion="y12" responses="167.123113779576" signaltonoises="7.70342715188307" noises="6.57455448822052" />
            <fragment mz="488.31912231445313" charge="1" ion="y4" responses="375.675159404206" signaltonoises="7.66098402956915" noises="4.67138209018765" />
          </peptide>
        </decoy>
      </peptide>
      <peptide id="sp|P07900|HS90A_HUMAN.YYTSASGDEMVSLK.2.1.False" updatedrts="43.158884749126" scores="96833235748144.8" fdr="0" recomputedscores="5.38412981497502" predictedrts="43.4137573358429" irts="43.0660871095333" pwhh="8.4452191213586723">
        <fragment mz="965.4608154" charge="1" ion="y9" responses="19758.7281535554" signaltonoises="98.5012982793815" noises="10.5067605814631" />
        <fragment mz="1224.577637" charge="1" ion="y12" responses="20142.2652727467" signaltonoises="73.7982421559614" noises="14.6451800654857" />
        <fragment mz="1123.529907" charge="1" ion="y11" responses="14077.530511192" signaltonoises="75.3114937909718" noises="9.79383873678507" />
        <fragment mz="1036.497925" charge="1" ion="y10" responses="7674.75679108976" signaltonoises="71.6877167362338" noises="8.47109333869791" />
        <fragment mz="878.428772" charge="1" ion="y8" responses="8611.8627917386" signaltonoises="44.9050907610004" noises="11.8820514107397" />
        <fragment mz="1387.640991" charge="1" ion="y13" responses="996.175343250185" signaltonoises="33.9942320240708" noises="2.49555211323925" />
        <decoy>
          <peptide id="sp|P07900|HS90A_HUMAN.LSVMEDGSASTYYK.2.1.True" updatedrts="41.5849877546044" scores="3085526478.13494" fdr="0.0996325030624745" recomputedscores="0.831549786270418" predictedrts="43.4137573358429" irts="41.5008335621155" pwhh="3.6187525902110922">
            <fragment mz="991.43670654296875" charge="1" ion="y9" responses="95.7079174137472" signaltonoises="3.52698527500765" noises="5.31084892662488" />
            <fragment mz="1350.5882568359375" charge="1" ion="y12" responses="93.0200440780666" signaltonoises="6.63353560483497" noises="2.60084777502512" />
            <fragment mz="1251.519775390625" charge="1" ion="y11" responses="600.401831392443" signaltonoises="27.7614674784812" noises="2.58632421503272" />
            <fragment mz="1120.4793701171875" charge="1" ion="y10" responses="181.645910633272" signaltonoises="8.64746354469323" noises="4.00321340449027" />
            <fragment mz="876.4097900390625" charge="1" ion="y8" responses="463.263920985985" signaltonoises="10.207839260703" noises="7.62262010689672" />
            <fragment mz="1437.6202392578125" charge="1" ion="y13" responses="155.353374835728" signaltonoises="441.67323416882" noises="0.0849158418357881" />
          </peptide>
        </decoy>
      </peptide>
      <peptide id="sp|P07900|HS90A_HUMAN.YYTSASGDEMVSLKDYC[CAM]TR.3.1.False" updatedrts="46.2243450780755" scores="46047372958653.1" fdr="0" recomputedscores="4.44624746565854" predictedrts="46.0779584594589" irts="46.1147127000635" pwhh="8.5584538780016981">
        <fragment mz="1042.498657" charge="1" ion="y8" responses="88659.926770696" signaltonoises="322.467672158436" noises="14.4398395238457" />
        <fragment mz="842.3825073" charge="1" ion="y6" responses="38189.4234144761" signaltonoises="114.715566632284" noises="18.6535649761249" />
        <fragment mz="1141.567017" charge="1" ion="y9" responses="32433.574085005" signaltonoises="189.059191404986" noises="11.5991348714564" />
        <fragment mz="955.4665527" charge="1" ion="y7" responses="7253.86265741883" signaltonoises="64.1311621908371" noises="15.1121626426144" />
        <fragment mz="1272.607544" charge="1" ion="y10" responses="15456.8613583744" signaltonoises="86.2417699554352" noises="11.7679595749174" />
        <fragment mz="1401.650146" charge="1" ion="y11" responses="9888.18194677945" signaltonoises="117.299243543878" noises="4.97462746725773" />
        <decoy>
          <peptide id="sp|P07900|HS90A_HUMAN.TC[CAM]YDKLSVMEDGSASTYYR.3.1.True" updatedrts="47.8065762409402" scores="21318249.9040841" fdr="1" recomputedscores="-1.880834230346" predictedrts="46.0779584594589" irts="47.6882546466645" pwhh="3.2573660582843162">
            <fragment mz="904.4158935546875" charge="1" ion="y8" responses="0" signaltonoises="1" noises="14.422572409744" />
            <fragment mz="760.3624267578125" charge="1" ion="y6" responses="1502.10929822133" signaltonoises="12.657913091128" noises="15.1229611737456" />
            <fragment mz="1019.44287109375" charge="1" ion="y9" responses="247.963597088865" signaltonoises="5.13728351158076" noises="10.873357250422" />
            <fragment mz="847.39447021484375" charge="1" ion="y7" responses="465.003189544599" signaltonoises="5.01725747663535" noises="12.7941744398277" />
            <fragment mz="1148.4854736328125" charge="1" ion="y10" responses="288.743777183847" signaltonoises="12.9617280194606" noises="4.14402014301376" />
            <fragment mz="1279.5260009765625" charge="1" ion="y11" responses="24.3599789595506" signaltonoises="4.21560923391731" noises="3.12352389979911" />
          </peptide>
        </decoy>
      </peptide>
    </protein>
    <protein id="sp|P13639|EF2_HUMAN">
      <peptide id="sp|P13639|EF2_HUMAN.YVEPIEDVPC[CAM]GN[Dea]IVGLVGVDQFLVK.3.1.False" updatedrts="86.8564418127927" scores="1123489518174.45" fdr="0" recomputedscores="4.11970933461841" predictedrts="87.4234575590626" irts="86.5236681618365" pwhh="7.23417509123774">
        <fragment mz="945.4563599" charge="1" ion="b8" responses="11892.2754607327" signaltonoises="81.1032821876769" noises="7.87744283055895" />
        <fragment mz="1174.682983" charge="1" ion="y11" responses="10686.2914415699" signaltonoises="272.419266459918" noises="2.5930815858371" />
        <fragment mz="1004.577515" charge="1" ion="y9" responses="8042.99646559916" signaltonoises="289.297727030163" noises="2.29472144263809" />
        <fragment mz="1273.751465" charge="1" ion="y12" responses="3936.33522161744" signaltonoises="7997.24629636215" noises="0.0499810909090909" />
        <fragment mz="392.2325439" charge="3" ion="y11" responses="0" signaltonoises="1" noises="1.61188195833865" />
        <fragment mz="634.3922729" charge="1" ion="y5" responses="2656.71702433143" signaltonoises="2419.60270739531" noises="0.1052208208441" />
        <decoy>
          <peptide id="sp|P13639|EF2_HUMAN.VLFQDVGVLGVIN[Dea]GC[CAM]PVDEIPEVYK.3.1.True" updatedrts="85.0303250000129" scores="3613955.82788313" fdr="1" recomputedscores="-1.25913637013095" predictedrts="87.4234575590626" irts="84.7075799240724" pwhh="2.1357162659850322">
            <fragment mz="858.47198486328125" charge="1" ion="b8" responses="0" signaltonoises="1" noises="2.5926246585503" />
            <fragment mz="1348.6453857421875" charge="1" ion="y11" responses="30.517268266511" signaltonoises="300.482414628677" noises="0.0499810909090909" />
            <fragment mz="1091.5618896484375" charge="1" ion="y9" responses="30.5377693966803" signaltonoises="19.8586351354493" noises="0.756453446198454" />
            <fragment mz="1405.666748046875" charge="1" ion="y12" responses="77.6999979056887" signaltonoises="375.210915545892" noises="0.0499810909090909" />
            <fragment mz="450.219970703125" charge="3" ion="y11" responses="0" signaltonoises="1" noises="2.49522058224383" />
            <fragment mz="635.33990478515625" charge="1" ion="y5" responses="56.9399280974147" signaltonoises="8.52742636779273" noises="1.84792608376829" />
          </peptide>
        </decoy>
      </peptide>
      <peptide id="sp|P13639|EF2_HUMAN.KIWC[CAM]FGPDGTGPNILTDITK.3.1.False" updatedrts="72.2385418411256" scores="1802051616204.51" fdr="0" recomputedscores="2.70549972784903" predictedrts="72.1575811992068" irts="71.9860460264018" pwhh="6.0420260650503748">
        <fragment mz="1014.583008" charge="1" ion="y9" responses="9771.92200913046" signaltonoises="75.4253028299986" noises="10.0111221918446" />
        <fragment mz="1219.556396" charge="1" ion="b11" responses="2625.56161805114" signaltonoises="28.9220348383662" noises="10.8671724646135" />
        <fragment mz="1071.604492" charge="1" ion="y10" responses="8099.55028574031" signaltonoises="68.1736376317181" noises="8.22449721533169" />
        <fragment mz="1162.535034" charge="1" ion="b10" responses="5008.31137004556" signaltonoises="31.9422059397782" noises="10.719195872823" />
        <fragment mz="803.4873047" charge="1" ion="y7" responses="5722.88218676697" signaltonoises="66.9965746331364" noises="11.0691562808404" />
        <fragment mz="1004.46582" charge="1" ion="b8" responses="2753.83328966231" signaltonoises="21.5554126973305" noises="11.8219413685042" />
        <decoy>
          <peptide id="sp|P13639|EF2_HUMAN.TIDTLINPGTGDPGFC[CAM]WIKK.3.1.True" updatedrts="70.5756606715496" scores="1245757285.25632" fdr="0.534965034965035" recomputedscores="-0.382304780192173" predictedrts="72.1575811992068" irts="70.3322969826758" pwhh="4.0564501094563807">
            <fragment mz="1150.5714111328125" charge="1" ion="y9" responses="0" signaltonoises="1" noises="17.3054867946345" />
            <fragment mz="1083.568115234375" charge="1" ion="b11" responses="218.008335589159" signaltonoises="6.31940879766422" noises="7.98209607179092" />
            <fragment mz="1207.5928955078125" charge="1" ion="y10" responses="495.314776495514" signaltonoises="9.74634463542816" noises="8.83454068916174" />
            <fragment mz="1026.546630859375" charge="1" ion="b10" responses="239.181242799139" signaltonoises="5.53097311880241" noises="11.2837905824588" />
            <fragment mz="938.49169921875" charge="1" ion="y7" responses="1173.34055449739" signaltonoises="9.67080900285973" noises="17.2572882012192" />
            <fragment mz="868.47747802734375" charge="1" ion="b8" responses="147.596632972603" signaltonoises="5.75489513228894" noises="10.7245506285151" />
          </peptide>
        </decoy>
      </peptide>
      <peptide id="sp|P13639|EF2_HUMAN.YLAEKYEWDVAEAR.3.1.False" updatedrts="47.8815467065672" scores="3700346393.6627" fdr="0.965450435905715" recomputedscores="-1.12569232060489" predictedrts="47.4979969543148" irts="47.7628133933187" pwhh="6.1005913728917607">
        <fragment mz="1466.69104" charge="1" ion="y12" responses="0" signaltonoises="1" noises="1.69839814069863" />
        <fragment mz="1198.541504" charge="1" ion="b9" responses="5644.93366812648" signaltonoises="40.5390903046" noises="9.7897310870222" />
        <fragment mz="1138.516357" charge="1" ion="y9" responses="20475.0384218267" signaltonoises="96.8858642722392" noises="16.3642583423497" />
        <fragment mz="660.3311157" charge="1" ion="y6" responses="18846.4635636156" signaltonoises="50.5903361931993" noises="23.8219399536733" />
        <fragment mz="768.3926392" charge="1" ion="b6" responses="1819.38422381762" signaltonoises="7.92423814013496" noises="31.071231125598" />
        <fragment mz="975.453064" charge="1" ion="y8" responses="14808.0085982546" signaltonoises="62.228119357769" noises="20.4379809182389" />
        <decoy>
          <peptide id="sp|P13639|EF2_HUMAN.AEAVDWEYKEALYR.3.1.True" updatedrts="46.7517671015387" scores="104545480.321597" fdr="1" recomputedscores="-1.74322777321423" predictedrts="47.4979969543148" irts="46.6392382542043" pwhh="1.3599906322818118">
            <fragment mz="1542.7586669921875" charge="1" ion="y12" responses="77.6906205037887" signaltonoises="330.484685288153" noises="0.0499810909090909" />
            <fragment mz="1092.4996337890625" charge="1" ion="b9" responses="240.418614032272" signaltonoises="3.63975308184094" noises="16.3208401966962" />
            <fragment mz="1257.626220703125" charge="1" ion="y9" responses="255.184648649143" signaltonoises="6.40195245002307" noises="7.60053948991004" />
            <fragment mz="779.4410400390625" charge="1" ion="y6" responses="543.129157991645" signaltonoises="9.17068196267818" noises="13.3419211946268" />
            <fragment mz="672.29876708984375" charge="1" ion="b6" responses="244.107881703995" signaltonoises="4.80677115858411" noises="20.7300617295514" />
            <fragment mz="1071.5469970703125" charge="1" ion="y8" responses="165.971455639444" signaltonoises="5.18707854124597" noises="9.7823639703502" />
          </peptide>
        </decoy>
      </peptide>
      <peptide id="sp|P13639|EF2_HUMAN.STLTDSLVC[CAM]K.2.1.False" updatedrts="38.5031706999092" scores="511503118737139" fdr="0" recomputedscores="5.2879055350544" predictedrts="38.7219310036985" irts="38.4359410728705" pwhh="8.1580581975715241">
        <fragment mz="822.4025879" charge="1" ion="y7" responses="86495.4168656476" signaltonoises="261.121078455817" noises="20.1920915421551" />
        <fragment mz="935.4866333" charge="1" ion="y8" responses="56738.0550318292" signaltonoises="227.365832572534" noises="16.1859061694092" />
        <fragment mz="721.3549194" charge="1" ion="y6" responses="48340.8709403499" signaltonoises="119.192492273461" noises="24.4359510069443" />
        <fragment mz="817.4301758" charge="1" ion="b8" responses="0" signaltonoises="1" noises="16.5208077141832" />
        <fragment mz="606.3279419" charge="1" ion="y5" responses="20363.7544700013" signaltonoises="80.795695285677" noises="19.3303289828198" />
        <fragment mz="1105.555786" charge="1" ion="b10" responses="0" signaltonoises="1" noises="3.88357191630557" />
        <decoy>
          <peptide id="sp|P13639|EF2_HUMAN.SC[CAM]VLSDTLTK.2.1.True" updatedrts="37.8566782161517" scores="47721023.8824863" fdr="1" recomputedscores="-1.76488758350719" predictedrts="38.7219310036985" irts="37.7929989635059" pwhh="8.3402709097542083">
            <fragment mz="777.43524169921875" charge="1" ion="y7" responses="277.76299700713" signaltonoises="3.7121507479898" noises="12.5366930363617" />
            <fragment mz="876.503662109375" charge="1" ion="y8" responses="2686.8193421012" signaltonoises="19.816665549813" noises="10.4223708905667" />
            <fragment mz="664.3511962890625" charge="1" ion="y6" responses="324.4057470247" signaltonoises="3.63864191785122" noises="22.734948470948" />
            <fragment mz="876.41314697265625" charge="1" ion="b8" responses="3300.41765701074" signaltonoises="12.9723829237401" noises="25.3831722753015" />
            <fragment mz="577.31915283203125" charge="1" ion="y5" responses="414.280784698817" signaltonoises="3.33312893012" noises="19.8579370942842" />
            <fragment mz="1105.5557861328125" charge="1" ion="b10" responses="1155.34632047507" signaltonoises="26.1755230928765" noises="3.77497701009482" />
          </peptide>
        </decoy>
      </peptide>
      <peptide id="sp|P13639|EF2_HUMAN.VFSGLVSTGLK.2.1.False" updatedrts="50.1094275787529" scores="4331326523514.36" fdr="0" recomputedscores="3.64351423349765" predictedrts="49.669271046443" irts="49.9784593031534" pwhh="7.9323391906574656">
        <fragment mz="861.5040283" charge="1" ion="y9" responses="191808.490464814" signaltonoises="551.20000367308" noises="21.1224377803421" />
        <fragment mz="604.3664551" charge="1" ion="y6" responses="38417.1180614004" signaltonoises="168.914218341538" noises="15.4839260184957" />
        <fragment mz="774.4719849" charge="1" ion="y8" responses="37357.8188090822" signaltonoises="182.948067811006" noises="12.3153356005447" />
        <fragment mz="1008.572449" charge="1" ion="y10" responses="24200.4263993303" signaltonoises="186.889870223868" noises="7.78533600226763" />
        <fragment mz="1089.630249" charge="1" ion="b11" responses="0" signaltonoises="1" noises="2.80617028019528" />
        <fragment mz="717.4505005" charge="1" ion="y7" responses="9093.84946224635" signaltonoises="33.7310335762238" noises="18.7536110100792" />
        <decoy>
          <peptide id="sp|P13639|EF2_HUMAN.LGTSVLGSFVK.2.1.True" updatedrts="49.2928535484314" scores="17353812.7674132" fdr="1" recomputedscores="-1.70367826844757" predictedrts="49.669271046443" irts="49.1663696923726" pwhh="1.4396969988565715">
            <fragment mz="937.53533935546875" charge="1" ion="y9" responses="184.494008500168" signaltonoises="5.67352658531949" noises="11.4527329776556" />
            <fragment mz="650.38720703125" charge="1" ion="y6" responses="523.790766367009" signaltonoises="5.67214831315862" noises="10.1892543539109" />
            <fragment mz="836.48760986328125" charge="1" ion="y8" responses="235.511229298104" signaltonoises="6.59014410675609" noises="7.47844353308527" />
            <fragment mz="994.5567626953125" charge="1" ion="y10" responses="751.312447174797" signaltonoises="7.6247304018266" noises="10.3835236202455" />
            <fragment mz="1089.6302490234375" charge="1" ion="b11" responses="65.231655852715" signaltonoises="5.9289583216599" noises="2.63519194346733" />
            <fragment mz="749.45562744140625" charge="1" ion="y7" responses="196.903897047634" signaltonoises="5.84791485711747" noises="8.20292335016994" />
          </peptide>
        </decoy>
      </peptide>
      <peptide id="sp|P13639|EF2_HUMAN.ST[Dhy]LTDSLVC[CAM]K.2.1.False" updatedrts="38.5031706999092" scores="387359504665760" fdr="0" recomputedscores="5.16717146576344" predictedrts="38.7388539402167" irts="38.4359410728705" pwhh="8.1580581975715241">
        <fragment mz="822.4025879" charge="1" ion="y7" responses="86495.4168656476" signaltonoises="261.121078455817" noises="20.1920915421551" />
        <fragment mz="935.4866333" charge="1" ion="y8" responses="56738.0550318292" signaltonoises="227.365832572534" noises="16.1859061694092" />
        <fragment mz="721.3549194" charge="1" ion="y6" responses="48340.8709403499" signaltonoises="119.192492273461" noises="24.4359510069443" />
        <fragment mz="799.4196167" charge="1" ion="b8" responses="5100.59759951391" signaltonoises="22.7640171183585" noises="13.3595710298182" />
        <fragment mz="606.3279419" charge="1" ion="y5" responses="20363.7544700013" signaltonoises="80.795695285677" noises="19.3303289828198" />
        <fragment mz="700.3511963" charge="1" ion="b7" responses="4559.94647786376" signaltonoises="12.297330491131" noises="26.3039883584249" />
        <decoy>
          <peptide id="sp|P13639|EF2_HUMAN.SC[CAM]VLSDTLT[Dhy]K.2.1.True" updatedrts="40.1549490750067" scores="20443527.3482992" fdr="1" recomputedscores="-2.18868582224172" predictedrts="38.7388539402167" irts="40.0786482958774" pwhh="7.3041372837606069">
            <fragment mz="759.4246826171875" charge="1" ion="y7" responses="2454.72628388261" signaltonoises="14.1608191798694" noises="20.07490582879" />
            <fragment mz="858.49310302734375" charge="1" ion="y8" responses="461.180719289992" signaltonoises="5.1604650410715" noises="9.48865570544663" />
            <fragment mz="646.34063720703125" charge="1" ion="y6" responses="2603.30061813422" signaltonoises="9.13503347768155" noises="24.8641129992584" />
            <fragment mz="876.41314697265625" charge="1" ion="b8" responses="3848.54221205566" signaltonoises="11.061952340356" noises="30.4503967946793" />
            <fragment mz="559.30859375" charge="1" ion="y5" responses="1142.97930368816" signaltonoises="5.61022863888474" noises="39.2827956449405" />
            <fragment mz="763.3291015625" charge="1" ion="b7" responses="607.350227432752" signaltonoises="5.81055341778603" noises="13.8604285724199" />
          </peptide>
        </decoy>
      </peptide>
    </protein>
    <protein id="sp|P14625|ENPL_HUMAN">
      <peptide id="sp|P14625|ENPL_HUMAN.EGSRTDDEVVQREEEAIQLDGLNASQIR.4.1.False" updatedrts="58.7655164274465" scores="38542.1806380701" fdr="1" recomputedscores="-3.98042713169227" predictedrts="58.8020560083004" irts="58.5870110853495" pwhh="4.970715802368499">
        <fragment mz="973.5061646" charge="1" ion="y9" responses="15662.5007919866" signaltonoises="67.3760360819355" noises="18.1077158530313" />
        <fragment mz="858.479187" charge="1" ion="y8" responses="14122.7258659539" signaltonoises="89.3165964085384" noises="14.8103797946641" />
        <fragment mz="1086.59021" charge="1" ion="y10" responses="8573.80846717722" signaltonoises="50.4193210113779" noises="12.2719246330374" />
        <fragment mz="1214.648804" charge="1" ion="y11" responses="1506.2835601131" signaltonoises="14.8478670355558" noises="9.07089113068353" />
        <fragment mz="801.4577026" charge="1" ion="y7" responses="0" signaltonoises="1" noises="10.2547137512448" />
        <fragment mz="989.4170532" charge="1" ion="b9" responses="3074.05904572202" signaltonoises="20.0084339092875" noises="13.7452233897088" />
        <decoy>
          <peptide id="sp|P14625|ENPL_HUMAN.IQSANLGDLQIAEEERQVVEDDTRSGER.4.1.True" updatedrts="57.746093391422" scores="21992730.6193239" fdr="1" recomputedscores="-2.35096539703223" predictedrts="58.8020560083004" irts="57.5731864646716" pwhh="6.265752876319568">
            <fragment mz="1064.4603271484375" charge="1" ion="y9" responses="429.987578014914" signaltonoises="5.971242144535" noises="14.8713692982635" />
            <fragment mz="935.417724609375" charge="1" ion="y8" responses="254.026749765978" signaltonoises="3.53012847073954" noises="14.3211547441366" />
            <fragment mz="1163.5286865234375" charge="1" ion="y10" responses="372.802368305018" signaltonoises="9.38030778195565" noises="10.140477032605" />
            <fragment mz="1262.59716796875" charge="1" ion="y11" responses="77.1482391839258" signaltonoises="4.50830255463811" noises="9.1404157376082" />
            <fragment mz="820.3907470703125" charge="1" ion="y7" responses="338.968838596844" signaltonoises="6.07249022206332" noises="12.3935879236796" />
            <fragment mz="912.478515625" charge="1" ion="b9" responses="1816.748045249" signaltonoises="15.5463287341558" noises="13.4837231282142" />
          </peptide>
        </decoy>
      </peptide>
      <peptide id="sp|P14625|ENPL_HUMAN.LTESPC[CAM]ALVASQ[Dea]YGWSGNMER.3.1.False" updatedrts="61.8677472899694" scores="669971524807.833" fdr="0" recomputedscores="2.05002990555719" predictedrts="61.6997393576751" irts="61.6722052749153" pwhh="8.3329158082564021">
        <fragment mz="936.399231" charge="1" ion="y8" responses="32773.0828959143" signaltonoises="131.848762479808" noises="15.0055309630875" />
        <fragment mz="1099.462524" charge="1" ion="y9" responses="16064.3249723327" signaltonoises="79.9442810396907" noises="12.3984534969953" />
        <fragment mz="879.3777466" charge="1" ion="y7" responses="10388.1115799914" signaltonoises="35.4254861766998" noises="18.0428100265432" />
        <fragment mz="872.4182129" charge="1" ion="b8" responses="7906.37387864217" signaltonoises="25.5518026914937" noises="17.2323147670635" />
        <fragment mz="971.4866333" charge="1" ion="b9" responses="4119.7586211435" signaltonoises="18.797749178221" noises="13.8408974165583" />
        <fragment mz="1386.574341" charge="1" ion="y12" responses="2191.4888060892" signaltonoises="26.9370123692332" noises="9.08835007430042" />
        <decoy>
          <peptide id="sp|P14625|ENPL_HUMAN.EMNGSWGYQ[Dea]SAVLAC[CAM]PSETLR.3.1.True" updatedrts="63.069736340004" scores="5271830.62390376" fdr="1" recomputedscores="-3.03539525559115" predictedrts="61.6997393576751" irts="62.8675933028948" pwhh="8.7105398996336234">
            <fragment mz="933.44586181640625" charge="1" ion="y8" responses="1603.45390824758" signaltonoises="9.29848238683512" noises="15.2409048958278" />
            <fragment mz="1046.5299072265625" charge="1" ion="y9" responses="0" signaltonoises="1" noises="11.0881769370476" />
            <fragment mz="862.40875244140625" charge="1" ion="y7" responses="360.890785141415" signaltonoises="3.97186300600186" noises="14.8751553075807" />
            <fragment mz="925.35089111328125" charge="1" ion="b8" responses="50.3913617182703" signaltonoises="3.30920899480674" noises="8.12406887451282" />
            <fragment mz="1054.3934326171875" charge="1" ion="b9" responses="476.129823541361" signaltonoises="3.7236227995158" noises="30.7570515780778" />
            <fragment mz="1303.66748046875" charge="1" ion="y12" responses="208.053083072067" signaltonoises="5.73799719714343" noises="9.8713421943748" />
          </peptide>
        </decoy>
      </peptide>
      <peptide id="sp|P14625|ENPL_HUMAN.LTESPC[CAM]ALVASQYGWSGNMER.3.1.False" updatedrts="61.8761213364079" scores="29918454542996.5" fdr="0" recomputedscores="3.6999127168998" predictedrts="61.6446468031992" irts="61.6805333331933" pwhh="8.3329158082564021">
        <fragment mz="936.399231" charge="1" ion="y8" responses="32773.0828959143" signaltonoises="129.41535138027" noises="15.2876816137684" />
        <fragment mz="1099.462524" charge="1" ion="y9" responses="16064.3249723327" signaltonoises="79.8288684914518" noises="12.4163785551773" />
        <fragment mz="879.3777466" charge="1" ion="y7" responses="10388.1115799914" signaltonoises="35.8770944769285" noises="17.8156934529679" />
        <fragment mz="872.4182129" charge="1" ion="b8" responses="7906.37387864217" signaltonoises="25.6645636246566" noises="17.1566021260029" />
        <fragment mz="1314.553101" charge="1" ion="y11" responses="3967.00445684273" signaltonoises="30.2785847285852" noises="8.78109082176988" />
        <fragment mz="971.4866333" charge="1" ion="b9" responses="3972.36676417846" signaltonoises="18.0258313153798" noises="13.937486072117" />
        <decoy>
          <peptide id="sp|P14625|ENPL_HUMAN.EMNGSWGYQSAVLAC[CAM]PSETLR.3.1.True" updatedrts="60.04465" scores="646678183.627638" fdr="0.853018372703412" recomputedscores="-0.963418227086047" predictedrts="61.6446468031992" irts="59.8591199775004" pwhh="3.4111080075420612">
            <fragment mz="933.44586181640625" charge="1" ion="y8" responses="158.599420101346" signaltonoises="3.19364815808869" noises="18.5998415482036" />
            <fragment mz="1046.5299072265625" charge="1" ion="y9" responses="325.450838610895" signaltonoises="6.78451544402259" noises="11.1720525874377" />
            <fragment mz="862.40875244140625" charge="1" ion="y7" responses="0" signaltonoises="1" noises="20.8834432184406" />
            <fragment mz="925.35089111328125" charge="1" ion="b8" responses="0" signaltonoises="1" noises="8.93664639172019" />
            <fragment mz="1216.6353759765625" charge="1" ion="y11" responses="638.868354509923" signaltonoises="17.8754707311736" noises="6.02756679369618" />
            <fragment mz="1053.409423828125" charge="1" ion="b9" responses="158.594835677594" signaltonoises="4.55877817966397" noises="9.36130266137865" />
          </peptide>
        </decoy>
      </peptide>
      <peptide id="sp|P14625|ENPL_HUMAN.GVVDSDDLPLNVSR.2.1.False" updatedrts="50.8593195049755" scores="7.81925697790418E+15" fdr="0" recomputedscores="6.61617847839949" predictedrts="50.8740875964178" irts="50.7242330112077" pwhh="5.2487009523319905">
        <fragment mz="801.3624878" charge="1" ion="b8" responses="5276.4856350627" signaltonoises="33.5368354981244" noises="14.7333181372606" />
        <fragment mz="1230.596069" charge="1" ion="y11" responses="27144.9574485787" signaltonoises="104.819369375102" noises="23.073965988165" />
        <fragment mz="798.4832153" charge="1" ion="y7" responses="22357.2867016297" signaltonoises="178.883255239226" noises="9.02706803723446" />
        <fragment mz="1115.569092" charge="1" ion="y10" responses="18160.7251622042" signaltonoises="114.428016209631" noises="12.5461961364696" />
        <fragment mz="913.5101318" charge="1" ion="y8" responses="13182.5105124459" signaltonoises="105.752590286048" noises="8.95389265792628" />
        <fragment mz="1028.537109" charge="1" ion="y9" responses="11889.3504165032" signaltonoises="72.422588321074" noises="12.61958624615" />
        <decoy>
          <peptide id="sp|P14625|ENPL_HUMAN.SVNLPLDDSDVVGR.2.1.True" updatedrts="50.7564123079593" scores="879406833.943473" fdr="0.50965250965251" recomputedscores="-0.33656052571243" predictedrts="50.8740875964178" irts="50.6218909546786" pwhh="2.67162501737258">
            <fragment mz="854.4254150390625" charge="1" ion="b8" responses="497.312958832752" signaltonoises="5.59736831458069" noises="19.5456464127897" />
            <fragment mz="1185.6109619140625" charge="1" ion="y11" responses="46.8064188057953" signaltonoises="3.25625628703881" noises="7.76989422569628" />
            <fragment mz="747.3631591796875" charge="1" ion="y7" responses="152.270933273331" signaltonoises="3.58082576898245" noises="17.9116847813564" />
            <fragment mz="1072.5269775390625" charge="1" ion="y10" responses="247.279634123075" signaltonoises="3.75562688510817" noises="14.7800368639966" />
            <fragment mz="862.39007568359375" charge="1" ion="y8" responses="630.661192557019" signaltonoises="5.8756229174257" noises="14.4126820450171" />
            <fragment mz="975.47418212890625" charge="1" ion="y9" responses="1426.29741765719" signaltonoises="6.96214469601559" noises="17.4774380676514" />
          </peptide>
        </decoy>
      </peptide>
      <peptide id="sp|P14625|ENPL_HUMAN.TETVEEPMEEEEAAKEEKEESDDEAAVEEEEEEKKPK.6.1.False" updatedrts="41.9605615139625" scores="26591535517.7458" fdr="0.0446351931330472" recomputedscores="1.16390570709013" predictedrts="41.9432416328341" irts="41.8743447646901" pwhh="2.4752238701395246">
        <fragment mz="1274.611084" charge="1" ion="y10" responses="3544.10374250652" signaltonoises="56.3645487873697" noises="4.83040733298549" />
        <fragment mz="1016.525879" charge="1" ion="y8" responses="3757.35324292314" signaltonoises="29.5572932273793" noises="8.99836427424273" />
        <fragment mz="758.3804932" charge="2" ion="y13" responses="3325.26486437158" signaltonoises="21.7961727753005" noises="10.9753068126144" />
        <fragment mz="887.4832764" charge="1" ion="y7" responses="3768.81840563998" signaltonoises="38.5761749815658" noises="10.0847594935977" />
        <fragment mz="1515.753662" charge="1" ion="y13" responses="375.610741021897" signaltonoises="37.9037951403349" noises="1.46503651196247" />
        <fragment mz="1145.568481" charge="1" ion="y9" responses="4529.99049047272" signaltonoises="29.0041768397334" noises="10.6310088942059" />
        <decoy>
          <peptide id="sp|P14625|ENPL_HUMAN.PKKEEEEEEVAAEDDSEEKEEKAAEEEEMPEEVTETK.6.1.True" updatedrts="39.8034974472923" scores="692370.791114888" fdr="1" recomputedscores="-3.51071774334073" predictedrts="41.9432416328341" irts="39.7291267522563" pwhh="0.99999999999953915">
            <fragment mz="1192.5401611328125" charge="1" ion="y10" responses="56.9706808522523" signaltonoises="4.31695162536644" noises="6.61737422945971" />
            <fragment mz="932.45709228515625" charge="1" ion="y8" responses="344.337543306803" signaltonoises="6.3917530163318" noises="9.84692403902908" />
            <fragment mz="790.337646484375" charge="2" ion="y13" responses="0" signaltonoises="1" noises="8.68189700898397" />
            <fragment mz="835.40435791015625" charge="1" ion="y7" responses="101.575526834084" signaltonoises="4.07628242229439" noises="13.4695500685386" />
            <fragment mz="1579.66796875" charge="1" ion="y13" responses="38.8499999998742" signaltonoises="11.7952808306934" noises="1.40038928152504" />
            <fragment mz="1063.49755859375" charge="1" ion="y9" responses="126.248059387618" signaltonoises="3.11175177888622" noises="8.91848246650378" />
          </peptide>
        </decoy>
      </peptide>
      <peptide id="sp|P14625|ENPL_HUMAN.VFITDDFHDMMPK.3.1.False" updatedrts="62.705983000908" scores="3051352984617.16" fdr="0" recomputedscores="4.08561109845745" predictedrts="62.6710535714497" irts="62.5058376058022" pwhh="12.822872746729695">
        <fragment mz="1349.586426" charge="1" ion="y11" responses="0" signaltonoises="1" noises="0.0499810909090909" />
        <fragment mz="618.7548218" charge="2" ion="y10" responses="10137.0309182413" signaltonoises="94.1763063032478" noises="4.85174968069281" />
        <fragment mz="1236.502319" charge="1" ion="y10" responses="5517.94366094979" signaltonoises="100.573468867045" noises="2.71089043136214" />
        <fragment mz="748.8310547" charge="2" ion="y12" responses="2283.72053239659" signaltonoises="76.7664721317616" noises="2.53814356717577" />
        <fragment mz="758.3323975" charge="1" ion="y6" responses="2879.65340379613" signaltonoises="23.3607465289485" noises="13.9818558254864" />
        <fragment mz="621.2734985" charge="1" ion="y5" responses="2896.50828320964" signaltonoises="14.4915491982679" noises="13.0649073445563" />
        <decoy>
          <peptide id="sp|P14625|ENPL_HUMAN.PMMDHFDDTIFVK.3.1.True" updatedrts="63.9826166666667" scores="34917393.5615246" fdr="0.8344327176781" recomputedscores="-0.928043879070123" predictedrts="62.6710535714497" irts="63.7754603200188" pwhh="2.6787315563897818">
            <fragment mz="1367.6300048828125" charge="1" ion="y11" responses="0" signaltonoises="1" noises="0.0885708576879506" />
            <fragment mz="618.79840087890625" charge="2" ion="y10" responses="210.594458891401" signaltonoises="11.1851250970684" noises="7.28262367668396" />
            <fragment mz="1236.5894775390625" charge="1" ion="y10" responses="77.638486535321" signaltonoises="12.895504590932" noises="2.56130498333306" />
            <fragment mz="749.8388671875" charge="2" ion="y12" responses="56.9706785252425" signaltonoises="5.06861336747946" noises="2.81783545181485" />
            <fragment mz="722.4083251953125" charge="1" ion="y6" responses="589.2198762458" signaltonoises="7.59303397435137" noises="16.3588408410733" />
            <fragment mz="607.38134765625" charge="1" ion="y5" responses="771.932702703555" signaltonoises="7.64297778112438" noises="12.417082133307" />
          </peptide>
        </decoy>
      </peptide>
    </protein>
    <protein id="sp|P60709|ACTB_HUMAN">
      <peptide id="sp|P60709|ACTB_HUMAN.[1Ac]-DDDIAALVVDN[Dea]GSGM[Oxi]C[CAM]K.2.0.9999.False" updatedrts="64.7716960593255" scores="161358502227.356" fdr="0" recomputedscores="2.33663856402815" predictedrts="63.6273653958688" irts="64.5602062867833" pwhh="7.3385925665968346">
        <fragment mz="1338.602783" charge="1" ion="y13" responses="2326.48019709098" signaltonoises="18.7204895051312" noises="8.32148223437964" />
        <fragment mz="1267.565674" charge="1" ion="y12" responses="2231.49309903293" signaltonoises="15.7047376259563" noises="8.22286852753434" />
        <fragment mz="1196.528564" charge="1" ion="y11" responses="2809.96730297656" signaltonoises="25.6230781291968" noises="9.44520498977722" />
        <fragment mz="984.3760986" charge="1" ion="y9" responses="5406.03981158585" signaltonoises="39.2126042098124" noises="8.62825630088705" />
        <fragment mz="501.1827393" charge="1" ion="b4" responses="22712.1453392716" signaltonoises="86.7328528138321" noises="17.2426820377641" />
        <fragment mz="572.2198486" charge="1" ion="b5" responses="29395.3897933512" signaltonoises="100.078442489331" noises="16.4762446613525" />
        <decoy>
          <peptide id="sp|P60709|ACTB_HUMAN.[1Ac]-DC[CAM]M[Oxi]GSGN[Dea]DVVLAAIDDK.2.0.9999.True" updatedrts="64.2111833333333" scores="28573419.9912549" fdr="1" recomputedscores="-1.39498825393823" predictedrts="63.6273653958688" irts="64.002771755943" pwhh="4.1176252803227582">
            <fragment mz="1317.6531982421875" charge="1" ion="y13" responses="279.076928478541" signaltonoises="12.5927830744935" noises="3.75602328014166" />
            <fragment mz="1230.6212158203125" charge="1" ion="y12" responses="50.8609515493408" signaltonoises="3.04885099392282" noises="9.0173007135102" />
            <fragment mz="1173.5997314453125" charge="1" ion="y11" responses="0" signaltonoises="1" noises="8.81990126865112" />
            <fragment mz="943.5458984375" charge="1" ion="y9" responses="150.648336337391" signaltonoises="8.63305745108786" noises="3.94586447067998" />
            <fragment mz="522.13232421875" charge="1" ion="b4" responses="48.4147800872638" signaltonoises="330.511967999362" noises="0.0499810909090909" />
            <fragment mz="609.164306640625" charge="1" ion="b5" responses="38.8583601381007" signaltonoises="212.8152497588" noises="0.0776165469938691" />
          </peptide>
        </decoy>
      </peptide>
      <peptide id="sp|P60709|ACTB_HUMAN.[CRM]-DDDIAALVVDN[Dea]GSGMC[CAM]K.2.0.9998.False" updatedrts="70.63687596877" scores="3886890520.71906" fdr="0.0558139534883721" recomputedscores="1.0539620941949" predictedrts="72.9196864901072" irts="70.3931761008546" pwhh="6.8088659832748695">
        <fragment mz="968.3811646" charge="1" ion="y9" responses="1433.6199393899" signaltonoises="7.73941688995281" noises="25.067411172323" />
        <fragment mz="1180.533691" charge="1" ion="y11" responses="99.8317037851368" signaltonoises="3.89902858374591" noises="13.8438768856583" />
        <fragment mz="1322.60791" charge="1" ion="y13" responses="459.884115846776" signaltonoises="5.36949737324038" noises="15.0456560871827" />
        <fragment mz="856.4046631" charge="1" ion="b8" responses="977.919555413773" signaltonoises="10.018068087163" noises="12.6201261648909" />
        <fragment mz="639.2589111" charge="1" ion="y6" responses="1387.60543780966" signaltonoises="9.14021332129495" noises="22.6800365002598" />
        <fragment mz="754.2858276" charge="1" ion="y7" responses="2611.82542970383" signaltonoises="14.3760060985969" noises="19.0559131752488" />
        <decoy>
          <peptide id="sp|P60709|ACTB_HUMAN.[CRM]-DC[CAM]MGSGN[Dea]DVVLAAIDDK.2.0.9998.True" updatedrts="72.9862744839629" scores="296049657.202587" fdr="0.381021369069178" recomputedscores="-0.0605941833810727" predictedrts="72.9196864901072" irts="72.729672309313" pwhh="8.4505017838926371">
            <fragment mz="943.5458984375" charge="1" ion="y9" responses="72.1213014953325" signaltonoises="4.51497938275164" noises="8.63447736743215" />
            <fragment mz="1173.5997314453125" charge="1" ion="y11" responses="964.836413266147" signaltonoises="8.34222504903242" noises="11.5080919669808" />
            <fragment mz="1317.6531982421875" charge="1" ion="y13" responses="424.680708754252" signaltonoises="19.2945367376865" noises="2.80045625848609" />
            <fragment mz="881.239990234375" charge="1" ion="b8" responses="77.6948686467696" signaltonoises="522.213064728608" noises="0.063261476832125" />
            <fragment mz="632.32501220703125" charge="1" ion="y6" responses="80.6101358453509" signaltonoises="3.87639331852269" noises="11.2406153923276" />
            <fragment mz="745.4090576171875" charge="1" ion="y7" responses="451.397855631736" signaltonoises="11.0430320304097" noises="7.8616813694469" />
          </peptide>
        </decoy>
      </peptide>
      <peptide id="sp|P60709|ACTB_HUMAN.[1Ac]-DDDIAALVVDNGSGM[Oxi]C[CAM]K.2.0.9997.False" updatedrts="64.7978329430147" scores="509546730969724" fdr="0" recomputedscores="5.836030729732" predictedrts="64.8029614743511" irts="64.5861996332699" pwhh="7.25745270163938">
        <fragment mz="1266.581665" charge="1" ion="y12" responses="2962.73953483371" signaltonoises="23.1976518595779" noises="11.5113192657268" />
        <fragment mz="1337.618774" charge="1" ion="y13" responses="2387.47282005437" signaltonoises="25.4615050940166" noises="7.37980474585902" />
        <fragment mz="1195.544556" charge="1" ion="y11" responses="4094.54070785913" signaltonoises="33.9752393906209" noises="8.99118868350704" />
        <fragment mz="983.3920898" charge="1" ion="y9" responses="9628.61727806477" signaltonoises="80.9502969236312" noises="9.07240006378855" />
        <fragment mz="1082.460449" charge="1" ion="y10" responses="8496.61579039894" signaltonoises="51.2387122816401" noises="11.4244854043689" />
        <fragment mz="572.2198486" charge="1" ion="b5" responses="27450.6353985137" signaltonoises="82.6143312300203" noises="19.6196191935834" />
        <decoy>
          <peptide id="sp|P60709|ACTB_HUMAN.[1Ac]-DC[CAM]M[Oxi]GSGNDVVLAAIDDK.2.0.9997.True" updatedrts="62.7591756092489" scores="48999441.7618664" fdr="0.967408841561794" recomputedscores="-1.12859029336052" predictedrts="64.8029614743511" irts="62.5587380936942" pwhh="2.0637241505598354">
            <fragment mz="1229.63720703125" charge="1" ion="y12" responses="0" signaltonoises="1" noises="11.1936397122634" />
            <fragment mz="1316.669189453125" charge="1" ion="y13" responses="108.196758038735" signaltonoises="9.69719861609263" noises="3.4980604193802" />
            <fragment mz="1172.61572265625" charge="1" ion="y11" responses="304.009675874274" signaltonoises="8.86115900398058" noises="9.07775587773753" />
            <fragment mz="943.5458984375" charge="1" ion="y9" responses="48.7118026512005" signaltonoises="5.41082755791864" noises="4.86629888939137" />
            <fragment mz="1058.5728759765625" charge="1" ion="y10" responses="0" signaltonoises="1" noises="6.64113760108243" />
            <fragment mz="609.164306640625" charge="1" ion="b5" responses="38.8499953781091" signaltonoises="330.484672271138" noises="0.0499810909090909" />
          </peptide>
        </decoy>
      </peptide>
      <peptide id="sp|P60709|ACTB_HUMAN.[1Ac]-DDDIAALVVDNGSGMC[CAM]K.2.0.9997.False" updatedrts="70.1278705187391" scores="606180378695697" fdr="0" recomputedscores="5.90201343726287" predictedrts="70.2281854421615" irts="69.8869659809488" pwhh="8.021886517955334">
        <fragment mz="1250.586792" charge="1" ion="y12" responses="16927.8813765097" signaltonoises="96.0155487489434" noises="11.0016255018587" />
        <fragment mz="1321.623901" charge="1" ion="y13" responses="14698.3631857091" signaltonoises="85.9262841842876" noises="11.9123917564045" />
        <fragment mz="1179.549683" charge="1" ion="y11" responses="21407.2683035444" signaltonoises="100.210389910416" noises="13.4769335866857" />
        <fragment mz="967.3971558" charge="1" ion="y9" responses="48450.4102157914" signaltonoises="220.549725543699" noises="13.2277228155838" />
        <fragment mz="1066.465576" charge="1" ion="y10" responses="39142.1290888753" signaltonoises="159.121094199228" noises="14.8379938879356" />
        <fragment mz="1240.569214" charge="1" ion="b12" responses="0" signaltonoises="1" noises="9.5743435176736" />
        <decoy>
          <peptide id="sp|P60709|ACTB_HUMAN.[1Ac]-DC[CAM]MGSGNDVVLAAIDDK.2.0.9997.True" updatedrts="70.3196192859754" scores="476537868.274898" fdr="0.451544195953142" recomputedscores="-0.226391001734327" predictedrts="70.2281854421615" irts="70.0776617121017" pwhh="7.7013236611202069">
            <fragment mz="1229.63720703125" charge="1" ion="y12" responses="172.105306732067" signaltonoises="6.12592360707828" noises="6.04430363138841" />
            <fragment mz="1316.669189453125" charge="1" ion="y13" responses="176.440837138113" signaltonoises="9.36372534576805" noises="3.65438069612958" />
            <fragment mz="1172.61572265625" charge="1" ion="y11" responses="127.638661759622" signaltonoises="3.52899926947409" noises="9.54457468077024" />
            <fragment mz="943.5458984375" charge="1" ion="y9" responses="589.04543834328" signaltonoises="12.7813489544512" noises="4.89284992796237" />
            <fragment mz="1058.5728759765625" charge="1" ion="y10" responses="122.148271499538" signaltonoises="3.41541069359418" noises="5.22593068599284" />
            <fragment mz="1261.518798828125" charge="1" ion="b12" responses="114.65040505581" signaltonoises="6.65550332388781" noises="4.57955263623536" />
          </peptide>
        </decoy>
      </peptide>
      <peptide id="sp|P60709|ACTB_HUMAN.[1Ac]-DDDIAALVVDN[dAm]GSGMC[CAM]K.2.0.9989.False" updatedrts="68.4479938188189" scores="3777220476585.05" fdr="0" recomputedscores="3.67331762782514" predictedrts="70.4267257758225" irts="68.216314742064" pwhh="8.0573190950245444">
        <fragment mz="1049.439087" charge="1" ion="y10" responses="0" signaltonoises="1" noises="9.75675724390551" />
        <fragment mz="950.3706055" charge="1" ion="y9" responses="3342.29367227181" signaltonoises="22.4587748116964" noises="9.13011802151856" />
        <fragment mz="572.2198486" charge="1" ion="b5" responses="66135.7247802312" signaltonoises="84.4000983682349" noises="44.96028662689" />
        <fragment mz="501.1827393" charge="1" ion="b4" responses="55085.490465187" signaltonoises="74.089315613625" noises="45.2913333957192" />
        <fragment mz="1304.59729" charge="1" ion="y13" responses="0" signaltonoises="1" noises="15.0228564254539" />
        <fragment mz="643.256958" charge="1" ion="b6" responses="48153.0593925533" signaltonoises="75.6792888207185" noises="33.8454995861933" />
        <decoy>
          <peptide id="sp|P60709|ACTB_HUMAN.[1Ac]-DC[CAM]MGSGN[dAm]DVVLAAIDDK.2.0.9989.True" updatedrts="72.0599005148507" scores="36799832.4303219" fdr="0.843976300197498" recomputedscores="-0.941825839164066" predictedrts="70.4267257758225" irts="71.8083857534357" pwhh="3.9212655638588512">
            <fragment mz="1058.5728759765625" charge="1" ion="y10" responses="82.9147527186064" signaltonoises="3.27113464914707" noises="5.30739968023536" />
            <fragment mz="943.5458984375" charge="1" ion="y9" responses="273.771129080317" signaltonoises="10.7037697632652" noises="4.96363232433497" />
            <fragment mz="593.16943359375" charge="1" ion="b5" responses="114.486413938455" signaltonoises="181.200541335455" noises="0.103495557733599" />
            <fragment mz="506.13739013671875" charge="1" ion="b4" responses="0" signaltonoises="1" noises="0.115285355058415" />
            <fragment mz="1299.6427001953125" charge="1" ion="y13" responses="0" signaltonoises="1" noises="7.14059308493919" />
            <fragment mz="650.19085693359375" charge="1" ion="b6" responses="116.47823537684" signaltonoises="8.42861619034368" noises="2.48944588587632" />
          </peptide>
        </decoy>
      </peptide>
      <peptide id="sp|P60709|ACTB_HUMAN.[1Ac]-DDDIAALVVD[Dhy]NGSGMC[CAM]K.2.0.9989.False" updatedrts="70.1179681261776" scores="1.99635404717116E+15" fdr="0" recomputedscores="6.41964912713084" predictedrts="70.4222009264861" irts="69.877117969841" pwhh="8.51214504234026">
        <fragment mz="949.3865967" charge="1" ion="y9" responses="0" signaltonoises="1" noises="7.92094093669324" />
        <fragment mz="1232.576172" charge="1" ion="y12" responses="0" signaltonoises="1" noises="9.583101722435" />
        <fragment mz="572.2198486" charge="1" ion="b5" responses="95568.7513048171" signaltonoises="131.710299174906" noises="41.5754658762493" />
        <fragment mz="501.1827393" charge="1" ion="b4" responses="78411.9811675735" signaltonoises="100.458011311539" noises="45.0285593091078" />
        <fragment mz="643.256958" charge="1" ion="b6" responses="63759.8430540501" signaltonoises="116.640810279657" noises="33.9916306139737" />
        <fragment mz="753.3018188" charge="1" ion="y7" responses="21556.3539427589" signaltonoises="101.230739610635" noises="13.3220398664536" />
        <decoy>
          <peptide id="sp|P60709|ACTB_HUMAN.[1Ac]-DC[CAM]MGSGND[Dhy]VVLAAIDDK.2.0.9989.True" updatedrts="68.2780579862873" scores="115648268.022556" fdr="0.764097430764097" recomputedscores="-0.817051724094777" predictedrts="70.4222009264861" irts="68.0473121544554" pwhh="3.0304089350284147">
            <fragment mz="943.5458984375" charge="1" ion="y9" responses="46.7073845338953" signaltonoises="4.43705157890319" noises="5.69009271905451" />
            <fragment mz="1211.6265869140625" charge="1" ion="y12" responses="0" signaltonoises="1" noises="5.2263887751988" />
            <fragment mz="593.16943359375" charge="1" ion="b5" responses="116.548872071859" signaltonoises="215.902672552922" noises="0.0868863349350374" />
            <fragment mz="506.13739013671875" charge="1" ion="b4" responses="0" signaltonoises="1" noises="0.0736679480693241" />
            <fragment mz="650.19085693359375" charge="1" ion="b6" responses="116.456028705338" signaltonoises="7.42410223141449" noises="2.52598686278263" />
            <fragment mz="745.4090576171875" charge="1" ion="y7" responses="227.423875485481" signaltonoises="5.45526927224827" noises="8.50704920239107" />
          </peptide>
        </decoy>
      </peptide>
    </protein>
    <protein id="sp|P19338|NUCL_HUMAN">
      <peptide id="sp|P19338|NUCL_HUMAN.QKVEGTEPTTAFN[Dea]LFVGNLNFNK.3.1.False" updatedrts="75.5386999955032" scores="35921824205.265" fdr="0" recomputedscores="2.42372121849001" predictedrts="76.0524508453396" irts="75.2680805408331" pwhh="9.2371571015802623">
        <fragment mz="905.4839478" charge="1" ion="y8" responses="14031.8682841664" signaltonoises="65.5552276271155" noises="12.162948305309" />
        <fragment mz="1052.552368" charge="1" ion="y9" responses="12711.0879202235" signaltonoises="53.3533732593541" noises="12.1606253606702" />
        <fragment mz="1280.66333" charge="1" ion="y11" responses="2469.45259014519" signaltonoises="16.730793352775" noises="6.93773268128907" />
        <fragment mz="1071.531738" charge="1" ion="b10" responses="1344.96993267108" signaltonoises="12.9272616079298" noises="11.2544093457181" />
        <fragment mz="1165.636475" charge="1" ion="y10" responses="3747.16936307628" signaltonoises="58.3751103676495" noises="4.69569103613894" />
        <fragment mz="806.4155273" charge="1" ion="y7" responses="20067.899784365" signaltonoises="83.365682838468" noises="12.8879115377887" />
        <decoy>
          <peptide id="sp|P19338|NUCL_HUMAN.NFNLNGVFLN[Dea]FATTPETGEVKQK.3.1.True" updatedrts="75.4899399712673" scores="39987073.3285957" fdr="0.610215975317107" recomputedscores="-0.529717545594581" predictedrts="76.0524508453396" irts="75.2195882944072" pwhh="4.0682247972362742">
            <fragment mz="918.48907470703125" charge="1" ion="y8" responses="216.452604262045" signaltonoises="4.95779871484919" noises="9.74978454367402" />
            <fragment mz="1015.5418701171875" charge="1" ion="y9" responses="777.407570468563" signaltonoises="8.47623968367404" noises="8.41425103673208" />
            <fragment mz="1217.63720703125" charge="1" ion="y11" responses="146.99613708126" signaltonoises="9.55444977754068" noises="3.83083661382702" />
            <fragment mz="1134.557861328125" charge="1" ion="b10" responses="267.826991381492" signaltonoises="8.17956723028535" noises="7.8845016543179" />
            <fragment mz="1116.5894775390625" charge="1" ion="y10" responses="136.186249201916" signaltonoises="6.08364827310181" noises="9.26835748000672" />
            <fragment mz="789.44647216796875" charge="1" ion="y7" responses="252.596666932439" signaltonoises="11.1390881424936" noises="4.8475667470527" />
          </peptide>
        </decoy>
      </peptide>
      <peptide id="sp|P19338|NUCL_HUMAN.QKVEGTEPTTAFNLFVGNLNFNK.3.1.False" updatedrts="75.5313088044182" scores="21815914958483.6" fdr="0" recomputedscores="5.20713626730768" predictedrts="76.0872016882432" irts="75.2607299403136" pwhh="10.261708605907248">
        <fragment mz="1052.552368" charge="1" ion="y9" responses="12711.0879202235" signaltonoises="52.3824477678018" noises="12.3860264570113" />
        <fragment mz="905.4839478" charge="1" ion="y8" responses="14031.8682841664" signaltonoises="65.8761141104407" noises="12.1037018582278" />
        <fragment mz="910.4649048" charge="2" ion="b17" responses="0" signaltonoises="1" noises="7.79000645876457" />
        <fragment mz="1142.568848" charge="1" ion="b11" responses="2724.13757919685" signaltonoises="15.6744014660387" noises="12.7583226099022" />
        <fragment mz="1165.636475" charge="1" ion="y10" responses="3747.16936307628" signaltonoises="58.7206919783288" noises="4.66805606766615" />
        <fragment mz="1071.531738" charge="1" ion="b10" responses="1344.96993267108" signaltonoises="13.0904287127975" noises="11.1141275084899" />
        <decoy>
          <peptide id="sp|P19338|NUCL_HUMAN.NFNLNGVFLNFATTPETGEVKQK.3.1.True" updatedrts="76.7887562118266" scores="19379105.026724" fdr="0.777888777888778" recomputedscores="-0.836365845637862" predictedrts="76.0872016882432" irts="76.5112717622933" pwhh="3.304362613712998">
            <fragment mz="1015.5418701171875" charge="1" ion="y9" responses="226.209120343978" signaltonoises="4.07259514710196" noises="9.09610636575195" />
            <fragment mz="918.48907470703125" charge="1" ion="y8" responses="50.7775125766919" signaltonoises="3.52357920531598" noises="7.78960894481895" />
            <fragment mz="940.9625244140625" charge="2" ion="b17" responses="116.498290763881" signaltonoises="369.338293508822" noises="0.0954929936457232" />
            <fragment mz="1280.6422119140625" charge="1" ion="b11" responses="56.9552819751162" signaltonoises="3.07564743102218" noises="7.7398942633677" />
            <fragment mz="1116.5894775390625" charge="1" ion="y10" responses="293.169565396696" signaltonoises="8.43128992563699" noises="7.51853181645219" />
            <fragment mz="1133.5738525390625" charge="1" ion="b10" responses="179.068803879559" signaltonoises="6.01032434845822" noises="8.40364548108606" />
          </peptide>
        </decoy>
      </peptide>
      <peptide id="sp|P19338|NUCL_HUMAN.TLVLSNLSYSATEETLQEVFEK.3.1.False" updatedrts="86.863224584262" scores="1328661197464.31" fdr="0" recomputedscores="4.0926047902706" predictedrts="87.2820610449101" irts="86.530413684028" pwhh="6.66103525002217">
        <fragment mz="993.5251465" charge="1" ion="y8" responses="9460.71356157109" signaltonoises="87.3665563377056" noises="7.22475782534929" />
        <fragment mz="892.477478" charge="1" ion="y7" responses="7548.55719047601" signaltonoises="67.0953971838385" noises="8.5467561432122" />
        <fragment mz="1122.567749" charge="1" ion="y9" responses="9530.95272864331" signaltonoises="82.5717888213735" noises="7.6292933574218" />
        <fragment mz="1352.657959" charge="1" ion="y11" responses="5301.12952237888" signaltonoises="87.3885948019299" noises="3.88267693157356" />
        <fragment mz="1251.610352" charge="1" ion="y10" responses="3355.42776688137" signaltonoises="105.984886221283" noises="2.93745833428592" />
        <fragment mz="1423.695068" charge="1" ion="y12" responses="2480.99932288093" signaltonoises="50.1185201672073" noises="2.4938238703947" />
        <decoy>
          <peptide id="sp|P19338|NUCL_HUMAN.EFVEQLTEETASYSLNSLVLTK.3.1.True" updatedrts="85.0485627856884" scores="163683210.524576" fdr="0.371418208197316" recomputedscores="-0.0523406272761203" predictedrts="87.2820610449101" irts="84.7257175524083" pwhh="9.1957504957644645">
            <fragment mz="887.5560302734375" charge="1" ion="y8" responses="155.390617733081" signaltonoises="8.12665491250668" noises="2.03393245548702" />
            <fragment mz="774.47198486328125" charge="1" ion="y7" responses="155.397752012153" signaltonoises="270.840109128977" noises="0.0692417790308308" />
            <fragment mz="974.58807373046875" charge="1" ion="y9" responses="0" signaltonoises="1" noises="0.10202807223189" />
            <fragment mz="1224.6834716796875" charge="1" ion="y11" responses="299.350499428519" signaltonoises="661.103359926533" noises="0.0499810909090909" />
            <fragment mz="1137.6513671875" charge="1" ion="y10" responses="116.447241372657" signaltonoises="11.6984539843173" noises="1.60243927935022" />
            <fragment mz="1295.7205810546875" charge="1" ion="y12" responses="155.334811488851" signaltonoises="13.9543420240298" noises="1.34408057532594" />
          </peptide>
        </decoy>
      </peptide>
      <peptide id="sp|P19338|NUCL_HUMAN.FGYVDFESAEDLEK.2.1.False" updatedrts="61.6463622516499" scores="39067593878104.9" fdr="0" recomputedscores="5.0346282522374" predictedrts="61.9400591335422" irts="61.4520360276385" pwhh="6.6608645142605756">
        <fragment mz="1182.516113" charge="1" ion="y10" responses="58741.9587254686" signaltonoises="240.739746159487" noises="17.7064963820868" />
        <fragment mz="1067.489136" charge="1" ion="y9" responses="28182.0983761247" signaltonoises="134.167064672922" noises="15.9906551006841" />
        <fragment mz="1281.584473" charge="1" ion="y11" responses="23931.6065903052" signaltonoises="150.261343867453" noises="13.2743660583807" />
        <fragment mz="920.4207153" charge="1" ion="y8" responses="24221.5740545805" signaltonoises="100.138416498761" noises="15.2352406045685" />
        <fragment mz="1145.478638" charge="1" ion="b10" responses="0" signaltonoises="1" noises="13.7424666493573" />
        <fragment mz="1501.669312" charge="1" ion="y13" responses="4427.36817102025" signaltonoises="46.9198184330286" noises="5.64689276975284" />
        <decoy>
          <peptide id="sp|P19338|NUCL_HUMAN.ELDEASEFDVYGFK.2.1.True" updatedrts="61.8244526937419" scores="259896243.650501" fdr="0.411912450663796" recomputedscores="-0.141171966209041" predictedrts="61.9400591335422" irts="61.6291484417394" pwhh="5.25582474433095">
            <fragment mz="1162.54150390625" charge="1" ion="y10" responses="336.643372717772" signaltonoises="7.56072056547621" noises="10.1707517780141" />
            <fragment mz="1091.50439453125" charge="1" ion="y9" responses="1113.84331832456" signaltonoises="8.85299947368974" noises="16.8002713767571" />
            <fragment mz="1291.5841064453125" charge="1" ion="y11" responses="430.552226494335" signaltonoises="7.03319982886286" noises="10.0231306278176" />
            <fragment mz="1004.4723510742188" charge="1" ion="y8" responses="496.998977634243" signaltonoises="5.9020085765121" noises="16.9315225964763" />
            <fragment mz="1135.47900390625" charge="1" ion="b10" responses="0" signaltonoises="1" noises="10.2488005990075" />
            <fragment mz="1519.695068359375" charge="1" ion="y13" responses="61.0484549368102" signaltonoises="4.13832287655663" noises="3.98711235002085" />
          </peptide>
        </decoy>
      </peptide>
      <peptide id="sp|P19338|NUCL_HUMAN.GFGFVDFNSEEDAK.2.1.False" updatedrts="59.8890420631777" scores="139860994190557" fdr="0" recomputedscores="4.37279859083559" predictedrts="60.1991082685274" irts="59.7043666003956" pwhh="9.5977182155387375">
        <fragment mz="1054.432373" charge="1" ion="y9" responses="148767.73500805" signaltonoises="330.424438694494" noises="23.2830983050127" />
        <fragment mz="1153.500732" charge="1" ion="y10" responses="111835.263936696" signaltonoises="306.841871775411" noises="19.3485977157748" />
        <fragment mz="939.4053955" charge="1" ion="y8" responses="59498.0807262364" signaltonoises="196.73436898898" noises="17.8279406050304" />
        <fragment mz="1300.569214" charge="1" ion="y11" responses="9666.87584109276" signaltonoises="40.5466491421414" noises="11.2936419886897" />
        <fragment mz="1357.590698" charge="1" ion="y12" responses="29165.3840047948" signaltonoises="148.681594281133" noises="10.9946523550722" />
        <fragment mz="508.2554321" charge="1" ion="b5" responses="13153.9859868256" signaltonoises="45.4872394994645" noises="16.4153713663505" />
        <decoy>
          <peptide id="sp|P19338|NUCL_HUMAN.ADEESNFDVFGFGK.2.1.True" updatedrts="58.740863628702" scores="122354008.531472" fdr="0.576644850155012" recomputedscores="-0.478745212035719" predictedrts="60.1991082685274" irts="58.5624936735856" pwhh="3.2821727110464756">
            <fragment mz="1030.499267578125" charge="1" ion="y9" responses="609.593329624259" signaltonoises="6.26737609950308" noises="15.1769658096046" />
            <fragment mz="1117.53125" charge="1" ion="y10" responses="0" signaltonoises="1" noises="9.59402969665575" />
            <fragment mz="916.45635986328125" charge="1" ion="y8" responses="4034.99825666622" signaltonoises="26.2072337706337" noises="14.5575841080821" />
            <fragment mz="1246.5738525390625" charge="1" ion="y11" responses="0" signaltonoises="1" noises="8.23122323432148" />
            <fragment mz="1375.616455078125" charge="1" ion="y12" responses="274.954420734675" signaltonoises="4.5682885885874" noises="7.72032331301189" />
            <fragment mz="532.18853759765625" charge="1" ion="b5" responses="289.892439528757" signaltonoises="3.97849094825043" noises="12.1436850204601" />
          </peptide>
        </decoy>
      </peptide>
      <peptide id="sp|P19338|NUCL_HUMAN.VEGTEPTTAFN[Dea]LFVGNLNFNK.3.1.False" updatedrts="82.3664189257607" scores="2.13963304577196E+15" fdr="0" recomputedscores="6.67892297209729" predictedrts="82.7070864330734" irts="82.0583033530991" pwhh="9.356271246542418">
        <fragment mz="806.4155273" charge="1" ion="y7" responses="44440.5844675088" signaltonoises="152.745821249351" noises="15.7097514039741" />
        <fragment mz="905.4839478" charge="1" ion="y8" responses="27285.6975566434" signaltonoises="103.690818243834" noises="13.7806811565391" />
        <fragment mz="1408.663086" charge="1" ion="b13" responses="0" signaltonoises="1" noises="2.84639281492785" />
        <fragment mz="1052.552368" charge="1" ion="y9" responses="18933.3955515561" signaltonoises="88.8880532918391" noises="11.8956478660042" />
        <fragment mz="1261.594727" charge="1" ion="b12" responses="4458.49224305543" signaltonoises="36.145453149571" noises="7.04094228767884" />
        <fragment mz="886.4152832" charge="1" ion="b9" responses="6011.47069020432" signaltonoises="42.0096840461668" noises="10.3712324858562" />
        <decoy>
          <peptide id="sp|P19338|NUCL_HUMAN.NFNLNGVFLN[Dea]FATTPETGEVK.3.1.True" updatedrts="82.6057872015575" scores="60236658.6657218" fdr="0.797615104339185" recomputedscores="-0.871555451184443" predictedrts="82.7070864330734" irts="82.2963570784284" pwhh="6.0507500509386372">
            <fragment mz="759.3883056640625" charge="1" ion="y7" responses="175.965725468379" signaltonoises="3.39942741823215" noises="10.1260496754319" />
            <fragment mz="860.43597412109375" charge="1" ion="y8" responses="0" signaltonoises="1" noises="8.6888304811365" />
            <fragment mz="1453.7110595703125" charge="1" ion="b13" responses="233.077885038001" signaltonoises="217.653124489755" noises="0.162078892065164" />
            <fragment mz="961.483642578125" charge="1" ion="y9" responses="703.610704644344" signaltonoises="7.39681112102007" noises="9.93374872649014" />
            <fragment mz="1352.663330078125" charge="1" ion="b12" responses="101.987101397002" signaltonoises="11.9008570918245" noises="2.77500077596183" />
            <fragment mz="1019.5308837890625" charge="1" ion="b9" responses="340.35515628613" signaltonoises="8.61314328388481" noises="5.55929132156036" />
          </peptide>
        </decoy>
      </peptide>
    </protein>
    <protein id="sp|P11142|HSP7C_HUMAN">
      <peptide id="sp|P11142|HSP7C_HUMAN.NQVAM[Oxi]NPTNTVFDAK.2.1.False" updatedrts="38.4449372112425" scores="12368629398996.4" fdr="0" recomputedscores="4.4453354332245" predictedrts="38.2038055890173" irts="38.3780273879018" pwhh="6.7914004994562074">
        <fragment mz="992.5047607" charge="1" ion="y9" responses="14644.7692430012" signaltonoises="145.008456731235" noises="6.08467815916996" />
        <fragment mz="1423.688599" charge="1" ion="y13" responses="2918.17851753459" signaltonoises="1040.75320264553" noises="0.170949659629054" />
        <fragment mz="1324.620117" charge="1" ion="y12" responses="6661.28106640727" signaltonoises="98.8646435750697" noises="4.03555473228071" />
        <fragment mz="1106.547607" charge="1" ion="y10" responses="5488.65695770099" signaltonoises="97.5536425438607" noises="3.86071668315224" />
        <fragment mz="1253.583008" charge="1" ion="y11" responses="2673.96823462188" signaltonoises="54.239436154871" noises="3.87966761447827" />
        <fragment mz="895.4519653" charge="1" ion="y8" responses="1019.16281328951" signaltonoises="22.8278775462196" noises="6.50857222411767" />
        <decoy>
          <peptide id="sp|P11142|HSP7C_HUMAN.ADFVTNTPNM[Oxi]AVQNK.2.1.True" updatedrts="38.2009541756643" scores="196363010.463182" fdr="0.507200561995083" recomputedscores="-0.331212303678071" predictedrts="38.2038055890173" irts="38.1353842458932" pwhh="2.6616742323471985">
            <fragment mz="1018.4985961914063" charge="1" ion="y9" responses="61.0601601951664" signaltonoises="3.7154175449426" noises="4.44206639510256" />
            <fragment mz="1479.72607421875" charge="1" ion="y13" responses="0" signaltonoises="1" noises="0.923264347342484" />
            <fragment mz="1332.6575927734375" charge="1" ion="y12" responses="77.6988794962082" signaltonoises="330.595545514197" noises="0.0499810909090909" />
            <fragment mz="1132.54150390625" charge="1" ion="y10" responses="0" signaltonoises="1" noises="2.67918102579088" />
            <fragment mz="1233.5892333984375" charge="1" ion="y11" responses="0" signaltonoises="1" noises="3.04874430309878" />
            <fragment mz="917.450927734375" charge="1" ion="y8" responses="204.414358468513" signaltonoises="4.54868838811368" noises="9.49880151802897" />
          </peptide>
        </decoy>
      </peptide>
      <peptide id="sp|P11142|HSP7C_HUMAN.NQVAMNPTNTVFDAK.2.1.False" updatedrts="46.1110307699442" scores="16777846808876.2" fdr="0" recomputedscores="4.44556576165191" predictedrts="46.0140776420495" irts="46.0020206856603" pwhh="7.6994851096209551">
        <fragment mz="992.5047607" charge="1" ion="y9" responses="65397.94082779" signaltonoises="374.372907595985" noises="11.9617475827761" />
        <fragment mz="1407.693726" charge="1" ion="y13" responses="14654.2601191799" signaltonoises="241.008556373334" noises="4.09263498774563" />
        <fragment mz="1308.625244" charge="1" ion="y12" responses="32002.1054567392" signaltonoises="261.891964647057" noises="7.75947599001765" />
        <fragment mz="1106.547607" charge="1" ion="y10" responses="30007.9440588814" signaltonoises="155.40244788204" noises="12.3669683935873" />
        <fragment mz="1237.588135" charge="1" ion="y11" responses="21556.4089730345" signaltonoises="178.720150250367" noises="7.34641556369755" />
        <fragment mz="1071.48877" charge="1" ion="b10" responses="0" signaltonoises="1" noises="5.50259854304622" />
        <decoy>
          <peptide id="sp|P11142|HSP7C_HUMAN.ADFVTNTPNMAVQNK.2.1.True" updatedrts="44.6382304124706" scores="216743203.674186" fdr="0.493844530425607" recomputedscores="-0.313279256250306" predictedrts="46.0140776420495" irts="44.5373085779442" pwhh="3.71078088607482">
            <fragment mz="1002.5037231445313" charge="1" ion="y9" responses="521.807559283832" signaltonoises="5.46249397956023" noises="11.0621204854534" />
            <fragment mz="1463.7310791015625" charge="1" ion="y13" responses="115.547240509011" signaltonoises="375.318919335534" noises="0.0499810909090909" />
            <fragment mz="1316.6627197265625" charge="1" ion="y12" responses="155.286994170099" signaltonoises="6.97066752593199" noises="2.69049682526835" />
            <fragment mz="1116.546630859375" charge="1" ion="y10" responses="164.338454287826" signaltonoises="7.02010778159543" noises="4.84815963429041" />
            <fragment mz="1217.59423828125" charge="1" ion="y11" responses="54.4058591619299" signaltonoises="4.73122305230743" noises="3.30492291942584" />
            <fragment mz="1091.482666015625" charge="1" ion="b10" responses="201.419059244638" signaltonoises="5.41664791035623" noises="8.3193657652334" />
          </peptide>
        </decoy>
      </peptide>
      <peptide id="sp|P11142|HSP7C_HUMAN.RFDDAVVQSDMK.2.1.False" updatedrts="33.8409376131512" scores="905704031404.968" fdr="0" recomputedscores="2.66532716878251" predictedrts="33.8541181980301" irts="33.7993117995838" pwhh="6.6003543765795936">
        <fragment mz="1133.522217" charge="1" ion="b10" responses="6727.47879364249" signaltonoises="97.6661100563236" noises="4.89722286895931" />
        <fragment mz="877.4447632" charge="1" ion="y8" responses="2996.37854102217" signaltonoises="36.3785588890511" noises="4.38020146535659" />
        <fragment mz="803.4046021" charge="1" ion="b7" responses="2813.79529481117" signaltonoises="23.2868084797846" noises="8.58314475785028" />
        <fragment mz="1264.562622" charge="1" ion="b11" responses="1168.76639121838" signaltonoises="39.286142011755" noises="2.36535388126332" />
        <fragment mz="931.4631958" charge="1" ion="b8" responses="1374.19100656945" signaltonoises="29.0025335173261" noises="5.09724547702754" />
        <fragment mz="1018.495239" charge="1" ion="b9" responses="1083.63669148964" signaltonoises="31.993740379026" noises="3.97268317588536" />
        <decoy>
          <peptide id="sp|P11142|HSP7C_HUMAN.MDSQVVADDFRK.2.1.True" updatedrts="35.1809703182861" scores="25427516.9580913" fdr="1" recomputedscores="-2.094282545359" predictedrts="33.8541181980301" irts="35.1319853815711" pwhh="4.31387576065388">
            <fragment mz="1108.4615478515625" charge="1" ion="b10" responses="70.5935371136412" signaltonoises="5.83572854747523" noises="2.62091242710687" />
            <fragment mz="949.5101318359375" charge="1" ion="y8" responses="164.123021768887" signaltonoises="8.4164460875383" noises="2.44811617715669" />
            <fragment mz="731.3392333984375" charge="1" ion="b7" responses="473.309563165078" signaltonoises="9.01400861719769" noises="7.29639607338951" />
            <fragment mz="1264.5626220703125" charge="1" ion="b11" responses="104.040649379936" signaltonoises="7.97518928090926" noises="2.19090414441257" />
            <fragment mz="846.3662109375" charge="1" ion="b8" responses="128.328867904956" signaltonoises="6.60972515321857" noises="5.16341696980071" />
            <fragment mz="961.39312744140625" charge="1" ion="b9" responses="199.960699558803" signaltonoises="13.7284845866677" noises="3.40669347237512" />
          </peptide>
        </decoy>
      </peptide>
      <peptide id="sp|P11142|HSP7C_HUMAN.TVTNAVVTVPAYFNDSQR.3.1.False" updatedrts="57.3823695552837" scores="3.50846660921614E+15" fdr="0" recomputedscores="5.36697346559667" predictedrts="57.396336147789" irts="57.2114601085139" pwhh="10.610073189962804">
        <fragment mz="929.4111938" charge="1" ion="y7" responses="96807.5112667032" signaltonoises="245.874034906205" noises="19.1153037923491" />
        <fragment mz="766.3478394" charge="1" ion="y6" responses="91271.1065907532" signaltonoises="199.545648227368" noises="23.5219363758636" />
        <fragment mz="1097.501099" charge="1" ion="y9" responses="216480.709071292" signaltonoises="504.323379797647" noises="20.2951103121398" />
        <fragment mz="1000.448303" charge="1" ion="y8" responses="54665.7540062964" signaltonoises="140.255196746001" noises="19.0691261959592" />
        <fragment mz="1396.685547" charge="1" ion="y12" responses="0" signaltonoises="1" noises="3.97688027496282" />
        <fragment mz="685.3879395" charge="1" ion="b7" responses="17595.2955261167" signaltonoises="49.5206987594556" noises="15.6398901467387" />
        <decoy>
          <peptide id="sp|P11142|HSP7C_HUMAN.QSDNFYAPVTVVANTVTR.3.1.True" updatedrts="59.3832461700898" scores="56332948.4479637" fdr="1" recomputedscores="-2.39730095648905" predictedrts="57.396336147789" irts="59.2013484113521" pwhh="5.3858370102245168">
            <fragment mz="760.43115234375" charge="1" ion="y7" responses="4598.43376700138" signaltonoises="17.4580315090305" noises="23.9185645402253" />
            <fragment mz="661.36279296875" charge="1" ion="y6" responses="0" signaltonoises="1" noises="36.8394756301923" />
            <fragment mz="960.5472412109375" charge="1" ion="y9" responses="231.781709843595" signaltonoises="6.04622771157073" noises="10.6969223669215" />
            <fragment mz="859.49957275390625" charge="1" ion="y8" responses="181.570197801072" signaltonoises="4.20489104637838" noises="13.6298708756769" />
            <fragment mz="1227.70556640625" charge="1" ion="y12" responses="298.232954702689" signaltonoises="10.1635456936771" noises="5.4231051352857" />
            <fragment mz="826.33660888671875" charge="1" ion="b7" responses="208.271450028424" signaltonoises="5.3743688951552" noises="14.6278376348286" />
          </peptide>
        </decoy>
      </peptide>
      <peptide id="sp|P11142|HSP7C_HUMAN.NQVAM[2Ox]N[Dea]PTNTVFDAKR.3.1.False" updatedrts="40.75317976351" scores="70834561106014" fdr="0" recomputedscores="3.91678674356897" predictedrts="40.2526272028816" irts="40.6735936516493" pwhh="8.1383498927260121">
        <fragment mz="636.3463745" charge="1" ion="y5" responses="41914.7589865262" signaltonoises="136.768413519122" noises="20.53838875463" />
        <fragment mz="950.5054321" charge="1" ion="y8" responses="30666.3521861694" signaltonoises="108.012289383797" noises="17.0929132937692" />
        <fragment mz="735.4147949" charge="1" ion="y6" responses="16765.7867536195" signaltonoises="73.8082169606489" noises="15.4136327834932" />
        <fragment mz="1148.605835" charge="1" ion="y10" responses="38150.4639280155" signaltonoises="272.440275906431" noises="8.01468174147971" />
        <fragment mz="836.4624634" charge="1" ion="y7" responses="16367.4258717602" signaltonoises="77.4973327840117" noises="13.9475848381872" />
        <fragment mz="1051.553101" charge="1" ion="y9" responses="10379.4678381956" signaltonoises="64.4519671677516" noises="9.41726557247534" />
        <decoy>
          <peptide id="sp|P11142|HSP7C_HUMAN.KADFVTNTPN[Dea]M[2Ox]AVQNR.3.1.True" updatedrts="39.3019864536786" scores="117894869.901528" fdr="1" recomputedscores="-1.8958592530887" predictedrts="40.2526272028816" irts="39.2303699310951" pwhh="1.6799404649874725">
            <fragment mz="587.32598876953125" charge="1" ion="y5" responses="2300.41327778128" signaltonoises="10.4797575847356" noises="15.7249880312061" />
            <fragment mz="962.43603515625" charge="1" ion="y8" responses="107.744905265171" signaltonoises="3.54231097838697" noises="16.4413823879017" />
            <fragment mz="750.3563232421875" charge="1" ion="y6" responses="241.206190015187" signaltonoises="4.70730745641703" noises="15.722365692481" />
            <fragment mz="1177.526611328125" charge="1" ion="y10" responses="75.1477426092926" signaltonoises="4.99920392564206" noises="8.12537396245949" />
            <fragment mz="865.38323974609375" charge="1" ion="y7" responses="135.31004368159" signaltonoises="3.78275481044358" noises="12.4191716055903" />
            <fragment mz="1063.483642578125" charge="1" ion="y9" responses="191.608684873281" signaltonoises="4.69498894142958" noises="10.5531670095145" />
          </peptide>
        </decoy>
      </peptide>
      <peptide id="sp|P11142|HSP7C_HUMAN.NQVAMNPTNTVFDAKR.3.1.False" updatedrts="40.7664312748917" scores="79896442.8902471" fdr="1" recomputedscores="-2.03093101947108" predictedrts="40.276588793923" irts="40.6867723890579" pwhh="8.1383498927260121">
        <fragment mz="658.2977295" charge="1" ion="b6" responses="6741.16300036306" signaltonoises="17.1406980729227" noises="17.2583572499048" />
        <fragment mz="1148.605835" charge="1" ion="y10" responses="38150.4639280155" signaltonoises="272.380388817678" noises="8.01644389461732" />
        <fragment mz="950.5054321" charge="1" ion="y8" responses="30666.3521861694" signaltonoises="107.696374531901" noises="17.1430533768977" />
        <fragment mz="636.3463745" charge="1" ion="y5" responses="41914.7589865262" signaltonoises="136.577808246382" noises="20.5670517214801" />
        <fragment mz="1563.7948" charge="1" ion="y14" responses="0" signaltonoises="1" noises="0.0499810909090909" />
        <fragment mz="1464.726318" charge="1" ion="y13" responses="0" signaltonoises="1" noises="1.6700554098599" />
        <decoy>
          <peptide id="sp|P11142|HSP7C_HUMAN.KADFVTNTPNMAVQNR.3.1.True" updatedrts="38.0095365397268" scores="129498.712231331" fdr="1" recomputedscores="-4.88796227310816" predictedrts="40.276588793923" irts="37.9450178275491" pwhh="1.0000030045093853">
            <fragment mz="662.350830078125" charge="1" ion="b6" responses="225.380490354311" signaltonoises="3.50151951671325" noises="17.4660685803265" />
            <fragment mz="1144.552734375" charge="1" ion="y10" responses="48.8050860169606" signaltonoises="6.10760193579899" noises="4.32055982301355" />
            <fragment mz="929.462158203125" charge="1" ion="y8" responses="0" signaltonoises="1" noises="18.4606072446427" />
            <fragment mz="587.32598876953125" charge="1" ion="y5" responses="0" signaltonoises="1" noises="15.6089286310439" />
            <fragment mz="1606.76416015625" charge="1" ion="y14" responses="0" signaltonoises="1" noises="-1" />
            <fragment mz="1491.7373046875" charge="1" ion="y13" responses="38.8488794963347" signaltonoises="330.484680254874" noises="0.0499810909090909" />
          </peptide>
        </decoy>
      </peptide>
    </protein>
    <protein id="sp|P11021|GRP78_HUMAN">
      <peptide id="sp|P11021|GRP78_HUMAN.NQLTSNPENTVFDAK.2.1.False" updatedrts="43.9953175236718" scores="234607405490.445" fdr="0" recomputedscores="2.80394863261335" predictedrts="43.8342566122858" irts="43.8979264053015" pwhh="4.8449551428843689">
        <fragment mz="1020.499634" charge="1" ion="y9" responses="12140.3775271017" signaltonoises="202.4615016173" noises="4.83119012910319" />
        <fragment mz="1322.622314" charge="1" ion="y12" responses="5077.25594677949" signaltonoises="49.0786849085423" noises="9.31477406809816" />
        <fragment mz="1435.706299" charge="1" ion="y13" responses="4100.09715137871" signaltonoises="127.714643256077" noises="2.56225952206314" />
        <fragment mz="1221.574585" charge="1" ion="y11" responses="4811.12243067826" signaltonoises="97.4681176336382" noises="4.18177243148565" />
        <fragment mz="1134.542603" charge="1" ion="y10" responses="1945.27884010514" signaltonoises="61.1270335068178" noises="3.82080838310074" />
        <fragment mz="1099.501465" charge="1" ion="b10" responses="0" signaltonoises="1" noises="4.1943708483855" />
        <decoy>
          <peptide id="sp|P11021|GRP78_HUMAN.ADFVTNEPNSTLQNK.2.1.True" updatedrts="42.9405840271505" scores="1807717071.50551" fdr="0.165880503144654" recomputedscores="0.533553940005891" predictedrts="43.8342566122858" irts="42.8489852403098" pwhh="3.6607478026673657">
            <fragment mz="1030.516357421875" charge="1" ion="y9" responses="132.529437400182" signaltonoises="5.63032389202278" noises="5.65978060962203" />
            <fragment mz="1344.6754150390625" charge="1" ion="y12" responses="116.549990772994" signaltonoises="157.767315490396" noises="0.118902901551127" />
            <fragment mz="1491.7437744140625" charge="1" ion="y13" responses="116.54999722929" signaltonoises="543.359607253256" noises="0.0608096561122661" />
            <fragment mz="1245.60693359375" charge="1" ion="y11" responses="30.5377696521453" signaltonoises="3.82303194682037" noises="3.92937681035029" />
            <fragment mz="1144.559326171875" charge="1" ion="y10" responses="181.668888776073" signaltonoises="12.0975633618982" noises="2.80979321880802" />
            <fragment mz="1075.4691162109375" charge="1" ion="b10" responses="0" signaltonoises="1" noises="5.08124994507991" />
          </peptide>
        </decoy>
      </peptide>
      <peptide id="sp|P11021|GRP78_HUMAN.TWNDPSVQQDIK.2.1.False" updatedrts="38.9153977789017" scores="19178935546006.6" fdr="0" recomputedscores="3.88377385024188" predictedrts="38.8452080100638" irts="38.8459043042514" pwhh="7.5884226076610695">
        <fragment mz="914.4942017" charge="1" ion="y8" responses="41792.9489476682" signaltonoises="231.831845448401" noises="12.0060851165239" />
        <fragment mz="1143.564087" charge="1" ion="y10" responses="21709.4783416239" signaltonoises="163.626677365737" noises="10.5577468514533" />
        <fragment mz="1029.521118" charge="1" ion="y9" responses="9179.62564701584" signaltonoises="64.4496482323648" noises="11.2926812335855" />
        <fragment mz="800.3573608" charge="1" ion="b7" responses="0" signaltonoises="1" noises="9.71842452532775" />
        <fragment mz="817.4414063" charge="1" ion="y7" responses="4467.20083724832" signaltonoises="42.2585796101871" noises="8.66582792725365" />
        <fragment mz="928.4158936" charge="1" ion="b8" responses="1505.66538422531" signaltonoises="24.1436012426206" noises="10.0550726848479" />
        <decoy>
          <peptide id="sp|P11021|GRP78_HUMAN.IDQQVSPDNWTK.2.1.True" updatedrts="40.0666502747109" scores="38885047.9799286" fdr="1" recomputedscores="-1.78406362310603" predictedrts="38.8452080100638" irts="39.9908344104219" pwhh="1.8447294647750589">
            <fragment mz="946.462890625" charge="1" ion="y8" responses="263.949972372352" signaltonoises="5.96614455054653" noises="13.705475360147" />
            <fragment mz="1202.580078125" charge="1" ion="y10" responses="162.651066321604" signaltonoises="3.88081401265669" noises="8.04895940753068" />
            <fragment mz="1074.521484375" charge="1" ion="y9" responses="105.659883831217" signaltonoises="3.51810796023716" noises="7.80093565844873" />
            <fragment mz="768.388671875" charge="1" ion="b7" responses="212.654837752185" signaltonoises="3.71231145380642" noises="12.2855913004764" />
            <fragment mz="847.39447021484375" charge="1" ion="y7" responses="0" signaltonoises="1" noises="9.28288576417844" />
            <fragment mz="883.41558837890625" charge="1" ion="b8" responses="0" signaltonoises="1" noises="9.59509970254778" />
          </peptide>
        </decoy>
      </peptide>
      <peptide id="sp|P11021|GRP78_HUMAN.ELEEIVQPIISK.2.1.False" updatedrts="57.3627600537063" scores="1790736841281.08" fdr="0" recomputedscores="3.52227519039421" predictedrts="57.3428122077496" irts="57.1919582973954" pwhh="7.41207296505478">
        <fragment mz="784.4927368" charge="1" ion="y7" responses="8163.79387472129" signaltonoises="63.6595209062994" noises="8.38801495350853" />
        <fragment mz="1026.619385" charge="1" ion="y9" responses="2608.52819715916" signaltonoises="27.1571663487427" noises="6.90326231558207" />
        <fragment mz="897.5767822" charge="1" ion="y8" responses="3698.61485527357" signaltonoises="66.9413626138546" noises="3.75208198454376" />
        <fragment mz="1155.661987" charge="1" ion="y10" responses="2227.17494137441" signaltonoises="40.4258499013075" noises="5.26245966713294" />
        <fragment mz="713.371582" charge="1" ion="b6" responses="231.852348455791" signaltonoises="3.97900858398025" noises="15.8376109653382" />
        <fragment mz="614.3031616" charge="1" ion="b5" responses="2299.75925996289" signaltonoises="7.9844337091851" noises="18.0024458623873" />
        <decoy>
          <peptide id="sp|P11021|GRP78_HUMAN.SIIPQVIEELEK.2.1.True" updatedrts="57.492168713924" scores="7631868.89920868" fdr="1" recomputedscores="-1.80827857390069" predictedrts="57.3428122077496" irts="57.3206562777445" pwhh="7.0100824042113983">
            <fragment mz="859.47711181640625" charge="1" ion="y7" responses="531.957638823819" signaltonoises="6.59716341913202" noises="12.1518983519538" />
            <fragment mz="1084.5885009765625" charge="1" ion="y9" responses="172.310117815727" signaltonoises="4.39776415178638" noises="8.75694981179809" />
            <fragment mz="987.53570556640625" charge="1" ion="y8" responses="1540.92450631905" signaltonoises="9.39210701147681" noises="15.5179080976437" />
            <fragment mz="1197.6724853515625" charge="1" ion="y10" responses="30.5377701175463" signaltonoises="6.94263139630436" noises="2.16375208525651" />
            <fragment mz="638.38720703125" charge="1" ion="b6" responses="380.425788782457" signaltonoises="6.00063549616888" noises="11.4509232357867" />
            <fragment mz="539.31878662109375" charge="1" ion="b5" responses="132.027492632342" signaltonoises="3.72830193806016" noises="9.33300952098457" />
          </peptide>
        </decoy>
      </peptide>
      <peptide id="sp|P11021|GRP78_HUMAN.IINE[NaX]PTAAAIAYGLDKR.3.1.False" updatedrts="54.7594567630252" scores="113377761350653" fdr="0" recomputedscores="4.43412702365517" predictedrts="54.4321877892727" irts="54.6029516947227" pwhh="6.6391337793514218">
        <fragment mz="1006.567993" charge="1" ion="y9" responses="26684.5698713787" signaltonoises="168.727785570006" noises="10.9544606134482" />
        <fragment mz="822.4468384" charge="1" ion="y7" responses="50083.5831104568" signaltonoises="125.833619272239" noises="26.5318221084225" />
        <fragment mz="1346.742676" charge="1" ion="y13" responses="14203.4621073702" signaltonoises="779.259085392764" noises="1.53257482049605" />
        <fragment mz="1077.605103" charge="1" ion="y10" responses="22049.9412865189" signaltonoises="161.637946386429" noises="9.25588828501764" />
        <fragment mz="935.5308838" charge="1" ion="y8" responses="28482.940539482" signaltonoises="106.921680038917" noises="20.3356628279117" />
        <fragment mz="751.409729" charge="1" ion="y6" responses="24886.3655635907" signaltonoises="96.0974292327508" noises="19.3107445768939" />
        <decoy>
          <peptide id="sp|P11021|GRP78_HUMAN.KDLGYAIAAATPE[NaX]NIIR.3.1.True" updatedrts="54.7611368947858" scores="71446509997.0296" fdr="0.0400871459694989" recomputedscores="1.2335801654074" predictedrts="54.4321877892727" irts="54.6046225996215" pwhh="5.4849529105791506">
            <fragment mz="1006.5292358398438" charge="1" ion="y9" responses="18090.2434220762" signaltonoises="133.964048525637" noises="12.3095123368771" />
            <fragment mz="864.45501708984375" charge="1" ion="y7" responses="0" signaltonoises="1" noises="19.7976942255061" />
            <fragment mz="1424.7508544921875" charge="1" ion="y13" responses="0" signaltonoises="1" noises="0.161559051800025" />
            <fragment mz="1077.5662841796875" charge="1" ion="y10" responses="17844.9836554951" signaltonoises="98.9673525135255" noises="12.1238471440638" />
            <fragment mz="935.49212646484375" charge="1" ion="y8" responses="19458.3817511773" signaltonoises="68.7396547833851" noises="20.1592388111665" />
            <fragment mz="763.40728759765625" charge="1" ion="y6" responses="280.677700631777" signaltonoises="3.42370087923665" noises="24.4492065375018" />
          </peptide>
        </decoy>
      </peptide>
      <peptide id="sp|P11021|GRP78_HUMAN.NQLTSNPENTVFDAKR.3.1.False" updatedrts="40.4701222099059" scores="174580869.648806" fdr="1" recomputedscores="-1.69151513951782" predictedrts="39.2567681952622" irts="40.3920905790567" pwhh="5.787971277492499">
        <fragment mz="884.4108276" charge="1" ion="b8" responses="255.065271303691" signaltonoises="3.10643953871288" noises="11.8218369358989" />
        <fragment mz="950.5054321" charge="1" ion="y8" responses="0" signaltonoises="1" noises="14.9493892715713" />
        <fragment mz="1591.807495" charge="1" ion="y14" responses="0" signaltonoises="1" noises="0.0499810909090909" />
        <fragment mz="658.3154907" charge="1" ion="b6" responses="1987.21310676352" signaltonoises="11.0226733234771" noises="18.8945109514816" />
        <fragment mz="1176.600708" charge="1" ion="y10" responses="289.608313756379" signaltonoises="17.2882918767934" noises="5.62523025796509" />
        <fragment mz="1478.723389" charge="1" ion="y13" responses="38.8499964678203" signaltonoises="267.946838849812" noises="0.0616464998330049" />
        <decoy>
          <peptide id="sp|P11021|GRP78_HUMAN.KADFVTNEPNSTLQNR.3.1.True" updatedrts="40.9005565973677" scores="642025653.00691" fdr="0.968054211035818" recomputedscores="-1.12984968324788" predictedrts="39.2567681952622" irts="40.8201611289403" pwhh="5.3661539391162441">
            <fragment mz="905.43634033203125" charge="1" ion="b8" responses="1131.99427092535" signaltonoises="8.87508995206278" noises="17.7543997923165" />
            <fragment mz="929.47991943359375" charge="1" ion="y8" responses="681.633056025599" signaltonoises="5.97641820771779" noises="16.3061312164281" />
            <fragment mz="1634.77685546875" charge="1" ion="y14" responses="0" signaltonoises="1" noises="-1" />
            <fragment mz="662.350830078125" charge="1" ion="b6" responses="0" signaltonoises="1" noises="15.5666693892738" />
            <fragment mz="1172.5654296875" charge="1" ion="y10" responses="265.319131301284" signaltonoises="11.6674164692657" noises="2.77523671870645" />
            <fragment mz="1519.75" charge="1" ion="y13" responses="38.8488794963382" signaltonoises="330.484680254878" noises="0.0499810909090909" />
          </peptide>
        </decoy>
      </peptide>
      <peptide id="sp|P11021|GRP78_HUMAN.KKELEEIVQPIISK.3.1.False" updatedrts="45.8346975591151" scores="7145806281278.99" fdr="0" recomputedscores="3.30306695439317" predictedrts="45.1839890036747" irts="45.7272050274404" pwhh="5.6044247867483454">
        <fragment mz="1097.620117" charge="1" ion="b9" responses="483.532691545115" signaltonoises="117.812014206125" noises="0.815017096287715" />
        <fragment mz="784.4927368" charge="1" ion="y7" responses="11778.4870505935" signaltonoises="162.561031327236" noises="4.98858729433626" />
        <fragment mz="870.493103" charge="1" ion="b7" responses="11503.7616522035" signaltonoises="69.8246086190696" noises="12.3850882882085" />
        <fragment mz="685.4243164" charge="1" ion="y6" responses="7335.23371977375" signaltonoises="32.7268319519343" noises="14.3170857259516" />
        <fragment mz="969.5615234" charge="1" ion="b8" responses="5626.67781657058" signaltonoises="64.1984605146203" noises="6.41601417095974" />
        <fragment mz="757.4090576" charge="1" ion="b6" responses="10551.6472423691" signaltonoises="37.9250532162639" noises="22.0824213241163" />
        <decoy>
          <peptide id="sp|P11021|GRP78_HUMAN.SIIPQVIEELEKKK.3.1.True" updatedrts="45.3604845164998" scores="141515652.865052" fdr="1" recomputedscores="-1.40490668828249" predictedrts="45.1839890036747" irts="45.2555962437849" pwhh="8.0164162118532456">
            <fragment mz="1009.5564575195313" charge="1" ion="b9" responses="105.639728048485" signaltonoises="4.71481255151568" noises="9.08396879925535" />
            <fragment mz="903.51458740234375" charge="1" ion="y7" responses="184.945861896208" signaltonoises="5.52333101943726" noises="13.9237008381444" />
            <fragment mz="751.47125244140625" charge="1" ion="b7" responses="90.1910504615976" signaltonoises="4.22509115922686" noises="5.25246172501259" />
            <fragment mz="774.47198486328125" charge="1" ion="y6" responses="232.420526750881" signaltonoises="7.22407134233518" noises="6.96038959286812" />
            <fragment mz="880.51385498046875" charge="1" ion="b8" responses="54.9242440983712" signaltonoises="3.26340052084934" noises="8.69359540453751" />
            <fragment mz="638.38720703125" charge="1" ion="b6" responses="1047.71308658056" signaltonoises="7.52059195097784" noises="13.1293006662454" />
          </peptide>
        </decoy>
      </peptide>
    </protein>
    <protein id="sp|P04083|ANXA1_HUMAN">
      <peptide id="sp|P04083|ANXA1_HUMAN.GGPGSAVSPYPTFNPSSDVAALHK.3.1.False" updatedrts="54.2537597197621" scores="4306309716563.94" fdr="0" recomputedscores="2.82159937282721" predictedrts="54.4865865335171" irts="54.1000318126456" pwhh="8.28017796687174">
        <fragment mz="927.4894409" charge="1" ion="y9" responses="8402.63834645983" signaltonoises="35.5515395558706" noises="15.6774554906405" />
        <fragment mz="873.4100952" charge="1" ion="b10" responses="12932.3602506331" signaltonoises="56.3242135664042" noises="14.5663524677761" />
        <fragment mz="1483.754028" charge="1" ion="y14" responses="8720.0654231754" signaltonoises="121.771219450799" noises="4.92280810120326" />
        <fragment mz="1138.585083" charge="1" ion="y11" responses="10771.9557951877" signaltonoises="57.735876214659" noises="9.74347222146675" />
        <fragment mz="1218.578979" charge="1" ion="b13" responses="4812.7464722614" signaltonoises="20.9782874230389" noises="15.8782552916563" />
        <fragment mz="840.4573975" charge="1" ion="y8" responses="10507.9855968134" signaltonoises="62.3039192619705" noises="10.8300475284799" />
        <decoy>
          <peptide id="sp|P04083|ANXA1_HUMAN.HLAAVDSSPNFTPYPSVASGPGGK.3.1.True" updatedrts="53.4371644601871" scores="7463257.03693282" fdr="1" recomputedscores="-2.95308627714402" predictedrts="54.4865865335171" irts="53.2879210891971" pwhh="1.1966297333567848">
            <fragment mz="759.3995361328125" charge="1" ion="y9" responses="1634.23036218793" signaltonoises="14.9393272175193" noises="15.0862057450888" />
            <fragment mz="992.4796142578125" charge="1" ion="b10" responses="8579.21544442955" signaltonoises="43.4967493001933" noises="16.6117506231798" />
            <fragment mz="1364.6844482421875" charge="1" ion="y14" responses="266.995244515778" signaltonoises="6.31009902801307" noises="8.0150178383473" />
            <fragment mz="1019.515625" charge="1" ion="y11" responses="185.278811706684" signaltonoises="4.96502579682599" noises="15.5014482007896" />
            <fragment mz="1337.6484375" charge="1" ion="b13" responses="246.003400538047" signaltonoises="5.04802300614185" noises="8.5959533726298" />
            <fragment mz="672.36749267578125" charge="1" ion="y8" responses="152.861811028382" signaltonoises="4.81620146079509" noises="8.87569193306426" />
          </peptide>
        </decoy>
      </peptide>
      <peptide id="sp|P04083|ANXA1_HUMAN.GHLEEVVLALLKTPAQFDADELR.4.1.False" updatedrts="40.3092205803415" scores="48116300942.1936" fdr="0.0190995907230559" recomputedscores="1.4554550269001" predictedrts="39.8661849591106" irts="40.2320725808409" pwhh="6.85056752636167">
        <fragment mz="865.4050293" charge="1" ion="y7" responses="56123.4379731591" signaltonoises="216.290358444208" noises="17.7510776299258" />
        <fragment mz="1262.601196" charge="1" ion="y11" responses="0" signaltonoises="1" noises="0.156030160149968" />
        <fragment mz="718.3366089" charge="1" ion="y6" responses="29908.4755049644" signaltonoises="113.532551860005" noises="17.4826178903131" />
        <fragment mz="1064.58606" charge="2" ion="y19" responses="2082.77904463232" signaltonoises="24.5145013354713" noises="9.42669034926203" />
        <fragment mz="993.463623" charge="1" ion="y8" responses="26460.7825512946" signaltonoises="107.171117677343" noises="16.8433866699898" />
        <fragment mz="855.4621582" charge="3" ion="y23" responses="0" signaltonoises="1" noises="28.0698854446091" />
        <decoy>
          <peptide id="sp|P04083|ANXA1_HUMAN.LEDADFQAPTKLLALVVEELHGR.4.1.True" updatedrts="38.9939835872442" scores="2585.29952001707" fdr="1" recomputedscores="-6.32122765567089" predictedrts="39.8661849591106" irts="38.9240585390666" pwhh="4.5648661861006161">
            <fragment mz="839.43701171875" charge="1" ion="y7" responses="262.087174651487" signaltonoises="5.82285995918746" noises="11.8849428536473" />
            <fragment mz="1235.710693359375" charge="1" ion="y11" responses="0" signaltonoises="1" noises="1.59152077820751" />
            <fragment mz="740.36859130859375" charge="1" ion="y6" responses="0" signaltonoises="1" noises="14.0447077739185" />
            <fragment mz="1068.59423828125" charge="2" ion="y19" responses="325.335757868442" signaltonoises="10.3562308373647" noises="8.28883365024374" />
            <fragment mz="938.50543212890625" charge="1" ion="y8" responses="1227.10950166962" signaltonoises="11.3309340574687" noises="13.2761338422047" />
            <fragment mz="855.462158203125" charge="3" ion="y23" responses="0" signaltonoises="1" noises="30.4559458826844" />
          </peptide>
        </decoy>
      </peptide>
      <peptide id="sp|P04083|ANXA1_HUMAN.TPAQFDADELR.2.1.False" updatedrts="40.308497229799" scores="251329532406584" fdr="0" recomputedscores="5.17340631763784" predictedrts="40.5506740010605" irts="40.2313532027581" pwhh="6.8221573723157478">
        <fragment mz="865.4050293" charge="1" ion="y7" responses="55239.6862694675" signaltonoises="215.419531147244" noises="17.7535353291152" />
        <fragment mz="1064.500732" charge="1" ion="y9" responses="38292.2113877346" signaltonoises="174.58437925767" noises="15.6836091963843" />
        <fragment mz="993.463623" charge="1" ion="y8" responses="26460.7825512946" signaltonoises="104.32601585646" noises="17.3027270338601" />
        <fragment mz="718.3366089" charge="1" ion="y6" responses="29908.4755049644" signaltonoises="103.976716142049" noises="19.0893336116617" />
        <fragment mz="660.2987671" charge="1" ion="b6" responses="0" signaltonoises="1" noises="13.6009807484545" />
        <fragment mz="846.362854" charge="1" ion="b8" responses="0" signaltonoises="1" noises="14.3102450315105" />
        <decoy>
          <peptide id="sp|P04083|ANXA1_HUMAN.LEDADFQAPTR.2.1.True" updatedrts="41.8926811910252" scores="257009226.990911" fdr="0.742627345844504" recomputedscores="-0.769738062982593" predictedrts="40.5506740010605" irts="41.8068372234423" pwhh="5.2835197716623066">
            <fragment mz="834.41046142578125" charge="1" ion="y7" responses="2020.5946399828" signaltonoises="7.47004793507548" noises="19.8346136997861" />
            <fragment mz="1020.4744873046875" charge="1" ion="y9" responses="1956.43898464205" signaltonoises="15.5280768316582" noises="14.3815365090303" />
            <fragment mz="905.44757080078125" charge="1" ion="y8" responses="2357.34937948275" signaltonoises="10.0163174715979" noises="21.593609813397" />
            <fragment mz="719.38348388671875" charge="1" ion="y6" responses="165.836931661729" signaltonoises="3.10693428009308" noises="23.2301771896127" />
            <fragment mz="691.2933349609375" charge="1" ion="b6" responses="640.357753913985" signaltonoises="7.75433086550061" noises="12.5894550875708" />
            <fragment mz="890.3890380859375" charge="1" ion="b8" responses="538.691127652557" signaltonoises="4.63433837068051" noises="17.5411078777653" />
          </peptide>
        </decoy>
      </peptide>
      <peptide id="sp|P04083|ANXA1_HUMAN.DITSDTSGDFR.2.1.False" updatedrts="34.17249751151" scores="6903519468891.09" fdr="0" recomputedscores="3.94918533640101" predictedrts="34.5751780778389" irts="34.1290508542323" pwhh="7.2236356681729141">
        <fragment mz="985.4221191" charge="1" ion="y9" responses="47678.7444298259" signaltonoises="159.472781201779" noises="19.8702768335761" />
        <fragment mz="884.3744507" charge="1" ion="y8" responses="28714.0839861881" signaltonoises="152.574213571382" noises="12.1816168908437" />
        <fragment mz="682.3154907" charge="1" ion="y6" responses="23577.9937794207" signaltonoises="76.2246261904792" noises="15.5953672591314" />
        <fragment mz="797.3424072" charge="1" ion="y7" responses="18225.4206589858" signaltonoises="82.9462944253459" noises="16.262841974581" />
        <fragment mz="633.272583" charge="1" ion="b6" responses="0" signaltonoises="1" noises="8.7540743638305" />
        <fragment mz="720.3046265" charge="1" ion="b7" responses="0" signaltonoises="1" noises="19.5931918577118" />
        <decoy>
          <peptide id="sp|P04083|ANXA1_HUMAN.FDGSTDSTIDR.2.1.True" updatedrts="34.5388157179558" scores="104755981.288876" fdr="0.796818031156778" recomputedscores="-0.869706388148653" predictedrts="34.5751780778389" irts="34.4933573330671" pwhh="6.3015857684945109">
            <fragment mz="951.43780517578125" charge="1" ion="y9" responses="265.928224399304" signaltonoises="4.60365993849044" noises="9.21282084734893" />
            <fragment mz="894.41632080078125" charge="1" ion="y8" responses="0" signaltonoises="1" noises="33.1100709569026" />
            <fragment mz="706.33660888671875" charge="1" ion="y6" responses="380.283974946744" signaltonoises="4.64921625510421" noises="15.7190486121966" />
            <fragment mz="807.38427734375" charge="1" ion="y7" responses="3100.96451882225" signaltonoises="20.6329327854834" noises="13.9778172023309" />
            <fragment mz="623.23077392578125" charge="1" ion="b6" responses="354.914872169961" signaltonoises="5.61281477388637" noises="9.15693906007125" />
            <fragment mz="710.26275634765625" charge="1" ion="b7" responses="252.427245572745" signaltonoises="6.35883517720924" noises="4.93820050684672" />
          </peptide>
        </decoy>
      </peptide>
      <peptide id="sp|P04083|ANXA1_HUMAN.ALTGHLEEVVLALLK.3.1.False" updatedrts="87.7349623175476" scores="365205737078.083" fdr="0" recomputedscores="2.90456798612023" predictedrts="87.872020956612" irts="87.3973640525673" pwhh="8.598365584923684">
        <fragment mz="1421.836182" charge="1" ion="y13" responses="0" signaltonoises="1" noises="-1" />
        <fragment mz="755.5389404" charge="1" ion="y7" responses="446.726037526827" signaltonoises="1009.98482846504" noises="0.0698604393197453" />
        <fragment mz="851.4257813" charge="1" ion="b8" responses="2391.74595659105" signaltonoises="53.5143339733788" noises="2.65996970987058" />
        <fragment mz="557.4020996" charge="1" ion="y5" responses="3712.08118038711" signaltonoises="5298.0071453206" noises="0.0499810909090909" />
        <fragment mz="1049.562622" charge="1" ion="b10" responses="1377.66161567432" signaltonoises="57.3326297617054" noises="2.59194217289966" />
        <fragment mz="656.47052" charge="1" ion="y6" responses="3136.00630279068" signaltonoises="1960.94325467214" noises="0.130548267714003" />
        <decoy>
          <peptide id="sp|P04083|ANXA1_HUMAN.LLALVVEELHGTLAK.3.1.True" updatedrts="85.5571416666667" scores="8387920.98103733" fdr="1" recomputedscores="-1.73431527468759" predictedrts="87.872020956612" irts="85.2315034458714" pwhh="3.7008396233756988">
            <fragment mz="1379.789306640625" charge="1" ion="y13" responses="0" signaltonoises="1" noises="0.0499810909090909" />
            <fragment mz="739.44610595703125" charge="1" ion="y7" responses="116.475402074849" signaltonoises="330.425991708207" noises="0.0499810909090909" />
            <fragment mz="867.51861572265625" charge="1" ion="b8" responses="77.6895027708324" signaltonoises="375.210918062531" noises="0.0499810909090909" />
            <fragment mz="489.30313110351563" charge="1" ion="y5" responses="30.5157827673714" signaltonoises="5.07982794301175" noises="2.95626500885993" />
            <fragment mz="1117.66162109375" charge="1" ion="b10" responses="0" signaltonoises="1" noises="0.0499810909090909" />
            <fragment mz="626.362060546875" charge="1" ion="y6" responses="286.789269924763" signaltonoises="22.0972137877105" noises="2.05239970375037" />
          </peptide>
        </decoy>
      </peptide>
      <peptide id="sp|P04083|ANXA1_HUMAN.QETGKPLDETLKK.3.1.False" updatedrts="37.5233988636472" scores="1320214765017.59" fdr="0" recomputedscores="3.57788473804012" predictedrts="37.6981888689461" irts="37.4615498975221" pwhh="5.9102931996165928">
        <fragment mz="544.272522" charge="1" ion="b5" responses="3574.57704969804" signaltonoises="17.406520475778" noises="14.9892986889086" />
        <fragment mz="943.5458984" charge="1" ion="y8" responses="31400.1093523685" signaltonoises="309.937676714873" noises="7.76218280073088" />
        <fragment mz="743.9092407" charge="2" ion="y13" responses="6793.34192515631" signaltonoises="377.842621076711" noises="2.55275342173143" />
        <fragment mz="1358.752563" charge="1" ion="y12" responses="0" signaltonoises="1" noises="0.0593229937648895" />
        <fragment mz="733.4090576" charge="1" ion="y6" responses="8103.61365697601" signaltonoises="29.4300424206655" noises="19.4357152170186" />
        <fragment mz="1229.709961" charge="1" ion="y11" responses="1879.47782969309" signaltonoises="1551.36868355438" noises="0.117758274577674" />
        <decoy>
          <peptide id="sp|P04083|ANXA1_HUMAN.KLTEDLPKGTEQK.3.1.True" updatedrts="39.5194881011494" scores="10954110.1843991" fdr="1" recomputedscores="-1.49950367874005" predictedrts="37.6981888689461" irts="39.4466771141305" pwhh="7.2365811582472208">
            <fragment mz="587.30352783203125" charge="1" ion="b5" responses="0" signaltonoises="1" noises="26.078917481649" />
            <fragment mz="900.514892578125" charge="1" ion="y8" responses="88.87282341355" signaltonoises="4.01173258084039" noises="4.23864359221977" />
            <fragment mz="743.90924072265625" charge="2" ion="y13" responses="2940.53668979057" signaltonoises="43.7592548897602" noises="2.52129123527607" />
            <fragment mz="1358.7161865234375" charge="1" ion="y12" responses="155.268480994472" signaltonoises="274.819050672567" noises="0.120198897774862" />
            <fragment mz="690.3780517578125" charge="1" ion="y6" responses="1620.6800918469" signaltonoises="8.46667599222269" noises="18.1484100306343" />
            <fragment mz="1245.632080078125" charge="1" ion="y11" responses="108.65352466004" signaltonoises="9.25811711127138" noises="1.78523782870746" />
          </peptide>
        </decoy>
      </peptide>
    </protein>
    <protein id="sp|P68363|TBA1B_HUMAN">
      <peptide id="sp|P68363|TBA1B_HUMAN.AYHEQLSVAEITN[Dea]AC[CAM]FEPANQMVK.3.1.False" updatedrts="61.0520236542009" scores="6093563767755.42" fdr="0" recomputedscores="3.93483086389716" predictedrts="61.3486110491697" irts="60.8609613885341" pwhh="8.0541174970177227">
        <fragment mz="1128.531982" charge="1" ion="b10" responses="52785.5656675384" signaltonoises="156.384506512655" noises="19.2764106954977" />
        <fragment mz="1223.554688" charge="1" ion="y10" responses="24965.1882369967" signaltonoises="128.715792593995" noises="14.8297136977383" />
        <fragment mz="1063.524048" charge="1" ion="y9" responses="31941.4682682717" signaltonoises="105.469200974388" noises="16.3985618297549" />
        <fragment mz="928.4523315" charge="1" ion="b8" responses="19321.1209997795" signaltonoises="77.0715755328869" noises="14.5973673997486" />
        <fragment mz="1294.591797" charge="1" ion="y11" responses="6082.54482655929" signaltonoises="80.6617269812849" noises="9.35697087152218" />
        <fragment mz="1457.690674" charge="1" ion="b13" responses="3439.25525385927" signaltonoises="41.6900492557874" noises="6.9348644826333" />
        <decoy>
          <peptide id="sp|P68363|TBA1B_HUMAN.VMQNAPEFC[CAM]AN[Dea]TIEAVSLQEHYAK.3.1.True" updatedrts="61.0642390841868" scores="53106408.6509537" fdr="0.964470284237726" recomputedscores="-1.12489356336944" predictedrts="61.3486110491697" irts="60.8731097344458" pwhh="7.4490599890622731">
            <fragment mz="1148.486328125" charge="1" ion="b10" responses="245.962624296926" signaltonoises="9.63638989941128" noises="6.06873526270575" />
            <fragment mz="1145.594970703125" charge="1" ion="y10" responses="153.362691927721" signaltonoises="5.28564217452315" noises="6.54996889494387" />
            <fragment mz="1074.557861328125" charge="1" ion="y9" responses="161.068063583452" signaltonoises="9.23381301954573" noises="5.36454668842057" />
            <fragment mz="917.4185791015625" charge="1" ion="b8" responses="8172.97423280715" signaltonoises="32.5300094446199" noises="16.6558756020649" />
            <fragment mz="1274.6375732421875" charge="1" ion="y11" responses="165.522889049639" signaltonoises="13.5491714478777" noises="3.53996606811653" />
            <fragment mz="1477.64501953125" charge="1" ion="b13" responses="251.958198403363" signaltonoises="17.6846829580235" noises="2.83275183485553" />
          </peptide>
        </decoy>
      </peptide>
      <peptide id="sp|P68363|TBA1B_HUMAN.SIQFVDWC[CAM]PTGFK.2.1.False" updatedrts="68.4058129303031" scores="7.43492919533568E+15" fdr="0" recomputedscores="6.12030606650692" predictedrts="68.3953801356175" irts="68.1743655003967" pwhh="8.9116190382670464">
        <fragment mz="1036.455688" charge="1" ion="b8" responses="0" signaltonoises="1" noises="15.651585750633" />
        <fragment mz="1010.440002" charge="1" ion="y8" responses="83569.210422859" signaltonoises="275.17882636107" noises="18.3434098069825" />
        <fragment mz="1256.576904" charge="1" ion="y10" responses="51770.1135612777" signaltonoises="235.880390848735" noises="15.4514902941335" />
        <fragment mz="1109.508423" charge="1" ion="y9" responses="54056.2171366803" signaltonoises="213.920487261127" noises="15.575902302472" />
        <fragment mz="895.4130859" charge="1" ion="y7" responses="46308.8823779231" signaltonoises="126.19892855365" noises="25.1450748888989" />
        <fragment mz="876.4250488" charge="1" ion="b7" responses="0" signaltonoises="1" noises="15.7445802607844" />
        <decoy>
          <peptide id="sp|P68363|TBA1B_HUMAN.FGTPC[CAM]WDVFQISK.2.1.True" updatedrts="67.0097405392952" scores="661006333.21663" fdr="0.851049868766404" recomputedscores="-0.962095383523283" predictedrts="68.3953801356175" irts="66.78595998842" pwhh="8.6728802230609734">
            <fragment mz="963.40289306640625" charge="1" ion="b8" responses="743.045778741604" signaltonoises="6.30314909212764" noises="11.1503876484826" />
            <fragment mz="1022.5305786132813" charge="1" ion="y8" responses="281.767700305138" signaltonoises="6.19989941105129" noises="13.575176922982" />
            <fragment mz="1279.614013671875" charge="1" ion="y10" responses="514.878184509987" signaltonoises="10.4169294607921" noises="8.84655357357117" />
            <fragment mz="1182.5611572265625" charge="1" ion="y9" responses="6756.15076325981" signaltonoises="42.4659549507665" noises="15.0693606414479" />
            <fragment mz="836.45123291015625" charge="1" ion="y7" responses="874.226079516262" signaltonoises="8.77946229730606" noises="14.2083455874335" />
            <fragment mz="864.33447265625" charge="1" ion="b7" responses="1368.59916082714" signaltonoises="14.4224574168648" noises="9.65669437609009" />
          </peptide>
        </decoy>
      </peptide>
      <peptide id="sp|P68363|TBA1B_HUMAN.S[-2H]IQ[Dea]FVDWC[CAM]PTGFK.2.1.False" updatedrts="68.9043050409689" scores="1.33138699894044E+15" fdr="0" recomputedscores="5.3832790322672" predictedrts="68.8566533321919" irts="68.6701200175572" pwhh="7.6502981225809332">
        <fragment mz="1109.508423" charge="1" ion="y9" responses="15769.021032315" signaltonoises="59.1869974888321" noises="16.916975562234" />
        <fragment mz="1010.440002" charge="1" ion="y8" responses="30800.7668109659" signaltonoises="71.3471419127102" noises="26.5422187145143" />
        <fragment mz="895.4130859" charge="1" ion="y7" responses="17393.5547215029" signaltonoises="40.8239286355522" noises="26.305054502867" />
        <fragment mz="1256.576904" charge="1" ion="y10" responses="16920.314282822" signaltonoises="56.8611085122148" noises="18.153693164275" />
        <fragment mz="1385.619507" charge="1" ion="y11" responses="4645.34877057007" signaltonoises="30.5661956969986" noises="10.5583395448825" />
        <fragment mz="475.2187195" charge="1" ion="b4" responses="0" signaltonoises="1" noises="13.0622276267421" />
        <decoy>
          <peptide id="sp|P68363|TBA1B_HUMAN.FGTPC[CAM]WDVFQ[Dea]IS[-2H]K.2.1.True" updatedrts="69.1820219965512" scores="458234659.569415" fdr="0.947163695299838" recomputedscores="-1.09971253193803" predictedrts="68.8566533321919" irts="68.9463118213515" pwhh="2.3530888979837852">
            <fragment mz="1181.529541015625" charge="1" ion="y9" responses="1729.70632728587" signaltonoises="12.9423816102442" noises="13.3573875042004" />
            <fragment mz="1021.4989013671875" charge="1" ion="y8" responses="212.410170677767" signaltonoises="4.39550758498071" noises="14.0422929702711" />
            <fragment mz="835.41961669921875" charge="1" ion="y7" responses="250.470135446799" signaltonoises="5.33287053010572" noises="17.3875930109724" />
            <fragment mz="1278.5823974609375" charge="1" ion="y10" responses="134.568165312315" signaltonoises="3.63923130981842" noises="9.07468757120326" />
            <fragment mz="1379.6300048828125" charge="1" ion="y11" responses="415.87576676833" signaltonoises="8.22635824037925" noises="9.4513941467218" />
            <fragment mz="403.19760131835938" charge="1" ion="b4" responses="403.183206612302" signaltonoises="6.6212162725579" noises="14.2516476742861" />
          </peptide>
        </decoy>
      </peptide>
      <peptide id="sp|P68363|TBA1B_HUMAN.S[Dhy]IQFVDWC[CAM]PTGFK.2.1.False" updatedrts="68.4060119300902" scores="4.67601923910429E+15" fdr="0" recomputedscores="5.91890551888583" predictedrts="68.73786095428" irts="68.174563407327" pwhh="7.3966688158957075">
        <fragment mz="1010.440002" charge="1" ion="y8" responses="83569.210422859" signaltonoises="217.318333243618" noises="23.2272993576063" />
        <fragment mz="895.4130859" charge="1" ion="y7" responses="46308.8823779231" signaltonoises="125.996972696176" noises="25.1853789934483" />
        <fragment mz="1256.576904" charge="1" ion="y10" responses="51529.2662089379" signaltonoises="218.069907759874" noises="16.681391763129" />
        <fragment mz="1109.508423" charge="1" ion="y9" responses="54056.2171366803" signaltonoises="199.089708027009" noises="16.73619718014" />
        <fragment mz="1384.635376" charge="1" ion="y11" responses="9648.65999697124" signaltonoises="63.7388037754612" noises="10.1322634310405" />
        <fragment mz="549.3031006" charge="1" ion="y5" responses="102502.990510051" signaltonoises="310.417644679803" noises="21.3340266329463" />
        <decoy>
          <peptide id="sp|P68363|TBA1B_HUMAN.FGTPC[CAM]WDVFQIS[Dhy]K.2.1.True" updatedrts="70.2921089865401" scores="77875944.8060592" fdr="1" recomputedscores="-1.94365362900262" predictedrts="68.73786095428" irts="70.0503024923234" pwhh="2.7326473715427753">
            <fragment mz="1004.52001953125" charge="1" ion="y8" responses="222.978956434469" signaltonoises="4.74186268550403" noises="13.0560304844057" />
            <fragment mz="818.440673828125" charge="1" ion="y7" responses="0" signaltonoises="1" noises="14.5426724053106" />
            <fragment mz="1261.6033935546875" charge="1" ion="y10" responses="235.508359975395" signaltonoises="5.95634505120093" noises="10.8263868281076" />
            <fragment mz="1164.5506591796875" charge="1" ion="y9" responses="555.341668229794" signaltonoises="5.8419345662681" noises="12.2049501892546" />
            <fragment mz="1362.651123046875" charge="1" ion="y11" responses="135.266139763103" signaltonoises="3.69761774075445" noises="7.98831778126621" />
            <fragment mz="604.3453369140625" charge="1" ion="y5" responses="323.803278241568" signaltonoises="5.18012131893799" noises="12.5511194576925" />
          </peptide>
        </decoy>
      </peptide>
      <peptide id="sp|P68363|TBA1B_HUMAN.AVC[CAM]MLSNTTAIAEAWAR.3.1.False" updatedrts="70.2281937258353" scores="1.7830275381433E+16" fdr="0" recomputedscores="6.95048618682956" predictedrts="70.3145497331625" irts="69.9867382381819" pwhh="7.1610732470534142">
        <fragment mz="703.3521729" charge="1" ion="y6" responses="90948.4914103028" signaltonoises="181.897230861198" noises="31.9125454618569" />
        <fragment mz="1162.559448" charge="1" ion="b11" responses="0" signaltonoises="1" noises="6.53447465530359" />
        <fragment mz="632.3150635" charge="1" ion="y5" responses="46667.298063681" signaltonoises="142.031326379611" noises="21.2477192360366" />
        <fragment mz="816.4362793" charge="1" ion="y7" responses="40972.1944582451" signaltonoises="128.51872531171" noises="21.8210390407294" />
        <fragment mz="1049.475464" charge="1" ion="b10" responses="6971.32148556235" signaltonoises="32.2618106392696" noises="12.1318412868909" />
        <fragment mz="887.4733887" charge="1" ion="y8" responses="33778.9163663674" signaltonoises="132.114163623364" noises="17.0500055175353" />
        <decoy>
          <peptide id="sp|P68363|TBA1B_HUMAN.AWAEAIATTNSLMC[CAM]VAR.3.1.True" updatedrts="70.1580420118623" scores="766835146.969108" fdr="0.553546592489569" recomputedscores="-0.415969853872388" predictedrts="70.3145497331625" irts="69.9169717798076" pwhh="2.0261420953399241">
            <fragment mz="749.37969970703125" charge="1" ion="y6" responses="815.907672404989" signaltonoises="5.67458939450093" noises="24.2628361600581" />
            <fragment mz="1116.531982421875" charge="1" ion="b11" responses="273.649611027477" signaltonoises="5.69472780841082" noises="9.5666054363813" />
            <fragment mz="636.29559326171875" charge="1" ion="y5" responses="404.466833602917" signaltonoises="5.40886495194718" noises="16.2259621418181" />
            <fragment mz="836.41168212890625" charge="1" ion="y7" responses="0" signaltonoises="1" noises="16.5407948189148" />
            <fragment mz="1029.5" charge="1" ion="b10" responses="128.787302517945" signaltonoises="3.09915986926013" noises="11.9498623113285" />
            <fragment mz="950.45465087890625" charge="1" ion="y8" responses="1507.51128340681" signaltonoises="10.2791377623506" noises="11.1320130713059" />
          </peptide>
        </decoy>
      </peptide>
      <peptide id="sp|P68363|TBA1B_HUMAN.AVCM[Oxi]LSNTTAIAEAWAR.3.1.False" updatedrts="70.2259203489226" scores="244085698765793" fdr="0" recomputedscores="5.08687047049733" predictedrts="70.1841335200664" irts="69.9844773460844" pwhh="7.1610732470534142">
        <fragment mz="703.3521729" charge="1" ion="y6" responses="90948.4914103028" signaltonoises="183.681888371728" noises="31.6024824260099" />
        <fragment mz="816.4362793" charge="1" ion="y7" responses="40972.1944582451" signaltonoises="130.742250521862" noises="21.4499300057761" />
        <fragment mz="887.4733887" charge="1" ion="y8" responses="33778.9163663674" signaltonoises="135.297457664593" noises="16.6488510398108" />
        <fragment mz="632.3150635" charge="1" ion="y5" responses="46667.298063681" signaltonoises="141.704799309578" noises="21.2966798608062" />
        <fragment mz="1290.643677" charge="1" ion="y12" responses="0" signaltonoises="1" noises="2.66749033425164" />
        <fragment mz="1089.568726" charge="1" ion="y10" responses="0" signaltonoises="1" noises="9.48695156286903" />
        <decoy>
          <peptide id="sp|P68363|TBA1B_HUMAN.AWAEAIATTNSLM[Oxi]CVAR.3.1.True" updatedrts="71.8853559142905" scores="21831031.6946503" fdr="1" recomputedscores="-2.0228801860527" predictedrts="70.1841335200664" irts="71.6347997079954" pwhh="8.4340356332626243">
            <fragment mz="708.3531494140625" charge="1" ion="y6" responses="5849.26856096398" signaltonoises="20.847748310892" noises="17.6708048398498" />
            <fragment mz="795.3851318359375" charge="1" ion="y7" responses="3673.09520156592" signaltonoises="17.4262732037325" noises="16.6281179569661" />
            <fragment mz="909.4281005859375" charge="1" ion="y8" responses="784.114590645595" signaltonoises="8.58202378054112" noises="10.2609492446632" />
            <fragment mz="595.26904296875" charge="1" ion="y5" responses="3187.39478854223" signaltonoises="14.4137031245937" noises="17.1589778094658" />
            <fragment mz="1295.6446533203125" charge="1" ion="y12" responses="0" signaltonoises="1" noises="3.15032439802503" />
            <fragment mz="1111.5234375" charge="1" ion="y10" responses="121.785848198503" signaltonoises="4.39849521891661" noises="9.36056890817072" />
          </peptide>
        </decoy>
      </peptide>
    </protein>
    <protein id="sp|P21333|FLNA_HUMAN">
      <peptide id="sp|P21333|FLNA_HUMAN.IANLQTDLSDGLR.2.1.False" updatedrts="52.3542705780626" scores="23557470.3172154" fdr="1" recomputedscores="-1.63491768628332" predictedrts="52.8380532023932" irts="52.2109741883691" pwhh="3.0896998451309305">
        <fragment mz="876.4421387" charge="1" ion="y8" responses="284.936066837627" signaltonoises="3.66601138536342" noises="23.3601416022104" />
        <fragment mz="1004.500732" charge="1" ion="y9" responses="2707.12534576453" signaltonoises="16.0632751682655" noises="14.9238556345236" />
        <fragment mz="775.3944702" charge="1" ion="y7" responses="290.326921519676" signaltonoises="5.26855269032786" noises="18.1377680541158" />
        <fragment mz="1302.664795" charge="1" ion="y12" responses="194.099917637022" signaltonoises="8.33377699846024" noises="4.23204785492458" />
        <fragment mz="540.3140259" charge="1" ion="b5" responses="258.46149126065" signaltonoises="7.34020616982095" noises="9.88199313643026" />
        <fragment mz="299.1713867" charge="1" ion="b3" responses="697.899548357221" signaltonoises="6.63364469239977" noises="17.575514031626" />
        <decoy>
          <peptide id="sp|P21333|FLNA_HUMAN.LGDSLDTQLNAIR.2.1.True" updatedrts="52.0398166462369" scores="1723371.03758022" fdr="1" recomputedscores="-2.77066754879857" predictedrts="52.8380532023932" irts="51.8982471585806" pwhh="2.384149028409452">
            <fragment mz="930.50030517578125" charge="1" ion="y8" responses="184.171387144467" signaltonoises="4.31973421730341" noises="15.2718981261748" />
            <fragment mz="1043.5843505859375" charge="1" ion="y9" responses="1466.22891269547" signaltonoises="8.68253572472165" noises="21.9581574968491" />
            <fragment mz="815.473388671875" charge="1" ion="y7" responses="0" signaltonoises="1" noises="31.8344880008565" />
            <fragment mz="1302.664794921875" charge="1" ion="y12" responses="58.3831511599203" signaltonoises="6.68090321877783" noises="4.35199397584525" />
            <fragment mz="486.25582885742188" charge="1" ion="b5" responses="0" signaltonoises="1" noises="16.6343813309308" />
            <fragment mz="286.13973999023438" charge="1" ion="b3" responses="353.915885538335" signaltonoises="4.1731669985104" noises="20.0124763568029" />
          </peptide>
        </decoy>
      </peptide>
      <peptide id="sp|P21333|FLNA_HUMAN.VDVGKDQEFTVK.3.1.False" updatedrts="33.5183" scores="655384.20570946" fdr="1" recomputedscores="-3.32767960476814" predictedrts="32.4246479061129" irts="33.4784460311928" pwhh="7.9557131154612488">
        <fragment mz="1150.610229" charge="1" ion="y10" responses="0" signaltonoises="1" noises="0.0499810909090909" />
        <fragment mz="1265.637207" charge="1" ion="y11" responses="116.543753451817" signaltonoises="8.19561815546595" noises="2.28822901477271" />
        <fragment mz="866.425415" charge="1" ion="y7" responses="891.64239554716" signaltonoises="8.50069933932" noises="9.98017955408931" />
        <fragment mz="1051.54187" charge="1" ion="y9" responses="77.6536170363404" signaltonoises="7.04149238524965" noises="2.66288433975178" />
        <fragment mz="560.2694702" charge="2" ion="b10" responses="615.708084824851" signaltonoises="3.89551595210054" noises="20.7522702430009" />
        <fragment mz="994.5203857" charge="1" ion="y8" responses="26.4021586562552" signaltonoises="4.66553172904949" noises="2.90117338947431" />
        <decoy>
          <peptide id="sp|P21333|FLNA_HUMAN.VTFEQDKGVDVK.3.1.True" updatedrts="32.049197093324" scores="314326422.164784" fdr="0.690331304935767" recomputedscores="-0.66781413927369" predictedrts="32.4246479061129" irts="32.0174110688029" pwhh="2.8809165947602389">
            <fragment mz="1164.5894775390625" charge="1" ion="y10" responses="119.132964654391" signaltonoises="168.794918748193" noises="0.117724998309263" />
            <fragment mz="1265.63720703125" charge="1" ion="y11" responses="77.6999972292919" signaltonoises="10.6219046852031" noises="1.55508692546074" />
            <fragment mz="760.419921875" charge="1" ion="y7" responses="496.685003867057" signaltonoises="8.11106819472189" noises="11.1453483439517" />
            <fragment mz="1017.5211181640625" charge="1" ion="y9" responses="0" signaltonoises="1" noises="3.60342993498509" />
            <fragment mz="560.26947021484375" charge="2" ion="b10" responses="4227.64816113353" signaltonoises="16.4745290065791" noises="18.1049228552906" />
            <fragment mz="888.478515625" charge="1" ion="y8" responses="283.287649850127" signaltonoises="4.59022576680426" noises="8.0305765358544" />
          </peptide>
        </decoy>
      </peptide>
      <peptide id="sp|P21333|FLNA_HUMAN.GLVEPVDVVDNADGTQTVNYVPSR.3.0.9999.False" updatedrts="59.2708881710729" scores="29596617544.2155" fdr="0" recomputedscores="1.98800226470638" predictedrts="59.3405432449954" irts="59.0896074542538" pwhh="6.84646433508212">
        <fragment mz="935.4945068" charge="1" ion="y8" responses="4118.23418829485" signaltonoises="27.6647649380892" noises="11.4492198566209" />
        <fragment mz="1063.553101" charge="1" ion="y9" responses="2468.96163039303" signaltonoises="19.8887086154207" noises="8.92964053414385" />
        <fragment mz="1208.615723" charge="1" ion="b12" responses="423.492384251882" signaltonoises="7.4753632115773" noises="8.17751104994633" />
        <fragment mz="1336.64917" charge="1" ion="y12" responses="1144.53623262961" signaltonoises="17.3923691134907" noises="8.27809501252569" />
        <fragment mz="359.2037354" charge="1" ion="y3" responses="13970.3067643009" signaltonoises="79.5366415390412" noises="11.542272235892" />
        <fragment mz="735.378418" charge="1" ion="y6" responses="9807.79394606222" signaltonoises="38.5258122676628" noises="15.1544985050667" />
        <decoy>
          <peptide id="sp|P21333|FLNA_HUMAN.SPVYNVTQTGDANDVVDVPEVLGR.3.0.9999.True" updatedrts="59.2104727416688" scores="2729822.74958449" fdr="1" recomputedscores="-2.04710536701616" predictedrts="59.3405432449954" irts="59.0295238112182" pwhh="4.15984502333301">
            <fragment mz="884.48358154296875" charge="1" ion="y8" responses="0" signaltonoises="1" noises="13.3277804241153" />
            <fragment mz="983.552001953125" charge="1" ion="y9" responses="79.2289718253892" signaltonoises="3.40833314614289" noises="8.59407063714779" />
            <fragment mz="1233.5745849609375" charge="1" ion="b12" responses="483.752323212749" signaltonoises="8.84400276521315" noises="8.2185204020029" />
            <fragment mz="1311.6903076171875" charge="1" ion="y12" responses="127.138674844691" signaltonoises="5.60479720374099" noises="3.64977040051385" />
            <fragment mz="345.2244873046875" charge="1" ion="y3" responses="0" signaltonoises="1" noises="4.36622117153607" />
            <fragment mz="670.38824462890625" charge="1" ion="y6" responses="118.087221997003" signaltonoises="5.559912290605" noises="5.6191633371192" />
          </peptide>
        </decoy>
      </peptide>
      <peptide id="sp|P21333|FLNA_HUMAN.GAGTGGLGLAVEGPSEAK.2.0.9999.False" updatedrts="43.3219764585191" scores="625075385852.165" fdr="0" recomputedscores="3.19403776827561" predictedrts="42.9452041594472" irts="43.2282831602093" pwhh="5.3045899427249061">
        <fragment mz="887.4468994" charge="1" ion="y9" responses="7301.31087505462" signaltonoises="61.3147219679335" noises="8.24140486350829" />
        <fragment mz="816.40979" charge="1" ion="y8" responses="3711.18460778963" signaltonoises="25.8749244425323" noises="9.49228704563584" />
        <fragment mz="1057.552368" charge="1" ion="y11" responses="7916.07080337034" signaltonoises="129.478648325009" noises="4.85450384030337" />
        <fragment mz="1284.679443" charge="1" ion="y14" responses="0" signaltonoises="1" noises="0.163115419257917" />
        <fragment mz="1000.530945" charge="1" ion="y10" responses="2155.84465746093" signaltonoises="35.0477783230751" noises="4.05778319861643" />
        <fragment mz="1170.636475" charge="1" ion="y12" responses="0" signaltonoises="1" noises="6.10336702388849" />
        <decoy>
          <peptide id="sp|P21333|FLNA_HUMAN.AESPGEVALGLGGTGAGK.2.0.9999.True" updatedrts="42.2547392445811" scores="127633268.565957" fdr="0.612748457847841" recomputedscores="-0.532228093144841" predictedrts="42.9452041594472" irts="42.1669069450773" pwhh="5.4137935878589616">
            <fragment mz="717.38897705078125" charge="1" ion="y9" responses="75.436966214629" signaltonoises="4.07928125969848" noises="5.6062301522208" />
            <fragment mz="660.36749267578125" charge="1" ion="y8" responses="0" signaltonoises="1" noises="9.38715079787159" />
            <fragment mz="901.5101318359375" charge="1" ion="y11" responses="3398.71745667632" signaltonoises="101.938951707953" noises="2.52616618302027" />
            <fragment mz="1186.642578125" charge="1" ion="y14" responses="118.599323194115" signaltonoises="354.114898475987" noises="0.0995984087070685" />
            <fragment mz="830.4730224609375" charge="1" ion="y10" responses="77.6282400308587" signaltonoises="6.92054327055023" noises="2.38691901106243" />
            <fragment mz="1000.5785522460938" charge="1" ion="y12" responses="119.515774461925" signaltonoises="9.0946513636684" noises="2.18446933930747" />
          </peptide>
        </decoy>
      </peptide>
      <peptide id="sp|P21333|FLNA_HUMAN.AFGPGLQGGSAGSPAR.2.0.9999.False" updatedrts="33.890042196955" scores="1265501820360.58" fdr="0" recomputedscores="2.80366913244929" predictedrts="33.8139978672472" irts="33.848146713343" pwhh="5.8519933643123858">
        <fragment mz="759.3743896" charge="1" ion="y9" responses="13015.4458190055" signaltonoises="121.88959924251" noises="7.54948287063275" />
        <fragment mz="887.4329834" charge="1" ion="y10" responses="9924.99719323621" signaltonoises="65.4587032831984" noises="12.133909491057" />
        <fragment mz="1211.612671" charge="1" ion="y14" responses="1188.96506072052" signaltonoises="54.9966888341279" noises="2.43357887857506" />
        <fragment mz="1154.591309" charge="1" ion="y13" responses="581.514730886074" signaltonoises="61.0796709648139" noises="1.57035549194614" />
        <fragment mz="1000.517029" charge="1" ion="y11" responses="2090.76386376095" signaltonoises="47.780741398409" noises="2.88870411901303" />
        <fragment mz="543.2925415" charge="1" ion="b6" responses="816.641298754419" signaltonoises="15.9651924514544" noises="8.97927988764218" />
        <decoy>
          <peptide id="sp|P21333|FLNA_HUMAN.APSGASGGQLGPGFAR.2.0.9999.True" updatedrts="32.5667135406796" scores="4496286058.03907" fdr="0.215372907153729" recomputedscores="0.312119533998674" predictedrts="33.8139978672472" irts="32.532085445773" pwhh="8.4655499030772461">
            <fragment mz="902.4842529296875" charge="1" ion="y9" responses="314.294572023571" signaltonoises="59.0284614317781" noises="0.59751548468675" />
            <fragment mz="959.5057373046875" charge="1" ion="y10" responses="46.2594298065104" signaltonoises="3.71303721313359" noises="6.73440522068133" />
            <fragment mz="1261.62841796875" charge="1" ion="y14" responses="1341.07939742371" signaltonoises="1276.28078322371" noises="0.0898676800996203" />
            <fragment mz="1174.5963134765625" charge="1" ion="y13" responses="280.855984067817" signaltonoises="631.748918540341" noises="0.112487515761131" />
            <fragment mz="1046.5377197265625" charge="1" ion="y11" responses="361.410591648257" signaltonoises="30.7977411421885" noises="2.77772209779823" />
            <fragment mz="471.21978759765625" charge="1" ion="b6" responses="994.919760273851" signaltonoises="11.9878446334152" noises="8.29927096989207" />
          </peptide>
        </decoy>
      </peptide>
      <peptide id="sp|P21333|FLNA_HUMAN.VAN[Dea]PSGNLTETYVQDR.2.0.9998.False" updatedrts="40.0018955442019" scores="3665821289250.18" fdr="0" recomputedscores="4.48648911968423" predictedrts="40.2211443067209" irts="39.9264352966335" pwhh="6.3067770896038988">
        <fragment mz="1011.474182" charge="1" ion="y8" responses="3926.95818742757" signaltonoises="87.9598147627307" noises="3.76909771282533" />
        <fragment mz="1295.622681" charge="1" ion="y11" responses="2467.27263923337" signaltonoises="1558.70460553626" noises="0.134219933917896" />
        <fragment mz="910.4265137" charge="1" ion="y7" responses="1159.95300943205" signaltonoises="74.5073814566789" noises="2.61055204549136" />
        <fragment mz="1382.654663" charge="1" ion="y12" responses="1115.19877300508" signaltonoises="906.96530170147" noises="0.105876175405605" />
        <fragment mz="1479.707397" charge="1" ion="y13" responses="1898.36573321202" signaltonoises="3047.79273383718" noises="0.0499810909090909" />
        <fragment mz="740.3573608" charge="2" ion="y13" responses="1989.82726077923" signaltonoises="85.3387960169421" noises="2.57519995846005" />
        <decoy>
          <peptide id="sp|P21333|FLNA_HUMAN.DQVYTETLNGSPN[Dea]AVR.2.0.9998.True" updatedrts="38.7279" scores="14886438.2134086" fdr="0.811507936507937" recomputedscores="-0.892299249637974" predictedrts="40.2211443067209" irts="38.6594362160725" pwhh="6.1568874436516436">
            <fragment mz="815.400634765625" charge="1" ion="y8" responses="0" signaltonoises="1" noises="2.533942637136" />
            <fragment mz="1158.574951171875" charge="1" ion="y11" responses="38.8551253319268" signaltonoises="145.799249820273" noises="0.113292659527611" />
            <fragment mz="701.357666015625" charge="1" ion="y7" responses="26.3980201033278" signaltonoises="4.53833309613389" noises="2.98175080428921" />
            <fragment mz="1259.6226806640625" charge="1" ion="y12" responses="38.8499955786814" signaltonoises="330.484672704964" noises="0.0499810909090909" />
            <fragment mz="1422.6859130859375" charge="1" ion="y13" responses="0" signaltonoises="1" noises="0.0554637008078557" />
            <fragment mz="711.84661865234375" charge="2" ion="y13" responses="114.481070455153" signaltonoises="330.595546799633" noises="0.0499810909090909" />
          </peptide>
        </decoy>
      </peptide>
    </protein>
    <protein id="sp|P67936|TPM4_HUMAN">
      <peptide id="sp|P67936|TPM4_HUMAN.IQALQQ[Dea]QADEAEDRAQGLQR.3.1.False" updatedrts="42.8393349124026" scores="5015648.15369791" fdr="1" recomputedscores="-2.23654561355793" predictedrts="43.902008689683" irts="42.7482921602774" pwhh="3.8325933196773967">
        <fragment mz="1014.490662" charge="2" ion="y18" responses="181.635895350561" signaltonoises="3.14263334246998" noises="10.7111105085168" />
        <fragment mz="922.4301147" charge="2" ion="y16" responses="83.4035899090843" signaltonoises="3.25673168245981" noises="10.2351890980455" />
        <fragment mz="858.4008179" charge="2" ion="y15" responses="370.016424894419" signaltonoises="4.69362835823927" noises="12.0200318190583" />
        <fragment mz="811.4308472" charge="1" ion="b7" responses="0" signaltonoises="1" noises="7.68999459042448" />
        <fragment mz="1458.693115" charge="1" ion="y13" responses="0" signaltonoises="1" noises="0.98272351635977" />
        <fragment mz="1586.751709" charge="1" ion="y14" responses="116.531241684097" signaltonoises="425.039640475986" noises="0.0777374803781006" />
        <decoy>
          <peptide id="sp|P67936|TPM4_HUMAN.QLGQARDEAEDAQQ[Dea]QLAQIR.3.1.True" updatedrts="45.1942011002434" scores="596369.547541541" fdr="1" recomputedscores="-3.1825467353356" predictedrts="43.902008689683" irts="45.0902260142985" pwhh="6.9254560753970864">
            <fragment mz="1014.4906616210938" charge="2" ion="y18" responses="1402.96204872536" signaltonoises="13.991584953021" noises="11.3874723636168" />
            <fragment mz="921.95068359375" charge="2" ion="y16" responses="405.456810347324" signaltonoises="11.653408014297" noises="5.22670236316191" />
            <fragment mz="886.43212890625" charge="2" ion="y15" responses="1370.88695667577" signaltonoises="14.3052329196084" noises="9.37324845551712" />
            <fragment mz="769.3951416015625" charge="1" ion="b7" responses="369.206260842887" signaltonoises="5.10728921138554" noises="13.3807033638633" />
            <fragment mz="1500.7288818359375" charge="1" ion="y13" responses="155.399988408602" signaltonoises="239.87588781123" noises="0.0874990693018494" />
            <fragment mz="1615.755859375" charge="1" ion="y14" responses="0" signaltonoises="1" noises="-1" />
          </peptide>
        </decoy>
      </peptide>
      <peptide id="sp|P67936|TPM4_HUMAN.IQALQQQADEAEDRAQGLQR.3.1.False" updatedrts="43.8269731348149" scores="17815513473961.7" fdr="0" recomputedscores="4.34006214680897" predictedrts="43.7572838974631" irts="43.7305065215585" pwhh="6.0104185727633954">
        <fragment mz="943.5067749" charge="1" ion="y8" responses="2080.40295374525" signaltonoises="29.0150957607617" noises="7.407305082227" />
        <fragment mz="1143.586548" charge="1" ion="y10" responses="2353.44220529208" signaltonoises="19.9092062090417" noises="8.73779400478195" />
        <fragment mz="1272.62915" charge="1" ion="y11" responses="2038.84483832124" signaltonoises="42.6734991633219" noises="3.97800810212121" />
        <fragment mz="313.1870422" charge="1" ion="b3" responses="42014.8366829852" signaltonoises="255.983478152752" noises="12.858054546545" />
        <fragment mz="473.2830505" charge="1" ion="y4" responses="3905.66880622175" signaltonoises="132.202122721489" noises="2.80473653760369" />
        <fragment mz="672.3787231" charge="1" ion="y6" responses="7101.18627520988" signaltonoises="73.9670428317003" noises="6.88976708750152" />
        <decoy>
          <peptide id="sp|P67936|TPM4_HUMAN.QLGQARDEAEDAQQQLAQIR.3.1.True" updatedrts="44.4920654090192" scores="8977262.73274134" fdr="1" recomputedscores="-1.98305946921655" predictedrts="43.7572838974631" irts="44.3919462759911" pwhh="3.1200230293853122">
            <fragment mz="984.55853271484375" charge="1" ion="y8" responses="0" signaltonoises="1" noises="2.54297572800056" />
            <fragment mz="1170.62255859375" charge="1" ion="y10" responses="310.777874355702" signaltonoises="14.9795096605309" noises="2.50425038225506" />
            <fragment mz="1299.6651611328125" charge="1" ion="y11" responses="41.0055959332483" signaltonoises="9.23281841645828" noises="1.79759019283588" />
            <fragment mz="299.17138671875" charge="1" ion="b3" responses="0" signaltonoises="1" noises="9.5533027025472" />
            <fragment mz="487.2987060546875" charge="1" ion="y4" responses="71.4043195916835" signaltonoises="12.3927726696044" noises="2.57465826137812" />
            <fragment mz="728.44134521484375" charge="1" ion="y6" responses="216.364524011264" signaltonoises="11.7506064778668" noises="2.87484475655304" />
          </peptide>
        </decoy>
      </peptide>
      <peptide id="sp|P67936|TPM4_HUMAN.KIQALQQQADEAEDRAQGLQR.4.1.False" updatedrts="42.1174334525726" scores="3836902.14743317" fdr="1" recomputedscores="-3.20900840972701" predictedrts="41.1093119001337" irts="42.0303552020024" pwhh="6.6539335266430193">
        <fragment mz="938.5418091" charge="1" ion="b8" responses="268.166875406536" signaltonoises="6.56731145802525" noises="8.40062048128874" />
        <fragment mz="1458.693115" charge="1" ion="y13" responses="53.9692693019884" signaltonoises="330.484680946239" noises="0.0499810909090909" />
        <fragment mz="1387.656006" charge="1" ion="y12" responses="38.7878900714265" signaltonoises="147.610833436839" noises="0.111836006570137" />
        <fragment mz="682.4246216" charge="1" ion="b6" responses="170.812104657254" signaltonoises="5.50214849669966" noises="9.91991787882333" />
        <fragment mz="1272.62915" charge="1" ion="y11" responses="76.0367025905985" signaltonoises="5.9379760508575" noises="4.5870975298708" />
        <fragment mz="1143.586548" charge="1" ion="y10" responses="709.853095634136" signaltonoises="18.4915657913985" noises="3.16405260649214" />
        <decoy>
          <peptide id="sp|P67936|TPM4_HUMAN.QLGQARDEAEDAQQQLAQIKR.4.1.True" updatedrts="43.1112333333333" scores="222347308.350442" fdr="1" recomputedscores="-1.4474284331677" predictedrts="41.1093119001337" irts="43.0186973833514" pwhh="1.5284844461671854">
            <fragment mz="898.437744140625" charge="1" ion="b8" responses="1646.79982887314" signaltonoises="12.1086356062988" noises="11.043920702983" />
            <fragment mz="1498.7972412109375" charge="1" ion="y13" responses="38.8406232744973" signaltonoises="330.484680254878" noises="0.0499810909090909" />
            <fragment mz="1427.7601318359375" charge="1" ion="y12" responses="0" signaltonoises="1" noises="0.0608567712675252" />
            <fragment mz="654.3681640625" charge="1" ion="b6" responses="476.960114256695" signaltonoises="8.24716179389575" noises="15.4912462657075" />
            <fragment mz="1298.717529296875" charge="1" ion="y11" responses="38.8488794963382" signaltonoises="330.484680254878" noises="0.0499810909090909" />
            <fragment mz="1183.6905517578125" charge="1" ion="y10" responses="38.8499972292914" signaltonoises="330.484680254878" noises="0.0499810909090909" />
          </peptide>
        </decoy>
      </peptide>
      <peptide id="sp|P67936|TPM4_HUMAN.KIQALQQQADEAEDR.3.1.False" updatedrts="27.9542572628782" scores="1.20852187437697E+16" fdr="0" recomputedscores="6.48932130050454" predictedrts="27.9619599443644" irts="27.9449596197065" pwhh="6.1427532920586483">
        <fragment mz="734.295166" charge="1" ion="y6" responses="26084.8863364384" signaltonoises="191.082722717264" noises="10.003917153786" />
        <fragment mz="805.3322754" charge="1" ion="y7" responses="29337.1351361768" signaltonoises="242.086690776598" noises="8.85993344530811" />
        <fragment mz="619.2681885" charge="1" ion="y5" responses="12598.4204514524" signaltonoises="94.866523023945" noises="11.5885160650647" />
        <fragment mz="682.4246216" charge="1" ion="b6" responses="9985.714061933" signaltonoises="320.407741329561" noises="2.60560665320189" />
        <fragment mz="1061.449463" charge="1" ion="y9" responses="3145.54794134503" signaltonoises="102.758693308834" noises="2.49122547674231" />
        <fragment mz="933.3908081" charge="1" ion="y8" responses="9521.59317198296" signaltonoises="90.9616802524017" noises="8.61964975218165" />
        <decoy>
          <peptide id="sp|P67936|TPM4_HUMAN.DEAEDAQQQLAQIKR.3.1.True" updatedrts="30.2163660859104" scores="31350345.2580296" fdr="1" recomputedscores="-2.01143859961041" predictedrts="27.9619599443644" irts="30.1946455090761" pwhh="4.65117683975878">
            <fragment mz="728.47772216796875" charge="1" ion="y6" responses="38.8488757733735" signaltonoises="330.484673963537" noises="0.0499810909090909" />
            <fragment mz="856.53631591796875" charge="1" ion="y7" responses="0" signaltonoises="1" noises="1.34577806036555" />
            <fragment mz="615.3936767578125" charge="1" ion="y5" responses="810.47851031131" signaltonoises="1930.61438436834" noises="0.0499810909090909" />
            <fragment mz="631.2205810546875" charge="1" ion="b6" responses="143.129103666804" signaltonoises="12.1820752194265" noises="2.53287311435187" />
            <fragment mz="1112.6534423828125" charge="1" ion="y9" responses="0" signaltonoises="1" noises="0.0501586832005372" />
            <fragment mz="984.59490966796875" charge="1" ion="y8" responses="77.6895002112489" signaltonoises="330.595542997422" noises="0.0499810909090909" />
          </peptide>
        </decoy>
      </peptide>
      <peptide id="sp|P67936|TPM4_HUMAN.IQA[HNE]LQQQADEAEDR.3.0.9997.False" updatedrts="30.5114857886518" scores="2068105956192.75" fdr="0" recomputedscores="2.82986089910096" predictedrts="30.7413737873061" irts="30.4881444885117" pwhh="6.6549276328598115">
        <fragment mz="805.3322754" charge="1" ion="y7" responses="35375.872926466" signaltonoises="161.207752411544" noises="17.6498376733437" />
        <fragment mz="966.5618286" charge="1" ion="b7" responses="0" signaltonoises="1" noises="1.63362479158145" />
        <fragment mz="734.295166" charge="1" ion="y6" responses="27431.7164112759" signaltonoises="132.245525400383" noises="17.462144496561" />
        <fragment mz="619.2681885" charge="1" ion="y5" responses="14250.2845274211" signaltonoises="61.6963873990325" noises="14.5938221365466" />
        <fragment mz="1189.507935" charge="1" ion="y10" responses="0" signaltonoises="1" noises="2.53117410868065" />
        <fragment mz="710.4447021" charge="1" ion="b5" responses="11102.0093997967" signaltonoises="254.119179685979" noises="3.22610508024666" />
        <decoy>
          <peptide id="sp|P67936|TPM4_HUMAN.DEAEDAQQQLA[HNE]QIR.3.0.9997.True" updatedrts="31.3374381100437" scores="19241749.4318319" fdr="1" recomputedscores="-2.14304614273513" predictedrts="30.7413737873061" irts="31.309560887143" pwhh="3.7672739265514283">
            <fragment mz="1012.6149291992188" charge="1" ion="y7" responses="38.8499999998747" signaltonoises="293.240125810997" noises="0.0563292107524442" />
            <fragment mz="759.2791748046875" charge="1" ion="b7" responses="0" signaltonoises="1" noises="8.59071561397341" />
            <fragment mz="884.556396484375" charge="1" ion="y6" responses="24.5174257802854" signaltonoises="208.528841592044" noises="0.0499810909090909" />
            <fragment mz="756.497802734375" charge="1" ion="y5" responses="116.519241405917" signaltonoises="280.816879723998" noises="0.125594518062099" />
            <fragment mz="1326.737548828125" charge="1" ion="y10" responses="0" signaltonoises="1" noises="0.0499810909090909" />
            <fragment mz="560.1834716796875" charge="1" ion="b5" responses="247.642104788705" signaltonoises="14.7385423893556" noises="2.44617099443819" />
          </peptide>
        </decoy>
      </peptide>
      <peptide id="sp|P67936|TPM4_HUMAN.C[CAM]GDLEEELKNVTNNLK.3.0.9996.False" updatedrts="63.8620919472175" scores="37270642519.7178" fdr="0.216730038022814" recomputedscores="0.30986188738511" predictedrts="64.0675025184318" irts="63.6555974920662" pwhh="7.8698541473630836">
        <fragment mz="802.4417725" charge="1" ion="y7" responses="20132.1463422205" signaltonoises="75.2300829812305" noises="17.6562358731273" />
        <fragment mz="715.8779297" charge="2" ion="y12" responses="5693.99956809915" signaltonoises="30.1972897694916" noises="12.7576777780097" />
        <fragment mz="930.5366821" charge="1" ion="y8" responses="6328.79511916769" signaltonoises="44.0224548359006" noises="10.7286860122422" />
        <fragment mz="829.9334106" charge="2" ion="y14" responses="2581.23672290216" signaltonoises="41.1032851559556" noises="9.11400582284797" />
        <fragment mz="833.2981567" charge="1" ion="b7" responses="4090.57008715044" signaltonoises="31.6649549317491" noises="8.1261025329942" />
        <fragment mz="1301.705933" charge="1" ion="y11" responses="598.742920517697" signaltonoises="985.059349202455" noises="0.0882168319894258" />
        <decoy>
          <peptide id="sp|P67936|TPM4_HUMAN.LNNTVNKLEEELDGC[CAM]K.3.0.9996.True" updatedrts="65.0441566490624" scores="285410.91137566" fdr="1" recomputedscores="-4.78431698057141" predictedrts="64.0675025184318" irts="64.8311705913735" pwhh="3.7133602008481459">
            <fragment mz="850.361083984375" charge="1" ion="y7" responses="682.644040452548" signaltonoises="6.36597334007462" noises="17.3125390480166" />
            <fragment mz="717.35064697265625" charge="2" ion="y12" responses="255.479919976802" signaltonoises="3.14256178277682" noises="19.0274055288191" />
            <fragment mz="979.4036865234375" charge="1" ion="y8" responses="303.339038052187" signaltonoises="8.49575795303106" noises="9.13434681378747" />
            <fragment mz="824.89599609375" charge="2" ion="y14" responses="0" signaltonoises="1" noises="7.94276742302855" />
            <fragment mz="784.43115234375" charge="1" ion="b7" responses="0" signaltonoises="1" noises="14.9093131813464" />
            <fragment mz="1334.6256103515625" charge="1" ion="y11" responses="134.629671609182" signaltonoises="8.52927025007265" noises="3.92527576512565" />
          </peptide>
        </decoy>
      </peptide>
    </protein>
    <protein id="sp|P50990|TCPQ_HUMAN">
      <peptide id="sp|P50990|TCPQ_HUMAN.ILGSGISSSSVLHGMVFK.3.1.False" updatedrts="63.8312292625892" scores="36178008.4459453" fdr="1" recomputedscores="-1.72333687691822" predictedrts="62.5960416246727" irts="63.6249042975525" pwhh="8.46434843278442">
        <fragment mz="831.4545288" charge="1" ion="y7" responses="865.555763456098" signaltonoises="3.20147875666411" noises="41.9969308093534" />
        <fragment mz="1278.651123" charge="1" ion="y12" responses="108.194520732666" signaltonoises="7.80472105406096" noises="4.34623407125678" />
        <fragment mz="718.3704834" charge="1" ion="y6" responses="322.419153517422" signaltonoises="3.85533653019087" noises="23.0680531800114" />
        <fragment mz="1592.810059" charge="1" ion="y16" responses="0" signaltonoises="1" noises="0.0657751945395203" />
        <fragment mz="802.430481" charge="1" ion="b9" responses="6530.64098664834" signaltonoises="19.6900893984801" noises="21.3228653266391" />
        <fragment mz="1017.554993" charge="1" ion="y9" responses="163.097495579417" signaltonoises="3.9033188116649" noises="11.5880092782633" />
        <decoy>
          <peptide id="sp|P50990|TCPQ_HUMAN.FVMGHLVSSSSIGSGLIK.3.1.True" updatedrts="61.9053104714512" scores="10501260.2579891" fdr="1" recomputedscores="-2.31393215930115" predictedrts="62.5960416246727" irts="61.7095621688361" pwhh="6.7279805607834255">
            <fragment mz="687.43994140625" charge="1" ion="y7" responses="802.878958103197" signaltonoises="9.70841102429124" noises="8.99829126538368" />
            <fragment mz="1134.636474609375" charge="1" ion="y12" responses="201.028960601958" signaltonoises="8.64495885330802" noises="4.00339668996708" />
            <fragment mz="574.35589599609375" charge="1" ion="y6" responses="189.441970042216" signaltonoises="3.80100229147457" noises="12.9121847885531" />
            <fragment mz="1572.8414306640625" charge="1" ion="y16" responses="38.844874188187" signaltonoises="12.0007902074666" noises="1.37640809999358" />
            <fragment mz="958.48150634765625" charge="1" ion="b9" responses="125.488255923643" signaltonoises="3.33719190108042" noises="20.3314132033292" />
            <fragment mz="861.5040283203125" charge="1" ion="y9" responses="0" signaltonoises="1" noises="11.2311743798922" />
          </peptide>
        </decoy>
      </peptide>
      <peptide id="sp|P50990|TCPQ_HUMAN.QYGNEVFLAK.2.1.False" updatedrts="41.4366716676714" scores="7052443659383.87" fdr="0" recomputedscores="3.04125568064613" predictedrts="41.3480530063434" irts="41.3533319898912" pwhh="6.985909777970754">
        <fragment mz="1150.589111" charge="1" ion="b10" responses="0" signaltonoises="1" noises="2.54785617686903" />
        <fragment mz="877.4777832" charge="1" ion="y8" responses="10444.4169570443" signaltonoises="47.9730257837995" noises="12.4186432095727" />
        <fragment mz="706.4133911" charge="1" ion="y6" responses="5553.67592707129" signaltonoises="28.6721176123153" noises="13.3894992272075" />
        <fragment mz="1040.541138" charge="1" ion="y9" responses="2071.00965845114" signaltonoises="20.6039534859127" noises="8.07253071114641" />
        <fragment mz="478.3023987" charge="1" ion="y4" responses="8677.87202891568" signaltonoises="87.3019675515523" noises="7.90149508705873" />
        <fragment mz="331.2339783" charge="1" ion="y3" responses="6783.75953668728" signaltonoises="55.2888176105444" noises="9.32315955791651" />
        <decoy>
          <peptide id="sp|P50990|TCPQ_HUMAN.ALFVENGYQK.2.1.True" updatedrts="43.1134765713309" scores="2757993.42153733" fdr="1" recomputedscores="-3.35386708363869" predictedrts="41.3480530063434" irts="43.0209283020492" pwhh="1.1120277048803335">
            <fragment mz="1150.589111328125" charge="1" ion="b10" responses="0" signaltonoises="1" noises="2.56806096345664" />
            <fragment mz="984.478515625" charge="1" ion="y8" responses="158.598801035232" signaltonoises="4.92886838391859" noises="15.1795721024008" />
            <fragment mz="738.3416748046875" charge="1" ion="y6" responses="9517.24389502038" signaltonoises="38.4642080567273" noises="15.6231687998237" />
            <fragment mz="1097.5626220703125" charge="1" ion="y9" responses="92.4849111004859" signaltonoises="3.85577589133468" noises="8.04526049682476" />
            <fragment mz="495.25616455078125" charge="1" ion="y4" responses="237.704747546166" signaltonoises="3.88758367148859" noises="14.1516575933949" />
            <fragment mz="438.23471069335938" charge="1" ion="y3" responses="268.242358148006" signaltonoises="4.14117244952863" noises="19.1394032588347" />
          </peptide>
        </decoy>
      </peptide>
      <peptide id="sp|P50990|TCPQ_HUMAN.AHEILPNLVC[CAM]C[CAM]SAK.3.1.False" updatedrts="45.7693098935005" scores="85383420228096.7" fdr="0" recomputedscores="4.57661822344068" predictedrts="45.1036477899015" irts="45.6621764544672" pwhh="7.7456970270250762">
        <fragment mz="625.2432251" charge="1" ion="y5" responses="25945.5173928552" signaltonoises="104.690533184254" noises="14.4033140935617" />
        <fragment mz="564.3140259" charge="1" ion="b5" responses="19579.014861425" signaltonoises="66.2284813359116" noises="21.9350379399103" />
        <fragment mz="775.409729" charge="1" ion="b7" responses="12833.4907203368" signaltonoises="42.1058686790384" noises="20.1638739446402" />
        <fragment mz="837.3956909" charge="1" ion="y7" responses="7199.58719625329" signaltonoises="14.3608744847312" noises="17.0165030490238" />
        <fragment mz="888.4937744" charge="1" ion="b8" responses="5872.88522895284" signaltonoises="23.1924521797668" noises="18.4427555118072" />
        <fragment mz="951.4386597" charge="1" ion="y8" responses="1046.10269497049" signaltonoises="13.329451326087" noises="10.1172081996733" />
        <decoy>
          <peptide id="sp|P50990|TCPQ_HUMAN.ASC[CAM]C[CAM]VLNPLIEHAK.3.1.True" updatedrts="43.850832788449" scores="376470106.825823" fdr="0.755763448045439" recomputedscores="-0.800383334388126" predictedrts="45.1036477899015" irts="43.7542351439658" pwhh="6.6974343259108968">
            <fragment mz="597.33551025390625" charge="1" ion="y5" responses="300.117160345656" signaltonoises="3.50022179810619" noises="33.6276486200368" />
            <fragment mz="578.20611572265625" charge="1" ion="b5" responses="134.472555419178" signaltonoises="3.29881780242801" noises="10.6829970127337" />
            <fragment mz="805.3331298828125" charge="1" ion="b7" responses="480.362196665447" signaltonoises="8.26567018731672" noises="13.2256711883824" />
            <fragment mz="807.4722900390625" charge="1" ion="y7" responses="382.435516338571" signaltonoises="4.31503200885702" noises="12.5056816341732" />
            <fragment mz="902.3858642578125" charge="1" ion="b8" responses="1721.72940890305" signaltonoises="11.0213202737446" noises="13.1775115883151" />
            <fragment mz="921.5152587890625" charge="1" ion="y8" responses="0" signaltonoises="1" noises="14.4495924514191" />
          </peptide>
        </decoy>
      </peptide>
      <peptide id="sp|P50990|TCPQ_HUMAN.VDQIIMAKPAGGPKPPSGK.4.1.False" updatedrts="33.069116801734" scores="153803334.195891" fdr="0.869308876514903" recomputedscores="-0.991651847947668" predictedrts="32.1382249431182" irts="33.0317296342662" pwhh="6.3846543361587385">
        <fragment mz="992.5523682" charge="1" ion="y11" responses="158.967132739488" signaltonoises="5.51050086384411" noises="5.72365114139688" />
        <fragment mz="946.0270996" charge="2" ion="y19" responses="0" signaltonoises="1" noises="0.0499810909090909" />
        <fragment mz="485.2718201" charge="1" ion="y5" responses="1262.08765512517" signaltonoises="6.55561823290106" noises="19.5478443529983" />
        <fragment mz="597.9976807" charge="3" ion="y18" responses="30.5172687319117" signaltonoises="4.85120411957598" noises="3.09581676624317" />
        <fragment mz="1322.724976" charge="1" ion="y14" responses="0" signaltonoises="1" noises="0.0499810909090909" />
        <fragment mz="1435.80896" charge="1" ion="y15" responses="0" signaltonoises="1" noises="0.0499810909090909" />
        <decoy>
          <peptide id="sp|P50990|TCPQ_HUMAN.GSPPKPGGAPKAMIIQDVK.4.1.True" updatedrts="32.2338537809727" scores="459791.391044438" fdr="1" recomputedscores="-3.4950313315762" predictedrts="32.1382249431182" irts="32.2010536682885" pwhh="3.1562865818895847">
            <fragment mz="1213.697265625" charge="1" ion="y11" responses="0" signaltonoises="1" noises="-1" />
            <fragment mz="946.027099609375" charge="2" ion="y19" responses="0" signaltonoises="1" noises="0.0499810909090909" />
            <fragment mz="602.350830078125" charge="1" ion="y5" responses="491.293575219919" signaltonoises="5.65796841626359" noises="12.8090338406259" />
            <fragment mz="612.01336669921875" charge="3" ion="y18" responses="77.6906205037882" signaltonoises="276.807934621012" noises="0.0596931082814104" />
            <fragment mz="1424.79296875" charge="1" ion="y14" responses="0" signaltonoises="1" noises="-1" />
            <fragment mz="1552.887939453125" charge="1" ion="y15" responses="0" signaltonoises="1" noises="0.0499810909090909" />
          </peptide>
        </decoy>
      </peptide>
      <peptide id="sp|P50990|TCPQ_HUMAN.YNIMLVR.2.1.False" updatedrts="48.4260085944095" scores="17509272060327" fdr="0" recomputedscores="4.78830646749037" predictedrts="47.8835945595429" irts="48.304285233182" pwhh="6.7780830544041173">
        <fragment mz="631.3959961" charge="1" ion="y5" responses="26700.3495091785" signaltonoises="94.3321163087766" noises="20.2259690977083" />
        <fragment mz="518.3118896" charge="1" ion="y4" responses="24957.5746536207" signaltonoises="60.2779022374229" noises="23.9940704642963" />
        <fragment mz="745.4389038" charge="1" ion="y6" responses="14467.1597251985" signaltonoises="51.3230375847521" noises="17.6261260849174" />
        <fragment mz="734.390564" charge="1" ion="b6" responses="720.429393779514" signaltonoises="7.69146061517049" noises="22.8697088307013" />
        <fragment mz="391.1976013" charge="1" ion="b3" responses="4046.46722992332" signaltonoises="14.3027449045003" noises="26.5333737694937" />
        <fragment mz="387.2714233" charge="1" ion="y3" responses="15276.3358219013" signaltonoises="64.7941180902093" noises="12.8470221702101" />
        <decoy>
          <peptide id="sp|P50990|TCPQ_HUMAN.VLMINYR.2.1.True" updatedrts="47.8157815818305" scores="3508048805.45818" fdr="0.0510855683269476" recomputedscores="1.09991014927849" predictedrts="47.8835945595429" irts="47.697409434134" pwhh="10.032504750887602">
            <fragment mz="696.3497314453125" charge="1" ion="y5" responses="292.751174248252" signaltonoises="4.30117834362723" noises="22.8991584264012" />
            <fragment mz="565.30926513671875" charge="1" ion="y4" responses="8539.19304556735" signaltonoises="22.706472025049" noises="35.8371515366694" />
            <fragment mz="809.433837890625" charge="1" ion="y6" responses="474.266360197657" signaltonoises="5.87912806747686" noises="15.0888274656768" />
            <fragment mz="734.39056396484375" charge="1" ion="b6" responses="0" signaltonoises="1" noises="24.263333798935" />
            <fragment mz="344.20022583007813" charge="1" ion="b3" responses="1073.86577549151" signaltonoises="6.86117330981995" noises="31.6558527839884" />
            <fragment mz="452.2252197265625" charge="1" ion="y3" responses="33544.0688774071" signaltonoises="49.5806323398247" noises="33.6529792701945" />
          </peptide>
        </decoy>
      </peptide>
      <peptide id="sp|P50990|TCPQ_HUMAN.IAVYSC[CAM]PFDGMITETK.2.0.9999.False" updatedrts="61.7587108619843" scores="657380181275.833" fdr="0" recomputedscores="2.98461453512089" predictedrts="61.6156374913424" irts="61.5637676476146" pwhh="6.193269120332495">
        <fragment mz="1138.544922" charge="1" ion="y10" responses="16852.0449362041" signaltonoises="114.325442233767" noises="11.5867171048201" />
        <fragment mz="1385.607544" charge="1" ion="y12" responses="6053.33908262761" signaltonoises="47.2556250148485" noises="7.80499981274061" />
        <fragment mz="1548.670898" charge="1" ion="y13" responses="3342.231331926" signaltonoises="102.954979083087" noises="2.64125274284307" />
        <fragment mz="1298.575562" charge="1" ion="y11" responses="5467.77467368627" signaltonoises="27.7901383558297" noises="11.7392837444724" />
        <fragment mz="1041.492065" charge="1" ion="y9" responses="1963.25512340505" signaltonoises="14.5715233087452" noises="10.536505879003" />
        <fragment mz="694.322876" charge="1" ion="b6" responses="733.442699038227" signaltonoises="7.46775006926605" noises="12.86205413473" />
        <decoy>
          <peptide id="sp|P50990|TCPQ_HUMAN.TETIMGDFPC[CAM]SYVAIK.2.0.9999.True" updatedrts="61.2211252196961" scores="50025997.4161252" fdr="0.986142442797293" recomputedscores="-1.1508447400482" predictedrts="61.6156374913424" irts="61.0291342906915" pwhh="3.4995321387624938">
            <fragment mz="1199.5765380859375" charge="1" ion="y10" responses="190.172157308204" signaltonoises="4.01898735723626" noises="8.74221217019857" />
            <fragment mz="1387.638427734375" charge="1" ion="y12" responses="275.065131894283" signaltonoises="10.8402035166547" noises="4.32788480415281" />
            <fragment mz="1500.7225341796875" charge="1" ion="y13" responses="0" signaltonoises="1" noises="2.48016139508785" />
            <fragment mz="1256.5980224609375" charge="1" ion="y11" responses="394.96176649797" signaltonoises="8.28041072990711" noises="9.54919176787135" />
            <fragment mz="1084.549560546875" charge="1" ion="y9" responses="138.674781410335" signaltonoises="4.60496097635751" noises="7.65535151676594" />
            <fragment mz="633.291259765625" charge="1" ion="b6" responses="0" signaltonoises="1" noises="10.0414230134352" />
          </peptide>
        </decoy>
      </peptide>
    </protein>
    <protein id="sp|Q13263|TIF1B_HUMAN">
      <peptide id="sp|Q13263|TIF1B_HUMAN.LLPC[CAM]LHSAC[CAM]SAC[CAM]LGPAAPAAAN[Dea]SSGDGGAAGDGTVVDC[CAM]PVC[CAM]K.4.1.False" updatedrts="53.4700530982319" scores="2271859493.39192" fdr="0" recomputedscores="3.10350956855578" predictedrts="53.9160030321958" irts="53.3206291110998" pwhh="4.2959516613228628">
        <fragment mz="1052.501587" charge="1" ion="b9" responses="2188.12042685733" signaltonoises="46.6905821358516" noises="3.75860616044731" />
        <fragment mz="1377.61377" charge="1" ion="y13" responses="2844.62114166137" signaltonoises="88.9625428965404" noises="3.14154148703047" />
        <fragment mz="1167.502319" charge="2" ion="y25" responses="683.45453306155" signaltonoises="13.8228358501138" noises="6.86689685773298" />
        <fragment mz="1540.706909" charge="1" ion="b14" responses="3296.60882239198" signaltonoises="174.299393045929" noises="2.225203819543" />
        <fragment mz="1483.685425" charge="1" ion="b13" responses="3221.50966949407" signaltonoises="77.9936126614612" noises="3.82607820157362" />
        <fragment mz="1365.609253" charge="3" ion="b42" responses="102.292824573696" signaltonoises="6.12777056585972" noises="6.48069953116924" />
        <decoy>
          <peptide id="sp|Q13263|TIF1B_HUMAN.LC[CAM]VPC[CAM]DVVTGDGAAGGDGSSN[Dea]AAAPAAPGLC[CAM]ASC[CAM]ASHLC[CAM]PLK.4.1.True" updatedrts="53.2085000002276" scores="1958236.06340286" fdr="0.32014652014652" recomputedscores="0.0389931446787419" predictedrts="53.9160030321958" irts="53.0605123970363" pwhh="5.1563225170987206">
            <fragment mz="1044.4852294921875" charge="1" ion="b9" responses="0" signaltonoises="1" noises="11.3891796408147" />
            <fragment mz="1516.7069091796875" charge="1" ion="y13" responses="0" signaltonoises="1" noises="2.20925383510091" />
            <fragment mz="1235.069580078125" charge="2" ion="y25" responses="77.6999972292919" signaltonoises="12.3430775092972" noises="1.33823878907085" />
            <fragment mz="1415.62939453125" charge="1" ion="b14" responses="116.548876703923" signaltonoises="330.706408027956" noises="0.0499810909090909" />
            <fragment mz="1344.59228515625" charge="1" ion="b13" responses="77.6086158268235" signaltonoises="185.487420376143" noises="0.0890293768034247" />
            <fragment mz="1365.6092529296875" charge="3" ion="b42" responses="0" signaltonoises="1" noises="5.82000862956587" />
          </peptide>
        </decoy>
      </peptide>
      <peptide id="sp|Q13263|TIF1B_HUMAN.FSAVLVEPPPMSLPGAGLSSQELSGGPGDGP.3.1.False" updatedrts="81.5839083148396" scores="7781013413.72013" fdr="0.172926447574335" recomputedscores="0.501922240856487" predictedrts="82.1935461990531" irts="81.2800900939724" pwhh="12.304848491633656">
        <fragment mz="1582.734375" charge="1" ion="y18" responses="1679.76195322307" signaltonoises="33.389127976404" noises="2.63160010857364" />
        <fragment mz="442.1932373" charge="1" ion="y5" responses="11981.1027333133" signaltonoises="57.6290814076276" noises="10.224791884679" />
        <fragment mz="643.2681885" charge="1" ion="y8" responses="1744.53052678912" signaltonoises="27.8266291351893" noises="6.02036788994775" />
        <fragment mz="617.3657227" charge="1" ion="b6" responses="2846.34050812118" signaltonoises="41.3089057035149" noises="4.00785807365252" />
        <fragment mz="306.1448364" charge="1" ion="b3" responses="1562.07670916619" signaltonoises="32.8870015350335" noises="4.55350619419937" />
        <fragment mz="499.2146912" charge="1" ion="y6" responses="3230.80998579045" signaltonoises="36.4073370841131" noises="5.37176131832019" />
        <decoy>
          <peptide id="sp|Q13263|TIF1B_HUMAN.GDGPGGSLEQSSLGAGPLSMPPPEVLVASFP.3.1.True" updatedrts="82.0352365250071" scores="5762760.86187482" fdr="1" recomputedscores="-2.24322381362681" predictedrts="82.1935461990531" irts="81.7289397229338" pwhh="5.159817394279707">
            <fragment mz="1765.9193115234375" charge="1" ion="y18" responses="0" signaltonoises="1" noises="-1" />
            <fragment mz="520.27655029296875" charge="1" ion="y5" responses="26.4226600418848" signaltonoises="3.68369469150597" noises="3.67594454728446" />
            <fragment mz="861.47161865234375" charge="1" ion="y8" responses="173.423292522163" signaltonoises="15.3504486176457" noises="2.15199721278848" />
            <fragment mz="441.1728515625" charge="1" ion="b6" responses="91.6133098871898" signaltonoises="7.3931634436064" noises="4.26462041586745" />
            <fragment mz="230.0771484375" charge="1" ion="b3" responses="1079.61167542682" signaltonoises="8.89469608220909" noises="13.9657954120339" />
            <fragment mz="633.36065673828125" charge="1" ion="y6" responses="116.549997672982" signaltonoises="8.0479968009671" noises="2.60796786367632" />
          </peptide>
        </decoy>
      </peptide>
      <peptide id="sp|Q13263|TIF1B_HUMAN.LSPPYSSPQEFAQDVGR.2.1.False" updatedrts="55.3347955463937" scores="4148487159952.32" fdr="0" recomputedscores="4.54076626741205" predictedrts="55.6272206094601" irts="55.1751308619548" pwhh="15.011797133946635">
        <fragment mz="1146.553833" charge="1" ion="y10" responses="16599.3753516054" signaltonoises="66.8753796984382" noises="10.1895922907583" />
        <fragment mz="1320.61792" charge="1" ion="y12" responses="6212.62339416831" signaltonoises="43.7377818691225" noises="7.97310386212915" />
        <fragment mz="1483.681152" charge="1" ion="y13" responses="2429.99846180606" signaltonoises="33.4753120233452" noises="5.3468634872514" />
        <fragment mz="1233.585815" charge="1" ion="y11" responses="10128.1000407903" signaltonoises="21.0735138338102" noises="15.3418366256709" />
        <fragment mz="1580.734009" charge="1" ion="y14" responses="8406.72352884112" signaltonoises="99.2018307586793" noises="4.14002994172062" />
        <fragment mz="331.2088318" charge="1" ion="y3" responses="3683.38296812314" signaltonoises="48.0540357879163" noises="9.18987341105268" />
        <decoy>
          <peptide id="sp|Q13263|TIF1B_HUMAN.GVDQAFEQPSSYPPSLR.2.1.True" updatedrts="57.6877811355659" scores="205987209.548332" fdr="0.279121697059918" recomputedscores="0.147162860143815" predictedrts="55.6272206094601" irts="57.5151944450831" pwhh="7.5606947949000594">
            <fragment mz="1131.579345703125" charge="1" ion="y10" responses="90.4166274353741" signaltonoises="5.06057132093688" noises="9.65777371135337" />
            <fragment mz="1407.6903076171875" charge="1" ion="y12" responses="30.5295143397825" signaltonoises="3.73756154020458" noises="4.01926943509744" />
            <fragment mz="1478.7274169921875" charge="1" ion="y13" responses="445.377664573823" signaltonoises="16.5273559593804" noises="2.36775111806489" />
            <fragment mz="1260.6219482421875" charge="1" ion="y11" responses="310.420495261803" signaltonoises="13.999352236169" noises="2.67832576514242" />
            <fragment mz="1606.7860107421875" charge="1" ion="y14" responses="0" signaltonoises="1" noises="-1" />
            <fragment mz="375.23504638671875" charge="1" ion="y3" responses="468.267971703131" signaltonoises="19.7800134955949" noises="2.78461678261471" />
          </peptide>
        </decoy>
      </peptide>
      <peptide id="sp|Q13263|TIF1B_HUMAN.QGSGSSQPMEVQ[Dea]EGYGFGSGDDPYSSAEPHVSGVKR.4.1.False" updatedrts="47.2070122641573" scores="655108818583.664" fdr="0" recomputedscores="3.36233012521573" predictedrts="47.4707271956474" irts="47.0919833246974" pwhh="5.968234043567362">
        <fragment mz="972.9559326" charge="2" ion="y19" responses="3688.71626139675" signaltonoises="138.528803144377" noises="2.61683454585017" />
        <fragment mz="1079.595581" charge="1" ion="y10" responses="3003.69173529994" signaltonoises="70.3785205855788" noises="3.56780790318627" />
        <fragment mz="1513.775757" charge="1" ion="y14" responses="5787.3559938052" signaltonoises="145.472589792696" noises="3.08490571193215" />
        <fragment mz="1416.723022" charge="1" ion="y13" responses="1112.05910047069" signaltonoises="41.1955009155303" noises="2.46120660192662" />
        <fragment mz="989.399292" charge="1" ion="b10" responses="2836.67612314998" signaltonoises="44.7788368321999" noises="4.5523724485558" />
        <fragment mz="1253.659668" charge="1" ion="y12" responses="5189.97200804583" signaltonoises="110.276072375274" noises="3.6485206771215" />
        <decoy>
          <peptide id="sp|Q13263|TIF1B_HUMAN.KVGSVHPEASSYPDDGSGFGYGEQ[Dea]VEMPQSSGSGQR.4.1.True" updatedrts="49.7366482315215" scores="3464693.12499527" fdr="1" recomputedscores="-1.78044984176131" predictedrts="47.4707271956474" irts="49.6077271664958" pwhh="2.681412983558809">
            <fragment mz="1001.4339599609375" charge="2" ion="y19" responses="0" signaltonoises="1" noises="12.6461249926899" />
            <fragment mz="1034.4683837890625" charge="1" ion="y10" responses="244.72432084774" signaltonoises="6.97812738547886" noises="9.76425138809372" />
            <fragment mz="1520.66455078125" charge="1" ion="y14" responses="218.424337797127" signaltonoises="13.7156252139605" noises="2.6927507006708" />
            <fragment mz="1391.6219482421875" charge="1" ion="y13" responses="163.930971658677" signaltonoises="271.688472486051" noises="0.174132261383432" />
            <fragment mz="992.5159912109375" charge="1" ion="b10" responses="359.048800702871" signaltonoises="11.6935885621625" noises="5.16847519012561" />
            <fragment mz="1262.579345703125" charge="1" ion="y12" responses="22.2921732289103" signaltonoises="3.88063890187888" noises="3.10511327429759" />
          </peptide>
        </decoy>
      </peptide>
      <peptide id="sp|Q13263|TIF1B_HUMAN.ASAAAAS[UGG]AAAASAASGSPGPGEGSAGGEKR.3.1.False" updatedrts="45.0894593006984" scores="321325406146.672" fdr="0" recomputedscores="2.27792863555774" predictedrts="45.3916795882159" irts="44.9860594304169" pwhh="8.0141060289762382">
        <fragment mz="1157.554565" charge="1" ion="b14" responses="3632.64722381975" signaltonoises="49.2468331655867" noises="5.87661807973458" />
        <fragment mz="1429.666626" charge="1" ion="y16" responses="15247.8775888495" signaltonoises="179.326953075395" noises="6.18991697713442" />
        <fragment mz="1044.506836" charge="1" ion="y11" responses="7706.41323832608" signaltonoises="65.8442423793175" noises="7.83953571629302" />
        <fragment mz="1198.581055" charge="1" ion="y13" responses="44665.3106441842" signaltonoises="244.965702770108" noises="11.0950256662775" />
        <fragment mz="1571.740845" charge="1" ion="y18" responses="5954.81832721342" signaltonoises="205.88853078971" noises="2.50775129741236" />
        <fragment mz="1285.613159" charge="1" ion="y14" responses="6635.15814331144" signaltonoises="77.3088638965277" noises="6.03506253245245" />
        <decoy>
          <peptide id="sp|Q13263|TIF1B_HUMAN.KEGGASGEGPGPSGSAASAAAAS[UGG]AAAASAR.3.1.True" updatedrts="45.5443147664228" scores="347506620.919504" fdr="0.69235970250169" recomputedscores="-0.668391268674292" predictedrts="45.3916795882159" irts="45.4384169441334" pwhh="1.1961371389859761">
            <fragment mz="1168.52294921875" charge="1" ion="b14" responses="678.078220200871" signaltonoises="14.2736458474449" noises="3.95164948867187" />
            <fragment mz="1418.6982421875" charge="1" ion="y16" responses="77.658990247703" signaltonoises="200.189928286114" noises="0.082527382745567" />
            <fragment mz="1031.5228271484375" charge="1" ion="y11" responses="146.439762398445" signaltonoises="8.50631492760048" noises="3.42569440323118" />
            <fragment mz="1189.592041015625" charge="1" ion="y13" responses="119.722864380301" signaltonoises="18.6773441047107" noises="2.61296309557124" />
            <fragment mz="1562.751708984375" charge="1" ion="y18" responses="38.8551258118106" signaltonoises="330.484680254882" noises="0.0499810909090909" />
            <fragment mz="1260.629150390625" charge="1" ion="y14" responses="100.014506247709" signaltonoises="9.11919175331476" noises="2.13859150532793" />
          </peptide>
        </decoy>
      </peptide>
      <peptide id="sp|Q13263|TIF1B_HUMAN.IVAERPGTNSTGPAPMAPPR.3.1.False" updatedrts="32.509793168135" scores="172161326381990" fdr="0" recomputedscores="5.24063508305019" predictedrts="32.4916659523955" irts="32.4754776656222" pwhh="6.7181782385748825">
        <fragment mz="1351.696411" charge="1" ion="b14" responses="4061.2965285377" signaltonoises="1252.18858833998" noises="0.206649911901513" />
        <fragment mz="836.4447021" charge="1" ion="y8" responses="13523.8363118971" signaltonoises="112.636102185398" noises="8.08949423670011" />
        <fragment mz="1183.606567" charge="1" ion="b12" responses="9014.20897770727" signaltonoises="154.532478825755" noises="3.86155411843012" />
        <fragment mz="893.4661865" charge="1" ion="y9" responses="11082.202201272" signaltonoises="76.766362967331" noises="8.67700173756325" />
        <fragment mz="677.3326416" charge="2" ion="y14" responses="0" signaltonoises="1" noises="11.9477386749119" />
        <fragment mz="739.3919678" charge="1" ion="y7" responses="4050.63080640898" signaltonoises="29.261513825218" noises="9.92168745612744" />
        <decoy>
          <peptide id="sp|Q13263|TIF1B_HUMAN.PPAMPAPGTSNTGPREAVIR.3.1.True" updatedrts="30.9269266753618" scores="86030.0860072487" fdr="1" recomputedscores="-4.04836732281896" predictedrts="32.4916659523955" irts="30.901303878185" pwhh="4.1117157823229364">
            <fragment mz="1276.5989990234375" charge="1" ion="b14" responses="77.6863723608044" signaltonoises="262.419527109919" noises="0.0714636262487881" />
            <fragment mz="897.5264892578125" charge="1" ion="y8" responses="13.7533328818982" signaltonoises="65.9564156548081" noises="0.088679203029068" />
            <fragment mz="1122.5247802734375" charge="1" ion="b12" responses="38.8192428021289" signaltonoises="9.22264163943046" noises="1.79066479985535" />
            <fragment mz="998.57415771484375" charge="1" ion="y9" responses="119.343623022268" signaltonoises="208.615248477081" noises="0.0899233982052653" />
            <fragment mz="727.88916015625" charge="2" ion="y14" responses="56.2341547538711" signaltonoises="330.484681606284" noises="0.0499810909090909" />
            <fragment mz="840.5050048828125" charge="1" ion="y7" responses="0" signaltonoises="1" noises="0.0800020330903085" />
          </peptide>
        </decoy>
      </peptide>
    </protein>
    <protein id="sp|P68104|EF1A1_HUMAN">
      <peptide id="sp|P68104|EF1A1_HUMAN.SGDAAIVDMVPGKPMC[CAM]VESFSDYPPLGR.3.1.False" updatedrts="70.382370691196" scores="370624396611.855" fdr="0" recomputedscores="2.22293283910167" predictedrts="70.5791025910313" irts="70.1400685023611" pwhh="13.73543265343972">
        <fragment mz="1018.982056" charge="2" ion="y18" responses="47291.456176248" signaltonoises="196.608695967366" noises="8.48135337030343" />
        <fragment mz="1138.552734" charge="1" ion="y10" responses="30212.5051486761" signaltonoises="108.794330408214" noises="11.741854257762" />
        <fragment mz="1267.595337" charge="1" ion="y11" responses="24419.5314662883" signaltonoises="88.0162427323109" noises="12.7499024555261" />
        <fragment mz="1051.520752" charge="1" ion="y9" responses="14119.5998911699" signaltonoises="34.4262040085601" noises="14.6811034762204" />
        <fragment mz="1366.663696" charge="1" ion="y12" responses="2509.88794336891" signaltonoises="38.6117338438767" noises="11.4991559262498" />
        <fragment mz="1068.516235" charge="2" ion="y19" responses="2084.04253804251" signaltonoises="26.8256265879465" noises="11.6585999981853" />
        <decoy>
          <peptide id="sp|P68104|EF1A1_HUMAN.GLPPYDSFSEVC[CAM]MPKGPVMDVIAADGSR.3.1.True" updatedrts="69.4774316766956" scores="699392.898938401" fdr="1" recomputedscores="-3.50127994603639" predictedrts="70.5791025910313" irts="69.240099185707" pwhh="9.3340342865344379">
            <fragment mz="951.96533203125" charge="2" ion="y18" responses="116.54999722929" signaltonoises="360.914778585662" noises="0.0915493430106912" />
            <fragment mz="1034.4935302734375" charge="1" ion="y10" responses="776.781435353141" signaltonoises="7.03532152162729" noises="9.11526588124772" />
            <fragment mz="1133.5618896484375" charge="1" ion="y11" responses="100.682503288792" signaltonoises="3.58656817973631" noises="11.1907123811293" />
            <fragment mz="903.45306396484375" charge="1" ion="y9" responses="162.485931724454" signaltonoises="5.36288453726866" noises="10.7846933313833" />
            <fragment mz="1230.61474609375" charge="1" ion="y12" responses="255.641562061142" signaltonoises="5.42237425870815" noises="6.80969667504881" />
            <fragment mz="1016.4866333007813" charge="2" ion="y19" responses="166.381719637374" signaltonoises="3.61782932443235" noises="9.65946037992807" />
          </peptide>
        </decoy>
      </peptide>
      <peptide id="sp|P68104|EF1A1_HUMAN.VETGVLKPGM[Oxi]VVTFAPVNVTTEVK.3.1.False" updatedrts="61.8105992160364" scores="119722100112.814" fdr="0" recomputedscores="2.86249758457289" predictedrts="61.8300751290052" irts="61.615371043855" pwhh="6.1790848813060233">
        <fragment mz="1057.588745" charge="1" ion="y10" responses="6913.93556725872" signaltonoises="70.1324252938486" noises="8.48203511614544" />
        <fragment mz="1305.704834" charge="1" ion="y12" responses="9309.40753209826" signaltonoises="69.248056354084" noises="8.47868252563353" />
        <fragment mz="1204.657227" charge="1" ion="y11" responses="4319.18117174263" signaltonoises="40.2100817385401" noises="8.96597594566944" />
        <fragment mz="889.4989014" charge="1" ion="y8" responses="3765.88945268857" signaltonoises="27.5626951625384" noises="8.51571291222793" />
        <fragment mz="1152.137573" charge="2" ion="y22" responses="0" signaltonoises="1" noises="0.115478377327731" />
        <fragment mz="1127.612915" charge="1" ion="b11" responses="4311.20958990173" signaltonoises="26.3724755001374" noises="11.378779674681" />
        <decoy>
          <peptide id="sp|P68104|EF1A1_HUMAN.VETTVNVPAFTVVM[Oxi]GPKLVGTEVK.3.1.True" updatedrts="61.7546235972771" scores="294459849.616347" fdr="0.239606953892668" recomputedscores="0.253349344086003" predictedrts="61.8300751290052" irts="61.559702829139" pwhh="6.6698821196083555">
            <fragment mz="1027.6146240234375" charge="1" ion="y10" responses="23.851989525875" signaltonoises="3.59620275270824" noises="3.58516140436622" />
            <fragment mz="1273.7183837890625" charge="1" ion="y12" responses="285.843680607173" signaltonoises="19.1790435028617" noises="2.61962067899113" />
            <fragment mz="1174.6500244140625" charge="1" ion="y11" responses="355.000696593367" signaltonoises="6.34307108981316" noises="8.34755976280029" />
            <fragment mz="873.5404052734375" charge="1" ion="y8" responses="203.95569098939" signaltonoises="10.0734825739785" noises="3.40510418913665" />
            <fragment mz="1152.1375732421875" charge="2" ion="y22" responses="1700.51367450302" signaltonoises="1003.8479288452" noises="0.118809200575124" />
            <fragment mz="1159.599365234375" charge="1" ion="b11" responses="154.338842477112" signaltonoises="7.20782107590793" noises="11.4738644995996" />
          </peptide>
        </decoy>
      </peptide>
      <peptide id="sp|P68104|EF1A1_HUMAN.TIEKFEKEAAEMGK.3.1.False" updatedrts="38.3501679606512" scores="16470625.7177941" fdr="1" recomputedscores="-2.22420674710299" predictedrts="36.964952116812" irts="38.283778586239" pwhh="8.627788805889514">
        <fragment mz="1396.677734" charge="1" ion="y12" responses="38.8499972292839" signaltonoises="290.303928910672" noises="0.056898936607101" />
        <fragment mz="606.2915649" charge="1" ion="y6" responses="515.606679893353" signaltonoises="3.592913285511" noises="22.5277967962755" />
        <fragment mz="735.3341675" charge="1" ion="y7" responses="2718.36785113437" signaltonoises="8.50306094451733" noises="25.7451078284994" />
        <fragment mz="1267.635132" charge="1" ion="y11" responses="38.8499972292854" signaltonoises="330.484680254876" noises="0.0499810909090909" />
        <fragment mz="1139.540161" charge="1" ion="y10" responses="148.573739581269" signaltonoises="5.02942680701536" noises="9.25649472243578" />
        <fragment mz="992.4717407" charge="1" ion="y9" responses="136.187405186846" signaltonoises="3.2506776482187" noises="14.8709368572134" />
        <decoy>
          <peptide id="sp|P68104|EF1A1_HUMAN.GMEAAEKEFKEITK.3.1.True" updatedrts="37.6031572569445" scores="21342178.0215768" fdr="1" recomputedscores="-2.1281871907952" predictedrts="36.964952116812" irts="37.54087027775" pwhh="3.6637319962147576">
            <fragment mz="1422.7474365234375" charge="1" ion="y12" responses="0" signaltonoises="1" noises="0.0499810909090909" />
            <fragment mz="765.45050048828125" charge="1" ion="y6" responses="251.683280032955" signaltonoises="6.47030491730134" noises="6.58826637591771" />
            <fragment mz="894.49310302734375" charge="1" ion="y7" responses="310.745496852311" signaltonoises="6.26388955555673" noises="9.63196469540235" />
            <fragment mz="1293.704833984375" charge="1" ion="y11" responses="0" signaltonoises="1" noises="0.0499810909090909" />
            <fragment mz="1222.667724609375" charge="1" ion="y10" responses="155.338241860312" signaltonoises="152.610543344393" noises="0.122907477039641" />
            <fragment mz="1151.630615234375" charge="1" ion="y9" responses="38.8192437329288" signaltonoises="184.600849640651" noises="0.0894614511715268" />
          </peptide>
        </decoy>
      </peptide>
      <peptide id="sp|P68104|EF1A1_HUMAN.YEEIVKEVSTYIKK.4.1.False" updatedrts="50.6590558987231" scores="84337269.0663573" fdr="1" recomputedscores="-2.48943889074611" predictedrts="52.0591858585066" irts="50.5250692023966" pwhh="4.4866196886916248">
        <fragment mz="864.9745483" charge="2" ion="y14" responses="0" signaltonoises="1" noises="0.0499810909090909" />
        <fragment mz="551.3551636" charge="1" ion="y4" responses="207.676766352426" signaltonoises="3.04982554476897" noises="17.9190075245128" />
        <fragment mz="739.4348755" charge="1" ion="y6" responses="1158.99462039475" signaltonoises="16.3399595810124" noises="8.46367123117456" />
        <fragment mz="652.402832" charge="1" ion="y5" responses="126.52484800354" signaltonoises="3.13310120261624" noises="11.3669575939932" />
        <fragment mz="634.3082886" charge="1" ion="b5" responses="459.016816786417" signaltonoises="4.65513498708667" noises="18.1033991657846" />
        <fragment mz="1095.640869" charge="1" ion="y9" responses="0" signaltonoises="1" noises="0.987880514120291" />
        <decoy>
          <peptide id="sp|P68104|EF1A1_HUMAN.KIYTSVEKVIEEYK.4.1.True" updatedrts="53.3644988926629" scores="38479226.8106576" fdr="1" recomputedscores="-2.01264816980733" predictedrts="52.0591858585066" irts="53.2156545827241" pwhh="7.4763168544895438">
            <fragment mz="864.97454833984375" charge="2" ion="y14" responses="0" signaltonoises="1" noises="0.0499810909090909" />
            <fragment mz="568.26129150390625" charge="1" ion="y4" responses="18827.3389685872" signaltonoises="79.574737193342" noises="14.9883821832823" />
            <fragment mz="780.413818359375" charge="1" ion="y6" responses="2143.31037379143" signaltonoises="13.4849953762071" noises="13.7738818469956" />
            <fragment mz="681.34539794921875" charge="1" ion="y5" responses="7381.62612935745" signaltonoises="29.4690729684764" noises="16.6228448589348" />
            <fragment mz="593.329345703125" charge="1" ion="b5" responses="248.121033311996" signaltonoises="4.77822152238078" noises="17.7307511665527" />
            <fragment mz="1136.6197509765625" charge="1" ion="y9" responses="0" signaltonoises="1" noises="0.0499810909090909" />
          </peptide>
        </decoy>
      </peptide>
      <peptide id="sp|P68104|EF1A1_HUMAN.[PGE]-EHALLAY[Dhy]TLGVK.3.1.False" updatedrts="51.1196262351619" scores="15923538324215.4" fdr="0" recomputedscores="3.69830594856011" predictedrts="50.6712335730562" irts="50.9831102021925" pwhh="7.5529241192280665">
        <fragment mz="517.3344116" charge="1" ion="y5" responses="115433.741007768" signaltonoises="358.910146396002" noises="20.0324539412761" />
        <fragment mz="762.3933105" charge="1" ion="b7" responses="0" signaltonoises="1" noises="13.4786292580406" />
        <fragment mz="846.5083618" charge="1" ion="y8" responses="0" signaltonoises="1" noises="4.95473655150078" />
        <fragment mz="546.3034668" charge="1" ion="b5" responses="15389.4880056723" signaltonoises="40.3287539771068" noises="24.5046425050253" />
        <fragment mz="733.4243164" charge="1" ion="y7" responses="16767.6034799296" signaltonoises="91.2050366646678" noises="11.9367168380677" />
        <fragment mz="617.3405762" charge="1" ion="b6" responses="10464.5289534907" signaltonoises="28.1223711250685" noises="29.6712980481406" />
        <decoy>
          <peptide id="sp|P68104|EF1A1_HUMAN.[PGE]-EVGLTY[Dhy]ALLAHK.3.1.True" updatedrts="51.4591318187448" scores="13415412.0863108" fdr="1" recomputedscores="-2.37612961130659" predictedrts="50.6712335730562" irts="51.3207513063569" pwhh="3.8891456446937238">
            <fragment mz="581.376953125" charge="1" ion="y5" responses="932.027388147086" signaltonoises="8.46783749683732" noises="11.432801380762" />
            <fragment mz="698.350830078125" charge="1" ion="b7" responses="504.635572986872" signaltonoises="6.62751001404689" noises="12.7673884947643" />
            <fragment mz="898.5145263671875" charge="1" ion="y8" responses="68.8113396951656" signaltonoises="7.90310010682686" noises="3.95110335727977" />
            <fragment mz="482.26092529296875" charge="1" ion="b5" responses="363.448567485032" signaltonoises="5.00154225538054" noises="16.666808120308" />
            <fragment mz="797.46685791015625" charge="1" ion="y7" responses="0" signaltonoises="1" noises="7.39168426739494" />
            <fragment mz="627.31365966796875" charge="1" ion="b6" responses="441.482607334613" signaltonoises="5.94330758799017" noises="16.0489455780661" />
          </peptide>
        </decoy>
      </peptide>
      <peptide id="sp|P68104|EF1A1_HUMAN.SVEMHHEALSE[GPE]ALPGDN[Dea]VGFNVK.3.0.9999.False" updatedrts="52.875569784874" scores="43755923257.098" fdr="0.0198825124265703" recomputedscores="1.43661838858846" predictedrts="52.5234253452015" irts="52.7294105508298" pwhh="6.7853470772624078">
        <fragment mz="1518.629395" charge="1" ion="b12" responses="1587.3269136714" signaltonoises="27.718098445625" noises="5.51046812665329" />
        <fragment mz="1121.504395" charge="1" ion="b10" responses="9237.65566933307" signaltonoises="58.9300919406562" noises="9.85153458128269" />
        <fragment mz="1447.592285" charge="1" ion="b11" responses="0" signaltonoises="1" noises="2.74566748523382" />
        <fragment mz="921.3883057" charge="1" ion="b8" responses="21932.0314197811" signaltonoises="168.932379641151" noises="9.34005897688534" />
        <fragment mz="1160.594604" charge="1" ion="y11" responses="13516.5299331487" signaltonoises="88.5460728947045" noises="10.0823494229089" />
        <fragment mz="1034.472412" charge="1" ion="b9" responses="26348.5953507798" signaltonoises="146.96121439125" noises="12.210637782887" />
        <decoy>
          <peptide id="sp|P68104|EF1A1_HUMAN.VNFGVN[Dea]DGPLAE[GPE]SLAEHHMEVSK.3.0.9999.True" updatedrts="50.0585666666667" scores="3883799992.437" fdr="0.121774193548387" recomputedscores="0.745457169496905" predictedrts="52.5234253452015" irts="49.9278777064257" pwhh="1.7614663472943846">
            <fragment mz="1411.6141357421875" charge="1" ion="b12" responses="46.5318687426173" signaltonoises="4.47073975453601" noises="5.42115400203603" />
            <fragment mz="1014.4890747070313" charge="1" ion="b10" responses="146.556172813822" signaltonoises="5.65633790906524" noises="8.34533430170558" />
            <fragment mz="1085.5262451171875" charge="1" ion="b11" responses="56.960430159438" signaltonoises="3.21937842039362" noises="6.37585222186178" />
            <fragment mz="804.35223388671875" charge="1" ion="b8" responses="66.0566489412322" signaltonoises="3.32626099098516" noises="10.7346647848016" />
            <fragment mz="1267.6099853515625" charge="1" ion="y11" responses="75.2333187706156" signaltonoises="5.24962800887751" noises="7.7465791340178" />
            <fragment mz="901.405029296875" charge="1" ion="b9" responses="0" signaltonoises="1" noises="9.09686713595831" />
          </peptide>
        </decoy>
      </peptide>
    </protein>
    <protein id="sp|P04406|G3P_HUMAN">
      <peptide id="sp|P04406|G3P_HUMAN.T[Pho]GM[Oxi]AFRVPTANVSVVDLTC[CAM]R.3.1.False" updatedrts="50.7220819725265" scores="119065608910050" fdr="0" recomputedscores="5.20294179439783" predictedrts="51.0757953246142" irts="50.587749152828" pwhh="6.4637758968504686">
        <fragment mz="949.4771118" charge="1" ion="y8" responses="207849.856223392" signaltonoises="659.147980852444" noises="22.0083536837157" />
        <fragment mz="1162.588501" charge="1" ion="y10" responses="66272.2822784547" signaltonoises="242.209424183757" noises="18.1617313860594" />
        <fragment mz="1530.794434" charge="1" ion="y14" responses="0" signaltonoises="1" noises="0.493449033071785" />
        <fragment mz="1334.673218" charge="1" ion="y12" responses="61723.9599370145" signaltonoises="464.605468723376" noises="9.14297998515712" />
        <fragment mz="1233.62561" charge="1" ion="y11" responses="48720.0447764886" signaltonoises="257.982249550458" noises="13.73279777684" />
        <fragment mz="862.4451294" charge="1" ion="y7" responses="45480.3820813928" signaltonoises="216.666622415281" noises="14.4795900958438" />
        <decoy>
          <peptide id="sp|P04406|G3P_HUMAN.T[Pho]C[CAM]TLDVVSVNATPVRFAM[Oxi]GR.3.1.True" updatedrts="53.1782466249318" scores="23609434.3397684" fdr="1" recomputedscores="-1.5365357438397" predictedrts="51.0757953246142" irts="53.0304251656812" pwhh="6.1436678486503506">
            <fragment mz="949.503662109375" charge="1" ion="y8" responses="2320.62070878269" signaltonoises="16.0479897324123" noises="16.7139182254225" />
            <fragment mz="1121.58837890625" charge="1" ion="y10" responses="227.11751525288" signaltonoises="8.78860373999801" noises="6.36970469838879" />
            <fragment mz="1520.8001708984375" charge="1" ion="y14" responses="88.003949037375" signaltonoises="172.578708139861" noises="0.121363453854377" />
            <fragment mz="1334.69970703125" charge="1" ion="y12" responses="832.537507001003" signaltonoises="11.8379248901262" noises="8.40819534067813" />
            <fragment mz="1235.63134765625" charge="1" ion="y11" responses="483.992577305048" signaltonoises="8.61169675270323" noises="7.54984252205545" />
            <fragment mz="852.45086669921875" charge="1" ion="y7" responses="271.230532036132" signaltonoises="4.08404985135449" noises="14.1736523588286" />
          </peptide>
        </decoy>
      </peptide>
      <peptide id="sp|P04406|G3P_HUMAN.[Frm]-LTGM[DTM]AFRVPTANVSVVDLTC[CAM]R.3.1.False" updatedrts="50.7220819725265" scores="584359347282524" fdr="0" recomputedscores="5.89383545238472" predictedrts="50.6404344319063" irts="50.587749152828" pwhh="6.4637758968504686">
        <fragment mz="949.4771118" charge="1" ion="y8" responses="207849.856223392" signaltonoises="717.131281560854" noises="20.2288789591403" />
        <fragment mz="1530.794434" charge="1" ion="y14" responses="0" signaltonoises="1" noises="1.4615436298822" />
        <fragment mz="1162.588501" charge="1" ion="y10" responses="66272.2822784547" signaltonoises="261.727680648067" noises="16.8073261884461" />
        <fragment mz="1334.673218" charge="1" ion="y12" responses="61723.9599370145" signaltonoises="533.101147601342" noises="7.96824115019347" />
        <fragment mz="1048.545532" charge="1" ion="y9" responses="49635.9310955667" signaltonoises="259.994106864682" noises="13.8488062985853" />
        <fragment mz="1233.62561" charge="1" ion="y11" responses="48720.0447764886" signaltonoises="348.069741676249" noises="10.1784718373653" />
        <decoy>
          <peptide id="sp|P04406|G3P_HUMAN.[Frm]-LC[CAM]TLDVVSVNATPVRFAM[DTM]GTR.3.1.True" updatedrts="50.9823384090652" scores="24876217.0409444" fdr="1" recomputedscores="-1.48479617402866" predictedrts="50.6404344319063" irts="50.846576326365" pwhh="6.2854402267342939">
            <fragment mz="889.500244140625" charge="1" ion="y8" responses="73.0543117138762" signaltonoises="3.63100787862922" noises="10.8754424288212" />
            <fragment mz="1458.7811279296875" charge="1" ion="y14" responses="108.006610881825" signaltonoises="21.6746970425853" noises="1.60461210365905" />
            <fragment mz="1087.6007080078125" charge="1" ion="y10" responses="593.982054422546" signaltonoises="8.80916345378376" noises="6.0947472778787" />
            <fragment mz="1272.6807861328125" charge="1" ion="y12" responses="110.343908268631" signaltonoises="5.43665056619836" noises="2.99964283851776" />
            <fragment mz="986.55303955078125" charge="1" ion="y9" responses="0" signaltonoises="1" noises="8.83317267707977" />
            <fragment mz="1158.6378173828125" charge="1" ion="y11" responses="0" signaltonoises="1" noises="3.64710740169245" />
          </peptide>
        </decoy>
      </peptide>
      <peptide id="sp|P04406|G3P_HUMAN.MTT[Dhy]VHAITATQK.2.1.False" updatedrts="85.8392520460517" scores="63766565842246" fdr="0" recomputedscores="5.11928295163466" predictedrts="86.0149624576248" irts="85.5120645458881" pwhh="6.4258553225035753">
        <fragment mz="732.4250488" charge="1" ion="y7" responses="13789.5117816348" signaltonoises="77.671772096274" noises="9.84547346969128" />
        <fragment mz="968.5523682" charge="1" ion="y9" responses="7529.50020107647" signaltonoises="107.701462222766" noises="4.38444327613425" />
        <fragment mz="661.3879395" charge="1" ion="y6" responses="8849.44423172474" signaltonoises="57.5709529005364" noises="8.57786332519575" />
        <fragment mz="869.4839478" charge="1" ion="y8" responses="29021.6902282363" signaltonoises="208.489072274439" noises="9.91660119473788" />
        <fragment mz="908.4658203" charge="1" ion="b9" responses="1388.45832428576" signaltonoises="27.9425175900942" noises="3.84006441234851" />
        <fragment mz="1152.637207" charge="1" ion="y11" responses="1572.96641938912" signaltonoises="721.708777797182" noises="0.150766336246761" />
        <decoy>
          <peptide id="sp|P04406|G3P_HUMAN.QTATIAHVT[Dhy]TMK.2.1.True" updatedrts="87.6031333333333" scores="309047336.854311" fdr="0.427753934191702" recomputedscores="-0.166126175953184" predictedrts="86.0149624576248" irts="87.2662590400333" pwhh="2.2847160134530538">
            <fragment mz="769.40252685546875" charge="1" ion="y7" responses="279.711003519837" signaltonoises="6.30536205683282" noises="8.56073191674205" />
            <fragment mz="983.53424072265625" charge="1" ion="y9" responses="26.4124091163719" signaltonoises="5.32719525212019" noises="2.68001776264171" />
            <fragment mz="698.36541748046875" charge="1" ion="y6" responses="0" signaltonoises="1" noises="9.05808636064685" />
            <fragment mz="882.486572265625" charge="1" ion="y8" responses="212.746216009316" signaltonoises="6.07611091498726" noises="8.52991993689716" />
            <fragment mz="905.48394775390625" charge="1" ion="b9" responses="206.052417926137" signaltonoises="7.84742989402507" noises="3.95113545972338" />
            <fragment mz="1155.6190185546875" charge="1" ion="y11" responses="38.7987418818978" signaltonoises="142.139848040305" noises="0.116170403003564" />
          </peptide>
        </decoy>
      </peptide>
      <peptide id="sp|P04406|G3P_HUMAN.IISNASC[CAM]TTN[Dea]C[CAM]LAPLAK.3.1.False" updatedrts="43.9694025365584" scores="78146620.3214704" fdr="1" recomputedscores="-2.04869433298625" predictedrts="44.7032589549537" irts="43.8721537367903" pwhh="4.6871584204658632">
        <fragment mz="1336.623535" charge="1" ion="y12" responses="456.357856407407" signaltonoises="17.2616230623621" noises="3.00894210790626" />
        <fragment mz="772.4385986" charge="1" ion="y7" responses="141.015050284253" signaltonoises="3.3426192128404" noises="16.322821032103" />
        <fragment mz="704.3339844" charge="2" ion="y13" responses="348.556440979271" signaltonoises="4.14470738086295" noises="16.5373021067381" />
        <fragment mz="1249.591553" charge="1" ion="y11" responses="259.341275678401" signaltonoises="5.88388509838951" noises="5.77773225860944" />
        <fragment mz="948.4454956" charge="1" ion="b9" responses="478.822364737005" signaltonoises="5.11751111173747" noises="20.5460003004076" />
        <fragment mz="861.4134521" charge="2" ion="y16" responses="2181.94334703449" signaltonoises="11.8913989664132" noises="22.8586339471893" />
        <decoy>
          <peptide id="sp|P04406|G3P_HUMAN.ALPALC[CAM]N[Dea]TTC[CAM]SANSIIK.3.1.True" updatedrts="44.7599303709084" scores="117601191.56767" fdr="1" recomputedscores="-1.84780500623534" predictedrts="44.7032589549537" irts="44.6583401907678" pwhh="6.8303071045038353">
            <fragment mz="1369.608642578125" charge="1" ion="y12" responses="273.283766643819" signaltonoises="40.782861226824" noises="1.21514361488056" />
            <fragment mz="732.425048828125" charge="1" ion="y7" responses="2099.84389436801" signaltonoises="15.8003199506805" noises="12.3444115426382" />
            <fragment mz="741.8499755859375" charge="2" ion="y13" responses="350.080962206152" signaltonoises="8.21255412692472" noises="12.2436795386891" />
            <fragment mz="1209.5780029296875" charge="1" ion="y11" responses="87.4776969551113" signaltonoises="5.2477686904985" noises="5.86538553807166" />
            <fragment mz="943.455322265625" charge="1" ion="b9" responses="535.262209162774" signaltonoises="5.96247485245049" noises="14.1584585871183" />
            <fragment mz="882.43695068359375" charge="2" ion="y16" responses="251.285926902541" signaltonoises="4.29364411694993" noises="13.4466932803098" />
          </peptide>
        </decoy>
      </peptide>
      <peptide id="sp|P04406|G3P_HUMAN.IIS[Dhy]NASC[CAM]TTN[dAm]C[CAM]LAPLAK.3.1.False" updatedrts="44.5728963661975" scores="2157774040615.24" fdr="0" recomputedscores="2.40212434359455" predictedrts="44.1032337672835" irts="44.4723333298484" pwhh="8.1114604801334576">
        <fragment mz="772.4385986" charge="1" ion="y7" responses="46342.5707228627" signaltonoises="169.608296149283" noises="15.809651918351" />
        <fragment mz="1231.580933" charge="1" ion="y11" responses="1750.33052385265" signaltonoises="35.9220014556377" noises="5.76130929431138" />
        <fragment mz="869.4549561" charge="1" ion="y8" responses="13626.6564521599" signaltonoises="51.3121648911601" noises="16.015540570721" />
        <fragment mz="930.4349365" charge="1" ion="b9" responses="4990.67715727707" signaltonoises="21.5653832179114" noises="18.4674997895169" />
        <fragment mz="728.3395996" charge="1" ion="b7" responses="0" signaltonoises="1" noises="22.2363799171754" />
        <fragment mz="1071.550293" charge="1" ion="y10" responses="3322.8466961865" signaltonoises="32.2277216061977" noises="9.69784316581261" />
        <decoy>
          <peptide id="sp|P04406|G3P_HUMAN.ALPALC[CAM]N[dAm]TTC[CAM]SANS[Dhy]IIK.3.1.True" updatedrts="43.9748459358436" scores="281844441.46028" fdr="1" recomputedscores="-1.49159505933672" predictedrts="44.1032337672835" irts="43.8775672422934" pwhh="9.0537394745751509">
            <fragment mz="714.41448974609375" charge="1" ion="y7" responses="375.228832891294" signaltonoises="5.98627218737238" noises="11.1474880598527" />
            <fragment mz="1173.556884765625" charge="1" ion="y11" responses="1365.87349099269" signaltonoises="21.0496950751597" noises="4.88259710818927" />
            <fragment mz="874.44512939453125" charge="1" ion="y8" responses="206.737785547939" signaltonoises="4.12774283850236" noises="13.6720841776316" />
            <fragment mz="925.44476318359375" charge="1" ion="b9" responses="234.001540973008" signaltonoises="3.65975789472438" noises="16.3056467183304" />
            <fragment mz="723.34942626953125" charge="1" ion="b7" responses="812.58920144274" signaltonoises="4.47599578439611" noises="17.8035242137878" />
            <fragment mz="1076.54052734375" charge="1" ion="y10" responses="89.2260698967981" signaltonoises="3.0188513283843" noises="15.976377372034" />
          </peptide>
        </decoy>
      </peptide>
      <peptide id="sp|P04406|G3P_HUMAN.VIPELN[Dea]GKLTGMAFR.3.1.False" updatedrts="60.7067027481338" scores="846448237887809" fdr="0" recomputedscores="6.47612353667609" predictedrts="60.5617498047888" irts="60.5175368981765" pwhh="8.5241272923763169">
        <fragment mz="1434.740967" charge="1" ion="y13" responses="0" signaltonoises="1" noises="0.0499810909090909" />
        <fragment mz="682.3341064" charge="1" ion="y6" responses="27856.39865855" signaltonoises="72.2876068906972" noises="22.6209334184293" />
        <fragment mz="795.4181519" charge="1" ion="y7" responses="20261.8671620707" signaltonoises="60.324426691097" noises="18.1484126912607" />
        <fragment mz="581.286438" charge="1" ion="y5" responses="15692.9681334394" signaltonoises="58.6678381515549" noises="17.0486094575902" />
        <fragment mz="980.5346069" charge="1" ion="y9" responses="16230.4224838571" signaltonoises="87.9730257010373" noises="10.2244118493204" />
        <fragment mz="1095.561523" charge="1" ion="y10" responses="17881.994520445" signaltonoises="78.6027406409501" noises="10.5518139887474" />
        <decoy>
          <peptide id="sp|P04406|G3P_HUMAN.FAMGTLKGN[Dea]LEPIVR.3.1.True" updatedrts="60.9611166666667" scores="352849888.559758" fdr="0.305821665438467" recomputedscores="0.0791543803894677" predictedrts="60.5617498047888" irts="60.7705536393496" pwhh="1.042191206578204">
            <fragment mz="1428.7879638671875" charge="1" ion="y13" responses="38.8406200169331" signaltonoises="330.484674502116" noises="0.0499810909090909" />
            <fragment mz="726.45086669921875" charge="1" ion="y6" responses="83.3369456427191" signaltonoises="3.42240669184652" noises="8.56034909978428" />
            <fragment mz="841.477783203125" charge="1" ion="y7" responses="107.747955262504" signaltonoises="5.6845263647804" noises="10.2457327563099" />
            <fragment mz="613.36676025390625" charge="1" ion="y5" responses="1090.38879740687" signaltonoises="13.7869942332531" noises="15.2166956284637" />
            <fragment mz="1026.59423828125" charge="1" ion="y9" responses="32.6294276529813" signaltonoises="5.56322578263702" noises="2.76824219233445" />
            <fragment mz="1139.6783447265625" charge="1" ion="y10" responses="0" signaltonoises="1" noises="0.0499810909090909" />
          </peptide>
        </decoy>
      </peptide>
    </protein>
    <protein id="sp|O43707|ACTN4_HUMAN">
      <peptide id="sp|O43707|ACTN4_HUMAN.VLAVNQENEHLMEDYEK.3.0.9999.False" updatedrts="44.6403432782127" scores="22539168764865.4" fdr="0" recomputedscores="4.6271685019215" predictedrts="44.5723802017033" irts="44.5394098403581" pwhh="5.9006799207812932">
        <fragment mz="924.9070435" charge="2" ion="y15" responses="13119.5685649341" signaltonoises="174.649639933556" noises="5.98509811408556" />
        <fragment mz="814.3287354" charge="1" ion="y6" responses="5716.3425590095" signaltonoises="38.5612772522983" noises="11.1175503254844" />
        <fragment mz="927.4127808" charge="1" ion="y7" responses="4828.04017416642" signaltonoises="28.6697126560458" noises="17.4091575851676" />
        <fragment mz="1064.47168" charge="1" ion="y8" responses="4992.93482574329" signaltonoises="29.3808608543261" noises="12.5962817116261" />
        <fragment mz="1436.599854" charge="1" ion="y11" responses="1871.78436063093" signaltonoises="65.0334685668342" noises="2.47928689650345" />
        <fragment mz="1193.514282" charge="1" ion="y9" responses="1320.34944454748" signaltonoises="16.9838504638975" noises="8.71001989989238" />
        <decoy>
          <peptide id="sp|O43707|ACTN4_HUMAN.EYDEMLHENEQNVALVK.3.0.9999.True" updatedrts="46.1311781769606" scores="15027856.146115" fdr="1" recomputedscores="-1.58854374830022" predictedrts="44.5723802017033" irts="46.0220574481762" pwhh="8.0363629213270169">
            <fragment mz="884.93035888671875" charge="2" ion="y15" responses="79.2474782746374" signaltonoises="6.04701360998015" noises="4.72260386210592" />
            <fragment mz="643.41375732421875" charge="1" ion="y6" responses="121.48589100824" signaltonoises="12.8635849576137" noises="2.59063597416016" />
            <fragment mz="771.4722900390625" charge="1" ion="y7" responses="155.179363309861" signaltonoises="13.4272469737476" noises="2.62561732975927" />
            <fragment mz="900.514892578125" charge="1" ion="y8" responses="109.809658015183" signaltonoises="6.38704292653601" noises="7.27308219896554" />
            <fragment mz="1280.6593017578125" charge="1" ion="y11" responses="155.298989772935" signaltonoises="12.2982501146174" noises="2.86806872930852" />
            <fragment mz="1014.557861328125" charge="1" ion="y9" responses="1127.40999268618" signaltonoises="9.96609764956317" noises="11.30166880557" />
          </peptide>
        </decoy>
      </peptide>
      <peptide id="sp|O43707|ACTN4_HUMAN.IC[CAM]DQWDALGSLTHSR.3.0.9999.False" updatedrts="56.3002121943558" scores="14270244267.6659" fdr="0.669382213170401" recomputedscores="-0.629865402709804" predictedrts="56.61461312121" irts="56.135245684093" pwhh="7.1684158142591956">
        <fragment mz="757.3951416" charge="1" ion="y7" responses="31977.4016443092" signaltonoises="82.0564911766385" noises="24.9746384457466" />
        <fragment mz="870.479187" charge="1" ion="y8" responses="9689.21943999538" signaltonoises="26.1292021837349" noises="27.6280116508426" />
        <fragment mz="889.3508911" charge="1" ion="b7" responses="3888.60714697171" signaltonoises="29.5053951798393" noises="11.7397286635115" />
        <fragment mz="1485.70813" charge="1" ion="y13" responses="0" signaltonoises="1" noises="1.54486755430219" />
        <fragment mz="700.3736572" charge="1" ion="y6" responses="7972.6674522461" signaltonoises="28.4963191732805" noises="19.1893120566546" />
        <fragment mz="818.3137817" charge="1" ion="b6" responses="1967.83907956745" signaltonoises="25.4608248048243" noises="10.6588136969003" />
        <decoy>
          <peptide id="sp|O43707|ACTN4_HUMAN.SHTLSGLADWQDC[CAM]IR.3.0.9999.True" updatedrts="57.9477517488605" scores="586841.80819795" fdr="1" recomputedscores="-5.06488938691122" predictedrts="56.61461312121" irts="57.7737373650455" pwhh="7.795635242030472">
            <fragment mz="992.4254150390625" charge="1" ion="y7" responses="121.805021074974" signaltonoises="3.83437336138958" noises="17.1711374263683" />
            <fragment mz="1063.4625244140625" charge="1" ion="y8" responses="0" signaltonoises="1" noises="8.56098832153381" />
            <fragment mz="696.36749267578125" charge="1" ion="b7" responses="430.707211527246" signaltonoises="4.98541568881818" noises="28.6092831612991" />
            <fragment mz="1534.7318115234375" charge="1" ion="y13" responses="38.8406232744938" signaltonoises="330.484680254874" noises="0.0499810909090909" />
            <fragment mz="877.39849853515625" charge="1" ion="y6" responses="386.880527572832" signaltonoises="3.96277823943193" noises="19.6573290180282" />
            <fragment mz="583.283447265625" charge="1" ion="b6" responses="3045.97774574676" signaltonoises="10.9816684606205" noises="24.371081121057" />
          </peptide>
        </decoy>
      </peptide>
      <peptide id="sp|O43707|ACTN4_HUMAN.VLAGDKNFITAEELR.3.0.9998.False" updatedrts="48.6934401307579" scores="198291109595.595" fdr="0" recomputedscores="2.37107908637199" predictedrts="48.572497843401" irts="48.5702481026822" pwhh="6.075696915287998">
        <fragment mz="718.3729858" charge="1" ion="y6" responses="24959.0141935747" signaltonoises="62.9460682463814" noises="30.4050118278183" />
        <fragment mz="698.3831787" charge="1" ion="b7" responses="1976.85785456977" signaltonoises="11.0602806059258" noises="21.4549418217856" />
        <fragment mz="978.5254517" charge="1" ion="y8" responses="4059.8403412282" signaltonoises="18.3996865908117" noises="19.0221108699466" />
        <fragment mz="1463.748901" charge="1" ion="y13" responses="0" signaltonoises="1" noises="0.0499810909090909" />
        <fragment mz="617.3253174" charge="1" ion="y5" responses="0" signaltonoises="1" noises="30.6748131611096" />
        <fragment mz="831.4570313" charge="1" ion="y7" responses="3796.93505056814" signaltonoises="17.8855208606499" noises="16.9704785107951" />
        <decoy>
          <peptide id="sp|O43707|ACTN4_HUMAN.LEEATIFNKDGALVR.3.0.9998.True" updatedrts="48.4695145254727" scores="711205.741636056" fdr="1" recomputedscores="-3.06687834885137" predictedrts="48.572497843401" irts="48.3475522405957" pwhh="3.1107190763010539">
            <fragment mz="630.35693359375" charge="1" ion="y6" responses="1360.24848114159" signaltonoises="7.49014623513276" noises="21.7279798577812" />
            <fragment mz="804.413818359375" charge="1" ion="b7" responses="1439.5365145597" signaltonoises="9.05980820487573" noises="17.539448113959" />
            <fragment mz="872.49481201171875" charge="1" ion="y8" responses="0" signaltonoises="1" noises="15.4561166058866" />
            <fragment mz="1433.774658203125" charge="1" ion="y13" responses="38.8448704292124" signaltonoises="330.484672511475" noises="0.0499810909090909" />
            <fragment mz="515.33001708984375" charge="1" ion="y5" responses="393.261645454992" signaltonoises="5.38341175395906" noises="13.0070001752981" />
            <fragment mz="758.451904296875" charge="1" ion="y7" responses="0" signaltonoises="1" noises="16.3302872291413" />
          </peptide>
        </decoy>
      </peptide>
      <peptide id="sp|O43707|ACTN4_HUMAN.ETTDTDTADQVIASFK.2.0.9995.False" updatedrts="57.7128194467853" scores="2720839753.50073" fdr="0.247182569496619" recomputedscores="0.229641468619859" predictedrts="57.9873619128901" irts="57.5400952521841" pwhh="5.76949189483962">
        <fragment mz="978.5254517" charge="1" ion="y9" responses="5583.00162761009" signaltonoises="47.0413015614153" noises="9.13257911279897" />
        <fragment mz="1194.600098" charge="1" ion="y11" responses="5450.46246883796" signaltonoises="31.0116671190755" noises="9.4247197776253" />
        <fragment mz="1177.485474" charge="1" ion="b11" responses="89.7918472673264" signaltonoises="3.14591825752418" noises="8.82495845164425" />
        <fragment mz="907.4883423" charge="1" ion="y8" responses="4493.66803606684" signaltonoises="37.1934012337354" noises="8.88845714691827" />
        <fragment mz="1079.57312" charge="1" ion="y10" responses="4887.16312424788" signaltonoises="31.6298391665655" noises="9.21018614445001" />
        <fragment mz="1410.674683" charge="1" ion="y13" responses="1721.72856295377" signaltonoises="45.8639010179229" noises="3.67095489293407" />
        <decoy>
          <peptide id="sp|O43707|ACTN4_HUMAN.FSAIVQDATDTDTTEK.2.0.9995.True" updatedrts="59.5868364664431" scores="276654779.037209" fdr="0.745229327084031" recomputedscores="-0.775243533342975" predictedrts="57.9873619128901" irts="59.4038206409173" pwhh="8.7644129209595132">
            <fragment mz="981.4371337890625" charge="1" ion="y9" responses="391.905155366552" signaltonoises="9.31467963358602" noises="11.9412211443969" />
            <fragment mz="1224.5225830078125" charge="1" ion="y11" responses="6500.91518680832" signaltonoises="34.1937362198521" noises="9.66390585740551" />
            <fragment mz="1149.542236328125" charge="1" ion="b11" responses="156.926966749296" signaltonoises="3.91906387535985" noises="8.99713653648222" />
            <fragment mz="910.4000244140625" charge="1" ion="y8" responses="56.0236571494674" signaltonoises="3.23976174241354" noises="9.34983716394204" />
            <fragment mz="1096.464111328125" charge="1" ion="y10" responses="320.715452243136" signaltonoises="5.54028386690352" noises="9.94951557657372" />
            <fragment mz="1436.6751708984375" charge="1" ion="y13" responses="144.876456461256" signaltonoises="10.4730533761934" noises="4.58803943900809" />
          </peptide>
        </decoy>
      </peptide>
      <peptide id="sp|O43707|ACTN4_HUMAN.MLDAEDIVNTARPDEK.3.0.9985.False" updatedrts="50.4671089501612" scores="231163274047.845" fdr="0.00485672656629432" recomputedscores="1.80763679893499" predictedrts="50.4044886770644" irts="50.3341763782803" pwhh="6.6262518185078179">
        <fragment mz="1572.75" charge="1" ion="y14" responses="0" signaltonoises="1" noises="0.0499810909090909" />
        <fragment mz="1029.532349" charge="1" ion="y9" responses="14356.6401272955" signaltonoises="83.3466117760215" noises="12.6904759115589" />
        <fragment mz="930.4639282" charge="1" ion="y8" responses="15146.3534070102" signaltonoises="53.4802269016888" noises="20.2210887310122" />
        <fragment mz="816.4210205" charge="1" ion="y7" responses="4876.09526445931" signaltonoises="17.1658149294422" noises="26.9622912705897" />
        <fragment mz="715.3733521" charge="1" ion="y6" responses="3860.33341931771" signaltonoises="14.8189860704718" noises="24.565602889244" />
        <fragment mz="843.4206543" charge="2" ion="y15" responses="7743.27734381389" signaltonoises="18.7772348701809" noises="26.5146733439429" />
        <decoy>
          <peptide id="sp|O43707|ACTN4_HUMAN.EDPRATNVIDEADLMK.3.0.9985.True" updatedrts="51.2251127135387" scores="32515773.3271819" fdr="1" recomputedscores="-2.06448266421102" predictedrts="50.4044886770644" irts="51.0880173753167" pwhh="7.7623325519075008">
            <fragment mz="1572.8050537109375" charge="1" ion="y14" responses="0" signaltonoises="1" noises="0.0747690587089552" />
            <fragment mz="1033.5234375" charge="1" ion="y9" responses="0" signaltonoises="1" noises="14.6384579923982" />
            <fragment mz="934.45501708984375" charge="1" ion="y8" responses="6105.00087450282" signaltonoises="26.2850827450134" noises="16.5885535801147" />
            <fragment mz="821.3709716796875" charge="1" ion="y7" responses="1201.61307344284" signaltonoises="8.88900544453423" noises="20.6754088113306" />
            <fragment mz="706.343994140625" charge="1" ion="y6" responses="304.851130362944" signaltonoises="4.83358272063877" noises="16.9771321143154" />
            <fragment mz="844.41961669921875" charge="2" ion="y15" responses="307.705133278699" signaltonoises="3.41773037936029" noises="48.6715885597759" />
          </peptide>
        </decoy>
      </peptide>
      <peptide id="sp|O43707|ACTN4_HUMAN.HRDYETATLSDIK.3.0.9977.False" updatedrts="31.5717929347652" scores="1156129818639.7" fdr="0" recomputedscores="3.38449580845244" predictedrts="31.3512329808675" irts="31.5426286940114" pwhh="5.450614628739503">
        <fragment mz="676.3875732" charge="1" ion="y6" responses="7324.23760613765" signaltonoises="55.8398331803933" noises="9.91549628687191" />
        <fragment mz="873.3849487" charge="1" ion="b7" responses="2554.2330247781" signaltonoises="20.7692797730504" noises="12.118992237663" />
        <fragment mz="1289.575684" charge="1" ion="b11" responses="714.009202287419" signaltonoises="733.084624944098" noises="0.0881596065751706" />
        <fragment mz="575.3399048" charge="1" ion="y5" responses="4028.88385225127" signaltonoises="37.7922200485376" noises="9.1153970072735" />
        <fragment mz="974.4326172" charge="1" ion="b8" responses="1500.10114774217" signaltonoises="26.7817748839187" noises="4.54652634661594" />
        <fragment mz="701.3001709" charge="1" ion="b5" responses="3399.85120058667" signaltonoises="23.3684528381151" noises="12.9165708871241" />
        <decoy>
          <peptide id="sp|O43707|ACTN4_HUMAN.IDSLTATEYDRHK.3.0.9977.True" updatedrts="31.9373896370335" scores="430634624.367758" fdr="0.369375907111756" recomputedscores="-0.0487907366505669" predictedrts="31.3512329808675" irts="31.9062176309886" pwhh="4.3428766881881851">
            <fragment mz="847.40570068359375" charge="1" ion="y6" responses="215.496388549173" signaltonoises="4.86180718327692" noises="12.7307822176245" />
            <fragment mz="702.3668212890625" charge="1" ion="b7" responses="1419.32480312692" signaltonoises="12.7642539891582" noises="14.9694798845421" />
            <fragment mz="1265.600830078125" charge="1" ion="b11" responses="116.548879283823" signaltonoises="30.9222990865202" noises="1.06835425965243" />
            <fragment mz="718.36309814453125" charge="1" ion="y5" responses="0" signaltonoises="1" noises="16.8104022135227" />
            <fragment mz="831.409423828125" charge="1" ion="b8" responses="200.674888261867" signaltonoises="4.66078004530693" noises="12.0353536911078" />
            <fragment mz="530.28204345703125" charge="1" ion="b5" responses="92.3748536917566" signaltonoises="3.53149410703104" noises="14.1391580542322" />
          </peptide>
        </decoy>
      </peptide>
    </protein>
    <protein id="sp|P49368|TCPG_HUMAN">
      <peptide id="sp|P49368|TCPG_HUMAN.NVLLDPQ[Dea]LVPGGGASEMAVAHALTEK.3.1.False" updatedrts="72.4145063808645" scores="11215355941.3081" fdr="0" recomputedscores="2.05189061422862" predictedrts="72.865438574174" irts="72.1610442130715" pwhh="8.30795653039872">
        <fragment mz="1032.525146" charge="2" ion="y21" responses="7594.10004555424" signaltonoises="47.5784499385623" noises="10.671526002027" />
        <fragment mz="939.5258179" charge="1" ion="y9" responses="1396.56737818552" signaltonoises="20.9030016335426" noises="7.79464225027611" />
        <fragment mz="1070.566284" charge="1" ion="y10" responses="4279.96291211822" signaltonoises="20.4073908334451" noises="11.0050767280449" />
        <fragment mz="1199.608887" charge="1" ion="y11" responses="1965.73818978139" signaltonoises="17.9529133592411" noises="8.23401722589072" />
        <fragment mz="894.493103" charge="1" ion="b8" responses="1448.04115982609" signaltonoises="11.6362110729169" noises="16.6174550088169" />
        <fragment mz="327.2026672" charge="1" ion="b3" responses="18388.839113171" signaltonoises="88.2948446709203" noises="13.2794700169589" />
        <decoy>
          <peptide id="sp|P49368|TCPG_HUMAN.ETLAHAVAMESAGGGPVLQ[Dea]PDLLVNK.3.1.True" updatedrts="73.4632759624253" scores="23187717.1736816" fdr="0.728432359852299" recomputedscores="-0.744783864123408" predictedrts="72.865438574174" irts="73.2040542154261" pwhh="3.0157360523241943">
            <fragment mz="1034.043212890625" charge="2" ion="y21" responses="0" signaltonoises="1" noises="2.75069803077566" />
            <fragment mz="1040.5986328125" charge="1" ion="y9" responses="269.31432222765" signaltonoises="5.95176741400277" noises="7.718054432067" />
            <fragment mz="1139.6669921875" charge="1" ion="y10" responses="0" signaltonoises="1" noises="0.115096977871444" />
            <fragment mz="1236.7198486328125" charge="1" ion="y11" responses="38.8499972292914" signaltonoises="12.8766124609167" noises="1.28278962328148" />
            <fragment mz="793.4202880859375" charge="1" ion="b8" responses="53.3488357593831" signaltonoises="3.72570208127569" noises="7.31813099407201" />
            <fragment mz="344.18161010742188" charge="1" ion="b3" responses="86.4980742347463" signaltonoises="3.53799769705607" noises="10.8717183436902" />
          </peptide>
        </decoy>
      </peptide>
      <peptide id="sp|P49368|TCPG_HUMAN.NVLLDPQLVPGGGASEMAVAHALTEK.3.1.False" updatedrts="72.4793274357646" scores="95617765.8579708" fdr="0.362976406533575" recomputedscores="-0.0394958659502403" predictedrts="72.6453499024511" irts="72.2255092870139" pwhh="4.7103054315700321">
        <fragment mz="992.5775146" charge="1" ion="b9" responses="0" signaltonoises="1" noises="4.26317929672767" />
        <fragment mz="1032.033081" charge="2" ion="y21" responses="3876.60180892715" signaltonoises="91.3687551361404" noises="3.93156426545655" />
        <fragment mz="1286.640869" charge="1" ion="y12" responses="4835.00168959812" signaltonoises="17.6467937105832" noises="27.0552454572591" />
        <fragment mz="1070.566284" charge="1" ion="y10" responses="0" signaltonoises="1" noises="11.020370154355" />
        <fragment mz="1528.742432" charge="1" ion="y16" responses="454.709828358334" signaltonoises="18.0552540036236" noises="3.43006472961658" />
        <fragment mz="939.5258179" charge="1" ion="y9" responses="1396.56737818552" signaltonoises="21.3592826162763" noises="7.62813164737304" />
        <decoy>
          <peptide id="sp|P49368|TCPG_HUMAN.ETLAHAVAMESAGGGPVLQPDLLVNK.3.1.True" updatedrts="71.2046743804027" scores="225726516.537689" fdr="0.206791301030141" recomputedscores="0.337583767000238" predictedrts="72.6453499024511" irts="70.9578563061792" pwhh="2.993631415485793">
            <fragment mz="924.46075439453125" charge="1" ion="b9" responses="0" signaltonoises="1" noises="11.6077351374195" />
            <fragment mz="1033.5511474609375" charge="2" ion="y21" responses="179.807351061154" signaltonoises="4.24304574678798" noises="7.83058365261349" />
            <fragment mz="1292.75732421875" charge="1" ion="y12" responses="108.580338207468" signaltonoises="12.6989450452952" noises="1.57729205368892" />
            <fragment mz="1138.6829833984375" charge="1" ion="y10" responses="155.949046728381" signaltonoises="8.07821235146814" noises="2.59686863788728" />
            <fragment mz="1564.869384765625" charge="1" ion="y16" responses="143.32004429495" signaltonoises="575.926686711999" noises="0.0499810909090909" />
            <fragment mz="1039.6146240234375" charge="1" ion="y9" responses="0" signaltonoises="1" noises="3.73494039719048" />
          </peptide>
        </decoy>
      </peptide>
      <peptide id="sp|P49368|TCPG_HUMAN.IPGGIIEDSC[CAM]VLR.2.1.False" updatedrts="55.4700046965408" scores="204708209.346475" fdr="0.658503401360544" recomputedscores="-0.620175562516508" predictedrts="53.9936293363671" irts="55.3095974773991" pwhh="9.41521947197264">
        <fragment mz="991.4877319" charge="1" ion="y8" responses="497.027373620239" signaltonoises="6.70575582330856" noises="15.5800254836174" />
        <fragment mz="749.3610229" charge="1" ion="y6" responses="582.618899202836" signaltonoises="7.36598859290631" noises="16.7817053492463" />
        <fragment mz="878.4036255" charge="1" ion="y7" responses="275.731853407344" signaltonoises="6.20850232877035" noises="19.5700911273184" />
        <fragment mz="1254.639893" charge="1" ion="b12" responses="520.350223692392" signaltonoises="7.5673946459261" noises="6.33624902435105" />
        <fragment mz="882.4567261" charge="1" ion="b9" responses="1506.64701246699" signaltonoises="8.37297760037675" noises="17.8738470609004" />
        <fragment mz="1141.555786" charge="1" ion="b11" responses="2486.85539169256" signaltonoises="13.947181670484" noises="10.7275982664436" />
        <decoy>
          <peptide id="sp|P49368|TCPG_HUMAN.LVC[CAM]SDEIIGGPIR.2.1.True" updatedrts="54.1709920400348" scores="21536531007.5757" fdr="0.0269299820466786" recomputedscores="1.3973781764012" predictedrts="53.9936293363671" irts="54.0177186722332" pwhh="5.6621326237215808">
            <fragment mz="854.5093994140625" charge="1" ion="y8" responses="295.075357700296" signaltonoises="5.94198493962465" noises="8.8419746677227" />
            <fragment mz="612.38275146484375" charge="1" ion="y6" responses="582.155932696768" signaltonoises="7.19404967226754" noises="8.75874876547613" />
            <fragment mz="725.46685791015625" charge="1" ion="y7" responses="325.200001568752" signaltonoises="5.31965203266318" noises="13.2018543917369" />
            <fragment mz="1254.639892578125" charge="1" ion="b12" responses="695.931019566753" signaltonoises="17.109743473028" noises="6.10878108609093" />
            <fragment mz="987.4815673828125" charge="1" ion="b9" responses="980.787684212186" signaltonoises="12.3292568152305" noises="13.8431788305134" />
            <fragment mz="1141.5557861328125" charge="1" ion="b11" responses="2285.12140164074" signaltonoises="23.7760244127053" noises="11.6052534597083" />
          </peptide>
        </decoy>
      </peptide>
      <peptide id="sp|P49368|TCPG_HUMAN.TLIQNC[CAM]GASTIR.2.1.False" updatedrts="33.5317242060191" scores="75095603793153.6" fdr="0" recomputedscores="4.88314899742051" predictedrts="33.8079747900195" irts="33.4917965148432" pwhh="6.4495011907702056">
        <fragment mz="878.414856" charge="1" ion="y8" responses="20122.1428285152" signaltonoises="101.829902505272" noises="14.1432765100854" />
        <fragment mz="1006.47345" charge="1" ion="y9" responses="25944.8243662034" signaltonoises="88.7194440870614" noises="18.5526971042718" />
        <fragment mz="1119.557495" charge="1" ion="y10" responses="7897.91914299332" signaltonoises="60.6474886581069" noises="11.8506410191089" />
        <fragment mz="764.3719482" charge="1" ion="y7" responses="9044.74953063495" signaltonoises="49.1361681402587" noises="12.9761896601702" />
        <fragment mz="730.3552246" charge="1" ion="b6" responses="253.957944182086" signaltonoises="6.21982890584566" noises="16.7777045590427" />
        <fragment mz="858.4138184" charge="1" ion="b8" responses="7477.03799034194" signaltonoises="39.0175322994621" noises="14.1449863538364" />
        <decoy>
          <peptide id="sp|P49368|TCPG_HUMAN.ITSAGC[CAM]NQILTR.2.1.True" updatedrts="34.8029919374243" scores="6391054.30851491" fdr="1" recomputedscores="-2.18950884432431" predictedrts="33.8079747900195" irts="34.7560827630704" pwhh="3.1361932901180514">
            <fragment mz="961.4884033203125" charge="1" ion="y8" responses="198.222133986875" signaltonoises="6.69498075980031" noises="7.19977167786789" />
            <fragment mz="1032.5255126953125" charge="1" ion="y9" responses="0" signaltonoises="1" noises="9.67130860096862" />
            <fragment mz="1119.5574951171875" charge="1" ion="y10" responses="0" signaltonoises="1" noises="11.1319430620074" />
            <fragment mz="904.4669189453125" charge="1" ion="y7" responses="423.936165907134" signaltonoises="7.73336317297772" noises="15.4414432750181" />
            <fragment mz="590.26025390625" charge="1" ion="b6" responses="452.117651875446" signaltonoises="10.0385500498785" noises="8.96288440447233" />
            <fragment mz="832.36175537109375" charge="1" ion="b8" responses="135.974099591765" signaltonoises="3.50044552349462" noises="13.7293249776536" />
          </peptide>
        </decoy>
      </peptide>
      <peptide id="sp|P49368|TCPG_HUMAN.NLQDAMQVC[CAM]R.2.1.False" updatedrts="36.4346423112408" scores="1010786586249.04" fdr="0" recomputedscores="1.97174854213846" predictedrts="36.1624952250515" irts="36.3787725227253" pwhh="5.3218906326965607">
        <fragment mz="1007.439697" charge="1" ion="y8" responses="17777.7201397288" signaltonoises="103.784457274905" noises="13.1230043752496" />
        <fragment mz="879.3811035" charge="1" ion="y7" responses="16998.2491218561" signaltonoises="78.8595919807826" noises="18.3364614682051" />
        <fragment mz="764.354187" charge="1" ion="y6" responses="9969.40383977783" signaltonoises="43.6856498750045" noises="17.2577085189146" />
        <fragment mz="673.2973633" charge="1" ion="b6" responses="521.604486038522" signaltonoises="7.69303140979352" noises="9.68845170842816" />
        <fragment mz="693.3170776" charge="1" ion="y5" responses="8910.22441845523" signaltonoises="62.8684992025234" noises="15.7479701298486" />
        <fragment mz="900.4243774" charge="1" ion="b8" responses="507.612546997363" signaltonoises="7.18622074686437" noises="12.9827118625935" />
        <decoy>
          <peptide id="sp|P49368|TCPG_HUMAN.NC[CAM]VQMADQLR.2.1.True" updatedrts="34.9728429110063" scores="1374706.19734502" fdr="1" recomputedscores="-2.73114710726498" predictedrts="36.1624952250515" irts="34.9250009577534" pwhh="5.99967989374592">
            <fragment mz="960.49310302734375" charge="1" ion="y8" responses="5280.36009059996" signaltonoises="27.3560820361142" noises="16.094771266735" />
            <fragment mz="861.42474365234375" charge="1" ion="y7" responses="0" signaltonoises="1" noises="14.8722275718331" />
            <fragment mz="733.36614990234375" charge="1" ion="y6" responses="1965.52344882688" signaltonoises="9.50061095886873" noises="17.5937199779424" />
            <fragment mz="704.28546142578125" charge="1" ion="b6" responses="971.244455170994" signaltonoises="9.36570028936018" noises="12.4975967415566" />
            <fragment mz="602.32562255859375" charge="1" ion="y5" responses="1963.16041462478" signaltonoises="11.1403588469894" noises="24.78953248277" />
            <fragment mz="947.3709716796875" charge="1" ion="b8" responses="59.4155217104035" signaltonoises="4.09122918765559" noises="7.19844743007967" />
          </peptide>
        </decoy>
      </peptide>
      <peptide id="sp|P49368|TCPG_HUMAN.MLLDPMGGIVMTNDGNAILR.3.0.9999.False" updatedrts="78.3530759902455" scores="195135328507.377" fdr="0" recomputedscores="2.77032057011856" predictedrts="78.5090418261804" irts="78.0670006892746" pwhh="7.58261286194744">
        <fragment mz="1027.531494" charge="1" ion="b10" responses="1932.63605515974" signaltonoises="17.9780402255769" noises="9.58586674990058" />
        <fragment mz="1104.546631" charge="1" ion="y10" responses="5955.46108205245" signaltonoises="37.2657254480516" noises="10.4609113914976" />
        <fragment mz="973.5061646" charge="1" ion="y9" responses="9279.57045705016" signaltonoises="45.4129784538021" noises="13.5711326587135" />
        <fragment mz="1158.572021" charge="1" ion="b11" responses="358.243859958692" signaltonoises="8.13417541895239" noises="8.23704891316639" />
        <fragment mz="872.4584351" charge="1" ion="y8" responses="7710.33477306853" signaltonoises="41.440208138683" noises="12.0505902867608" />
        <fragment mz="928.4630737" charge="1" ion="b9" responses="2981.70648699798" signaltonoises="27.5437028147943" noises="13.8019259560984" />
        <decoy>
          <peptide id="sp|P49368|TCPG_HUMAN.LIANGDNTMVIGGMPDLLMR.3.0.9999.True" updatedrts="80.2677333333333" scores="2286642.73837505" fdr="1" recomputedscores="-2.09228708860964" predictedrts="78.5090418261804" irts="79.971143214986" pwhh="4.6332760271752109">
            <fragment mz="1029.50341796875" charge="1" ion="b10" responses="474.840903420478" signaltonoises="7.05118747211339" noises="10.2734915802071" />
            <fragment mz="1102.57470703125" charge="1" ion="y10" responses="405.94123663637" signaltonoises="10.1038610305744" noises="7.25835545484616" />
            <fragment mz="989.49066162109375" charge="1" ion="y9" responses="133.922822469008" signaltonoises="4.4553348768556" noises="11.8704421382396" />
            <fragment mz="1142.58740234375" charge="1" ion="b11" responses="323.130455456085" signaltonoises="5.27482865555311" noises="8.63965589942037" />
            <fragment mz="932.46923828125" charge="1" ion="y8" responses="0" signaltonoises="1" noises="11.8654063282547" />
            <fragment mz="930.4349365234375" charge="1" ion="b9" responses="677.454685671536" signaltonoises="9.94281889657849" noises="16.7126619633292" />
          </peptide>
        </decoy>
      </peptide>
    </protein>
    <protein id="sp|P49327|FAS_HUMAN">
      <peptide id="sp|P49327|FAS_HUMAN.LPEDPLLSGLLDSPALK.2.1.False" updatedrts="82.7589781215533" scores="6500025998.76339" fdr="0.168759811616954" recomputedscores="0.521838540885185" predictedrts="83.0008195415516" irts="82.4487067123563" pwhh="10.101831877751811">
        <fragment mz="913.5353394" charge="1" ion="y9" responses="0" signaltonoises="1" noises="2.68673883291213" />
        <fragment mz="1000.567322" charge="1" ion="y10" responses="1950.898729401" signaltonoises="30.4435603062006" noises="3.82205220849577" />
        <fragment mz="1323.788208" charge="1" ion="y13" responses="850.522010917363" signaltonoises="1921.22431348037" noises="0.0499810909090909" />
        <fragment mz="1113.651367" charge="1" ion="y11" responses="551.200693664399" signaltonoises="24.8942250356314" noises="2.61064166216909" />
        <fragment mz="778.4345093" charge="1" ion="b7" responses="397.450759059314" signaltonoises="14.4582586377313" noises="3.78544750013332" />
        <fragment mz="457.2713013" charge="2" ion="y9" responses="116.549997229288" signaltonoises="8.22472375307083" noises="2.28080513529314" />
        <decoy>
          <peptide id="sp|P49327|FAS_HUMAN.LAPSDLLGSLLPDEPLK.2.1.True" updatedrts="84.0659833333333" scores="2589409451.0698" fdr="0.288047512991834" recomputedscores="0.130264256843577" predictedrts="83.0008195415516" irts="83.7485341796895" pwhh="1.2580673160447979">
            <fragment mz="1011.5720825195313" charge="1" ion="y9" responses="30.5275194247285" signaltonoises="5.95772394603428" noises="2.52114502810828" />
            <fragment mz="1068.593505859375" charge="1" ion="y10" responses="44.0712058851299" signaltonoises="92.7348387837875" noises="0.181287282544027" />
            <fragment mz="1409.78857421875" charge="1" ion="y13" responses="38.8499999999985" signaltonoises="330.484680254876" noises="0.0499810909090909" />
            <fragment mz="1181.6776123046875" charge="1" ion="y11" responses="0" signaltonoises="1" noises="1.68720634163418" />
            <fragment mz="710.4083251953125" charge="1" ion="b7" responses="182.734689154882" signaltonoises="9.886913304143" noises="2.12272084018162" />
            <fragment mz="506.2896728515625" charge="2" ion="y9" responses="15.6216443740652" signaltonoises="10.0370537963763" noises="0.841295888753512" />
          </peptide>
        </decoy>
      </peptide>
      <peptide id="sp|P49327|FAS_HUMAN.SLYQ[Dea]SAGVAPESFEYIEAHGTGTK.3.1.False" updatedrts="57.7954964246824" scores="4361361365.03907" fdr="0.0447696943607404" recomputedscores="1.17288317709125" predictedrts="57.7392392857229" irts="57.622318188878" pwhh="9.78097945317584">
        <fragment mz="1076.537109" charge="1" ion="y10" responses="3873.24836917283" signaltonoises="35.5769615581609" noises="8.43028435138449" />
        <fragment mz="1205.579712" charge="1" ion="y11" responses="3346.81865202472" signaltonoises="29.6865922330434" noises="8.85607114729627" />
        <fragment mz="913.4737549" charge="1" ion="y9" responses="4191.06415184105" signaltonoises="29.2974579860962" noises="8.79731176818766" />
        <fragment mz="868.9099121" charge="2" ion="y16" responses="2207.03174281539" signaltonoises="77.5130089983854" noises="2.39706468428803" />
        <fragment mz="1439.680176" charge="1" ion="y13" responses="1939.62341910281" signaltonoises="50.4649993001594" noises="3.76039398073066" />
        <fragment mz="1352.648071" charge="1" ion="y12" responses="1158.56106892355" signaltonoises="13.4466540467844" noises="7.92215836963457" />
        <decoy>
          <peptide id="sp|P49327|FAS_HUMAN.TGTGHAEIYEFSEPAVGASQ[Dea]YLSK.3.1.True" updatedrts="56.4698666666667" scores="5389028.5302058" fdr="1" recomputedscores="-1.72292883051608" predictedrts="57.7392392857229" irts="56.3039684566406" pwhh="6.45266313127481">
            <fragment mz="1024.531005859375" charge="1" ion="y10" responses="458.8021717541" signaltonoises="6.37426826896355" noises="8.16563503705792" />
            <fragment mz="1121.583740234375" charge="1" ion="y11" responses="619.86178155565" signaltonoises="17.3365714800591" noises="4.29567882880837" />
            <fragment mz="953.49383544921875" charge="1" ion="y9" responses="165.706973925588" signaltonoises="3.97847623473196" noises="8.45269639649912" />
            <fragment mz="888.91998291015625" charge="2" ion="y16" responses="0" signaltonoises="1" noises="2.38666031608244" />
            <fragment mz="1337.6583251953125" charge="1" ion="y13" responses="124.122727495782" signaltonoises="10.3086539249125" noises="4.49941427728145" />
            <fragment mz="1250.6263427734375" charge="1" ion="y12" responses="262.056712088062" signaltonoises="7.78477095308552" noises="4.00927417126797" />
          </peptide>
        </decoy>
      </peptide>
      <peptide id="sp|P49327|FAS_HUMAN.SLYQSAGVAPESFEYIEAHGTGTK.3.0.9999.False" updatedrts="57.7954964246824" scores="3003116116.51095" fdr="0.0595887536718422" recomputedscores="1.01083322968345" predictedrts="57.5897483188687" irts="57.622318188878" pwhh="9.78097945317584">
        <fragment mz="913.4737549" charge="1" ion="y9" responses="4191.06415184105" signaltonoises="29.3861592565579" noises="8.77075733745472" />
        <fragment mz="1076.537109" charge="1" ion="y10" responses="3873.24836917283" signaltonoises="34.775172373491" noises="8.62465609292573" />
        <fragment mz="1439.680176" charge="1" ion="y13" responses="1939.62341910281" signaltonoises="50.496224577486" noises="3.75806867134589" />
        <fragment mz="1025.989502" charge="2" ion="y20" responses="985.602593126499" signaltonoises="64.180953118769" noises="2.5763613638273" />
        <fragment mz="1205.579712" charge="1" ion="y11" responses="3346.81865202472" signaltonoises="29.0027909750691" noises="9.06487148642353" />
        <fragment mz="1568.722778" charge="1" ion="y14" responses="753.076276569775" signaltonoises="24.0470984317783" noises="3.7583858935386" />
        <decoy>
          <peptide id="sp|P49327|FAS_HUMAN.TGTGHAEIYEFSEPAVGASQYLSK.3.0.9999.True" updatedrts="57.9498" scores="1322964592.27484" fdr="0.142002393298763" recomputedscores="0.654809325933348" predictedrts="57.5897483188687" irts="57.775774367704" pwhh="1.9520689992598834">
            <fragment mz="952.50982666015625" charge="1" ion="y9" responses="402.326510407711" signaltonoises="11.7411932204402" noises="7.09345873825727" />
            <fragment mz="1023.5469360351563" charge="1" ion="y10" responses="49.8705189744953" signaltonoises="3.52537594635889" noises="7.64657094553441" />
            <fragment mz="1336.67431640625" charge="1" ion="y13" responses="0" signaltonoises="1" noises="4.46053345097102" />
            <fragment mz="1113.539306640625" charge="2" ion="y20" responses="295.225921573419" signaltonoises="6.08496866732574" noises="13.9336207827471" />
            <fragment mz="1120.5997314453125" charge="1" ion="y11" responses="0" signaltonoises="1" noises="3.40540686424006" />
            <fragment mz="1483.74267578125" charge="1" ion="y14" responses="82.5706293161954" signaltonoises="92.4676595090366" noises="0.200720238953494" />
          </peptide>
        </decoy>
      </peptide>
      <peptide id="sp|P49327|FAS_HUMAN.[1Ac]-MEEVVIAGMSGK.2.0.9999.False" updatedrts="73.3804614779141" scores="157318936697508" fdr="0" recomputedscores="5.25899268407466" predictedrts="73.4650112769106" irts="73.12169452727" pwhh="8.9584093390381536">
        <fragment mz="762.4178467" charge="1" ion="y8" responses="13437.6494817385" signaltonoises="51.6088366122289" noises="15.4518598868448" />
        <fragment mz="663.3494263" charge="1" ion="y7" responses="9385.92871596322" signaltonoises="43.666375846005" noises="14.5500261977391" />
        <fragment mz="861.4862671" charge="1" ion="y9" responses="4440.37567097879" signaltonoises="33.1563645899157" noises="11.0738279537846" />
        <fragment mz="743.3643799" charge="1" ion="b6" responses="1721.10464183856" signaltonoises="13.3115428334538" noises="15.7519795217621" />
        <fragment mz="814.4014893" charge="1" ion="b7" responses="0" signaltonoises="1" noises="16.0235435452497" />
        <fragment mz="1119.571411" charge="1" ion="y11" responses="1419.49240523023" signaltonoises="14.1441843987651" noises="8.76040305068532" />
        <decoy>
          <peptide id="sp|P49327|FAS_HUMAN.[1Ac]-GSMGAIVVEEMK.2.0.9999.True" updatedrts="74.1605" scores="1959270731.05603" fdr="0.210526315789474" recomputedscores="0.32846603047674" predictedrts="73.4650112769106" irts="73.8974492736526" pwhh="3.2918090990562439">
            <fragment mz="918.4964599609375" charge="1" ion="y8" responses="133.392254569879" signaltonoises="3.67251783245945" noises="12.0295799292626" />
            <fragment mz="847.4593505859375" charge="1" ion="y7" responses="92.6315660156697" signaltonoises="3.9615580438675" noises="12.6392485508919" />
            <fragment mz="975.5179443359375" charge="1" ion="y9" responses="186.499513109328" signaltonoises="4.10388623520258" noises="12.3593332319299" />
            <fragment mz="559.25445556640625" charge="1" ion="b6" responses="0" signaltonoises="1" noises="14.0158863625175" />
            <fragment mz="658.3228759765625" charge="1" ion="b7" responses="863.474056613295" signaltonoises="9.13104859523197" noises="15.4525835856129" />
            <fragment mz="1193.5904541015625" charge="1" ion="y11" responses="38.767990036146" signaltonoises="3.39855918308635" noises="4.85702955271089" />
          </peptide>
        </decoy>
      </peptide>
      <peptide id="sp|P49327|FAS_HUMAN.LQVVDQPLPVR.2.0.9999.False" updatedrts="47.1778703757292" scores="48644104463234.9" fdr="0" recomputedscores="4.54696237848588" predictedrts="47.1329220546325" irts="47.0630014762033" pwhh="5.7955517105215284">
        <fragment mz="1022.599304" charge="1" ion="y9" responses="21729.2691525755" signaltonoises="203.445814544164" noises="8.31091296804286" />
        <fragment mz="923.5308838" charge="1" ion="y8" responses="13130.85609599" signaltonoises="104.060146335917" noises="8.92492101564712" />
        <fragment mz="709.4355469" charge="1" ion="y6" responses="10791.3661750655" signaltonoises="75.1239834862593" noises="9.69771375018611" />
        <fragment mz="824.4624634" charge="1" ion="y7" responses="10555.9897041383" signaltonoises="59.4426281959218" noises="14.4238864982076" />
        <fragment mz="341.2183228" charge="1" ion="b3" responses="6659.74782027545" signaltonoises="34.230446969192" noises="14.3602046922688" />
        <fragment mz="555.3136597" charge="1" ion="b5" responses="0" signaltonoises="1" noises="13.5640516286565" />
        <decoy>
          <peptide id="sp|P49327|FAS_HUMAN.VPLPQDVVQLR.2.0.9999.True" updatedrts="49.5648448550288" scores="202820759.617172" fdr="0.893464052287582" recomputedscores="-1.02167316656656" predictedrts="47.1329220546325" irts="49.4368672910086" pwhh="2.0754845302071607">
            <fragment mz="1067.6207275390625" charge="1" ion="y9" responses="95.8104264362225" signaltonoises="7.8210545613359" noises="2.39710762019848" />
            <fragment mz="954.53668212890625" charge="1" ion="y8" responses="160.914785274131" signaltonoises="3.28991449081676" noises="12.5239940320036" />
            <fragment mz="729.42535400390625" charge="1" ion="y6" responses="0" signaltonoises="1" noises="12.1493026946881" />
            <fragment mz="857.48394775390625" charge="1" ion="y7" responses="0" signaltonoises="1" noises="12.7383688687225" />
            <fragment mz="310.2125244140625" charge="1" ion="b3" responses="257.504581826957" signaltonoises="5.77496897207812" noises="11.2194246470174" />
            <fragment mz="535.3238525390625" charge="1" ion="b5" responses="71.1938332940324" signaltonoises="3.23891720366674" noises="11.8814871489591" />
          </peptide>
        </decoy>
      </peptide>
      <peptide id="sp|P49327|FAS_HUMAN.FC[CAM]FTPHTEEGC[CAM]LSER.3.0.9999.False" updatedrts="42.9156854969912" scores="656837684.246717" fdr="0.973548387096774" recomputedscores="-1.13583569442406" predictedrts="42.505237975637" irts="42.8242234466263" pwhh="5.1849172936101793">
        <fragment mz="1080.462646" charge="1" ion="y9" responses="7766.97541781164" signaltonoises="65.7319571932924" noises="10.1602010527704" />
        <fragment mz="1562.69043" charge="1" ion="y13" responses="0" signaltonoises="1" noises="0.928445100789874" />
        <fragment mz="1314.574341" charge="1" ion="y11" responses="2737.6211330622" signaltonoises="77.9926340306457" noises="2.48221936351802" />
        <fragment mz="721.3297729" charge="1" ion="y6" responses="4996.90142817266" signaltonoises="12.1648892087202" noises="18.6386748129712" />
        <fragment mz="850.3723145" charge="1" ion="y7" responses="3536.95616917739" signaltonoises="18.4656311723755" noises="18.1127860063414" />
        <fragment mz="979.414917" charge="1" ion="y8" responses="2203.7145805691" signaltonoises="19.8775224965158" noises="15.3166877095894" />
        <decoy>
          <peptide id="sp|P49327|FAS_HUMAN.ESLC[CAM]GEETHPTFC[CAM]FR.3.0.9999.True" updatedrts="42.6684715959419" scores="152340152.020356" fdr="1" recomputedscores="-1.77905383771553" predictedrts="42.505237975637" irts="42.5783671822486" pwhh="7.2302156780764495">
            <fragment mz="1194.5360107421875" charge="1" ion="y9" responses="117.186506494137" signaltonoises="6.48275551303307" noises="4.71365161557836" />
            <fragment mz="1653.71484375" charge="1" ion="y13" responses="0" signaltonoises="1" noises="-1" />
            <fragment mz="1380.60009765625" charge="1" ion="y11" responses="0" signaltonoises="1" noises="0.100585606533927" />
            <fragment mz="827.38690185546875" charge="1" ion="y6" responses="1979.76063727074" signaltonoises="9.75951770470397" noises="16.3995056577848" />
            <fragment mz="964.44580078125" charge="1" ion="y7" responses="651.96023350534" signaltonoises="6.77126836803035" noises="12.8718988429187" />
            <fragment mz="1065.493408203125" charge="1" ion="y8" responses="85.0391982020607" signaltonoises="4.22860886580907" noises="10.8705098111453" />
          </peptide>
        </decoy>
      </peptide>
    </protein>
    <protein id="sp|P55072|TERA_HUMAN">
      <peptide id="sp|P55072|TERA_HUMAN.ETVVEVPQVTWEDIGGLEDVKR.3.1.False" updatedrts="71.4240770494621" scores="150169265045.296" fdr="0" recomputedscores="2.12367400879753" predictedrts="71.9096295107923" irts="71.17605407087" pwhh="7.7533221999431863">
        <fragment mz="873.4788818" charge="1" ion="y8" responses="11153.0888549346" signaltonoises="48.6821060323894" noises="12.6125488022498" />
        <fragment mz="1517.759399" charge="1" ion="y13" responses="10703.9554866476" signaltonoises="79.0501064246174" noises="7.90468908394541" />
        <fragment mz="986.5629272" charge="1" ion="y9" responses="3229.78643045861" signaltonoises="13.0389516154159" noises="36.1125024016194" />
        <fragment mz="1416.711792" charge="1" ion="y12" responses="7048.41898172674" signaltonoises="80.3690131208451" noises="6.23563012696197" />
        <fragment mz="1230.632446" charge="1" ion="y11" responses="6619.18110276442" signaltonoises="43.3434964897355" noises="11.8008364244681" />
        <fragment mz="882.4567261" charge="1" ion="b8" responses="246.075518231489" signaltonoises="4.51492398903978" noises="12.4218937029297" />
        <decoy>
          <peptide id="sp|P55072|TERA_HUMAN.KVDELGGIDEWTVQPVEVVTER.3.1.True" updatedrts="71.5633480495036" scores="6879491287.27643" fdr="0.121065375302663" recomputedscores="0.749585456675991" predictedrts="71.9096295107923" irts="71.3145602295488" pwhh="3.673707354112802">
            <fragment mz="928.50982666015625" charge="1" ion="y8" responses="285.892962207414" signaltonoises="4.0155752446451" noises="12.5104887241324" />
            <fragment mz="1571.806396484375" charge="1" ion="y13" responses="281.55221488093" signaltonoises="15.3533265211377" noises="2.58753522493147" />
            <fragment mz="1056.568359375" charge="1" ion="y9" responses="158.932691481709" signaltonoises="4.2695854395358" noises="10.6901670010922" />
            <fragment mz="1442.7637939453125" charge="1" ion="y12" responses="1301.31270830772" signaltonoises="50.5010735589925" noises="3.00402889503148" />
            <fragment mz="1256.6844482421875" charge="1" ion="y11" responses="0" signaltonoises="1" noises="4.42898280312367" />
            <fragment mz="812.45123291015625" charge="1" ion="b8" responses="3486.17371080176" signaltonoises="34.2423299237462" noises="13.0070668757932" />
          </peptide>
        </decoy>
      </peptide>
      <peptide id="sp|P55072|TERA_HUMAN.AIANEC[CAM]QANFISIK.2.1.False" updatedrts="49.3186216381598" scores="241163773877.298" fdr="0.0242369838420108" recomputedscores="1.40319120271141" predictedrts="48.9962851770284" irts="49.1919962702224" pwhh="3.7439110122116124">
        <fragment mz="1080.550659" charge="1" ion="y9" responses="4630.66185148421" signaltonoises="53.6134567592971" noises="9.75243938783893" />
        <fragment mz="1209.593262" charge="1" ion="y10" responses="3727.57001491815" signaltonoises="24.7340596742249" noises="9.35286111120966" />
        <fragment mz="920.5200195" charge="1" ion="y8" responses="2100.56887678211" signaltonoises="22.9095480475672" noises="10.6606256923054" />
        <fragment mz="1323.636108" charge="1" ion="y11" responses="3238.78587668793" signaltonoises="61.9961696791488" noises="3.77164173646722" />
        <fragment mz="1119.48877" charge="1" ion="b10" responses="1893.73468432435" signaltonoises="22.7577654118001" noises="8.38705234023537" />
        <fragment mz="1394.673218" charge="1" ion="y12" responses="2733.57733890918" signaltonoises="83.514251726862" noises="2.82666234259958" />
        <decoy>
          <peptide id="sp|P55072|TERA_HUMAN.ISIFNAQC[CAM]ENAIAK.2.1.True" updatedrts="51.229308148951" scores="196913809724.462" fdr="0.0233602875112309" recomputedscores="1.40704770510944" predictedrts="48.9962851770284" irts="51.0921897704511" pwhh="4.404528345194783">
            <fragment mz="1004.4829711914063" charge="1" ion="y9" responses="0" signaltonoises="1" noises="7.70173103270605" />
            <fragment mz="1118.52587890625" charge="1" ion="y10" responses="311.182102009157" signaltonoises="9.02615296949962" noises="7.78933848417732" />
            <fragment mz="933.44586181640625" charge="1" ion="y8" responses="520.463090924216" signaltonoises="7.8908021997693" noises="9.63106545733273" />
            <fragment mz="1265.59423828125" charge="1" ion="y11" responses="165.341755012978" signaltonoises="3.68062987308406" noises="17.3492294069072" />
            <fragment mz="1177.5306396484375" charge="1" ion="b10" responses="285.498388653027" signaltonoises="4.75405811611203" noises="6.89126366483642" />
            <fragment mz="1378.6783447265625" charge="1" ion="y12" responses="410.168100357314" signaltonoises="245.973357619612" noises="0.251861618091585" />
          </peptide>
        </decoy>
      </peptide>
      <peptide id="sp|P55072|TERA_HUMAN.LDQLIYIPLPDEK.2.1.False" updatedrts="71.1492945915156" scores="26323268608247.4" fdr="0" recomputedscores="3.56065613603424" predictedrts="71.6312406691748" irts="70.9027806491873" pwhh="8.1085167675248666">
        <fragment mz="1200.6875" charge="1" ion="y10" responses="2200.61488131595" signaltonoises="63.2825744950598" noises="3.70811503591596" />
        <fragment mz="974.5193481" charge="1" ion="y8" responses="11768.4191272648" signaltonoises="62.6555822949552" noises="13.690558273146" />
        <fragment mz="1087.603394" charge="1" ion="y9" responses="3912.68904411547" signaltonoises="40.3362152684152" noises="9.47589182983923" />
        <fragment mz="811.4559937" charge="1" ion="y7" responses="3909.25125405958" signaltonoises="29.1250680707931" noises="11.5577691452133" />
        <fragment mz="698.3719482" charge="1" ion="y6" responses="22145.0510462782" signaltonoises="94.3325698618898" noises="15.1496543176834" />
        <fragment mz="357.1768494" charge="1" ion="b3" responses="14444.4371306469" signaltonoises="38.1816602917681" noises="22.3543236464959" />
        <decoy>
          <peptide id="sp|P55072|TERA_HUMAN.EDPLPIYILQDLK.2.1.True" updatedrts="73.5336832423588" scores="75820510.4445751" fdr="0.774816788807462" recomputedscores="-0.832025200937017" predictedrts="71.6312406691748" irts="73.2740748362568" pwhh="2.8578589859914714">
            <fragment mz="1215.7347412109375" charge="1" ion="y10" responses="0" signaltonoises="1" noises="0.128900753166447" />
            <fragment mz="1005.597900390625" charge="1" ion="y8" responses="26.4072842353554" signaltonoises="4.75091282315572" noises="3.00451896848565" />
            <fragment mz="1102.650634765625" charge="1" ion="y9" responses="26.4001456075584" signaltonoises="4.39461099544746" noises="3.24811613259845" />
            <fragment mz="892.51385498046875" charge="1" ion="y7" responses="117.452952617985" signaltonoises="3.34194700380121" noises="9.62571557945498" />
            <fragment mz="729.45050048828125" charge="1" ion="y6" responses="222.480337977364" signaltonoises="11.9363264398381" noises="4.27522106554064" />
            <fragment mz="342.12957763671875" charge="1" ion="b3" responses="154.123179187152" signaltonoises="3.02798304928133" noises="15.6432267894788" />
          </peptide>
        </decoy>
      </peptide>
      <peptide id="sp|P55072|TERA_HUMAN.LGDVISIQPC[CAM]PDVK.2.1.False" updatedrts="51.2703890793211" scores="759834825531.393" fdr="0" recomputedscores="3.000138683371" predictedrts="51.199052220538" irts="51.1330450946667" pwhh="6.8171731472258008">
        <fragment mz="1043.519043" charge="1" ion="y9" responses="18327.8399985678" signaltonoises="53.5399904142255" noises="21.7974489322738" />
        <fragment mz="826.4669189" charge="1" ion="b8" responses="1868.76806755052" signaltonoises="15.4560250614715" noises="9.07901045669507" />
        <fragment mz="1156.603027" charge="1" ion="y10" responses="7852.53017962193" signaltonoises="52.1623083445764" noises="8.84958449239736" />
        <fragment mz="956.4869995" charge="1" ion="y8" responses="6121.13258312406" signaltonoises="32.8418113358903" noises="14.8254500502566" />
        <fragment mz="1180.603027" charge="1" ion="b11" responses="3995.25734908246" signaltonoises="32.0332188674368" noises="7.29408482872134" />
        <fragment mz="498.2922363" charge="1" ion="b5" responses="2651.50433309443" signaltonoises="24.6392984791142" noises="10.1657681198395" />
        <decoy>
          <peptide id="sp|P55072|TERA_HUMAN.VDPC[CAM]PQISIVDGLK.2.1.True" updatedrts="50.5906134685418" scores="256925785.702087" fdr="0.570145127850726" recomputedscores="-0.463036849611893" predictedrts="51.199052220538" irts="50.4570026408567" pwhh="10.577146406471703">
            <fragment mz="972.57244873046875" charge="1" ion="y9" responses="58.5615252993629" signaltonoises="9.35703865535151" noises="3.11482019084548" />
            <fragment mz="897.4134521484375" charge="1" ion="b8" responses="240.270368651607" signaltonoises="4.64457451697995" noises="15.4691022153376" />
            <fragment mz="1069.625244140625" charge="1" ion="y10" responses="155.247103314393" signaltonoises="115.74828876903" noises="0.142685564911074" />
            <fragment mz="844.51385498046875" charge="1" ion="y8" responses="232.851734831326" signaltonoises="12.7007365252305" noises="2.77614782445413" />
            <fragment mz="1224.5928955078125" charge="1" ion="b11" responses="656.894370215509" signaltonoises="8.6696195181422" noises="8.20276867990803" />
            <fragment mz="569.23883056640625" charge="1" ion="b5" responses="1969.89713462967" signaltonoises="9.6403958320905" noises="12.8187733706629" />
          </peptide>
        </decoy>
      </peptide>
      <peptide id="sp|P55072|TERA_HUMAN.KYEMFAQTLQQSR.3.1.False" updatedrts="42.4974485232678" scores="114675919097.922" fdr="0.00762994754411063" recomputedscores="1.69903230395302" predictedrts="42.0207975504601" irts="42.4082833253474" pwhh="8.6453755235679512">
        <fragment mz="1112.544434" charge="1" ion="b9" responses="0" signaltonoises="1" noises="4.20475678396304" />
        <fragment mz="631.3521729" charge="1" ion="y5" responses="17451.4330880553" signaltonoises="44.5464485997267" noises="25.0324768654665" />
        <fragment mz="999.4604492" charge="1" ion="b8" responses="4355.49838213241" signaltonoises="24.8513065297873" noises="11.6274161804461" />
        <fragment mz="770.354187" charge="1" ion="b6" responses="13800.2810087942" signaltonoises="34.0420643333238" noises="20.4581659053335" />
        <fragment mz="860.4584351" charge="1" ion="y7" responses="7178.13811167081" signaltonoises="22.6368079699232" noises="26.9932340242418" />
        <fragment mz="552.2486572" charge="1" ion="b4" responses="12431.3660737442" signaltonoises="28.68778109085" noises="18.998670971223" />
        <decoy>
          <peptide id="sp|P55072|TERA_HUMAN.SQQLTQAFMEYKR.3.1.True" updatedrts="42.6463968962046" scores="243601.250958472" fdr="1" recomputedscores="-3.97376041143676" predictedrts="42.0207975504601" irts="42.5564137112196" pwhh="9.23483610273369">
            <fragment mz="1035.4927978515625" charge="1" ion="b9" responses="0" signaltonoises="1" noises="6.23294489040055" />
            <fragment mz="726.3603515625" charge="1" ion="y5" responses="33540.3331946754" signaltonoises="67.8469998995556" noises="24.3697040573353" />
            <fragment mz="904.45233154296875" charge="1" ion="b8" responses="0" signaltonoises="1" noises="13.4788962211708" />
            <fragment mz="686.3468017578125" charge="1" ion="b6" responses="2597.73434115543" signaltonoises="16.7606903924517" noises="21.0862707459836" />
            <fragment mz="944.46588134765625" charge="1" ion="y7" responses="1551.27919143464" signaltonoises="9.81251951500767" noises="14.9059828203456" />
            <fragment mz="457.24050903320313" charge="1" ion="b4" responses="2657.13363285738" signaltonoises="9.75900749097879" noises="18.9453197418606" />
          </peptide>
        </decoy>
      </peptide>
      <peptide id="sp|P55072|TERA_HUMAN.QAAPC[CAM]VLFFDELDSIAK.3.0.9999.False" updatedrts="89.4280696666234" scores="22160359205792" fdr="0" recomputedscores="4.53782951238389" predictedrts="89.7195471063305" irts="89.0811732812046" pwhh="7.0917412052178985">
        <fragment mz="890.4465332" charge="1" ion="y8" responses="3733.25439879301" signaltonoises="49.9716635829205" noises="6.31803862977737" />
        <fragment mz="740.3759766" charge="1" ion="b7" responses="0" signaltonoises="1" noises="7.70711094999571" />
        <fragment mz="1184.583374" charge="1" ion="y10" responses="2723.79866057011" signaltonoises="1911.16531112934" noises="0.119596887468046" />
        <fragment mz="887.444397" charge="1" ion="b8" responses="653.097345224324" signaltonoises="11.1147158134824" noises="6.22291811239609" />
        <fragment mz="1037.515015" charge="1" ion="y9" responses="2815.86530049037" signaltonoises="85.8172035754125" noises="2.7701265637669" />
        <fragment mz="775.4196167" charge="1" ion="y7" responses="3522.50077685224" signaltonoises="52.6844598012906" noises="4.85173645011714" />
        <decoy>
          <peptide id="sp|P55072|TERA_HUMAN.AISDLEDFFLVC[CAM]PAAQK.3.0.9999.True" updatedrts="88.5285627783077" scores="2648309.56391792" fdr="1" recomputedscores="-2.23318243255147" predictedrts="89.7195471063305" irts="88.1866062588622" pwhh="3.7662078454919676">
            <fragment mz="886.48150634765625" charge="1" ion="y8" responses="128.978687720481" signaltonoises="9.73166737253826" noises="3.24120875685092" />
            <fragment mz="744.34100341796875" charge="1" ion="b7" responses="426.048891284982" signaltonoises="8.44324557543035" noises="3.91659660546998" />
            <fragment mz="1180.6182861328125" charge="1" ion="y10" responses="0" signaltonoises="1" noises="0.764039249294913" />
            <fragment mz="891.409423828125" charge="1" ion="b8" responses="108.195643097821" signaltonoises="12.5528225436944" noises="2.7379123469273" />
            <fragment mz="1033.5499267578125" charge="1" ion="y9" responses="227.177878819531" signaltonoises="15.6259073639337" noises="2.35909294244913" />
            <fragment mz="773.3974609375" charge="1" ion="y7" responses="383.69970163491" signaltonoises="17.2220586727935" noises="2.78784130253571" />
          </peptide>
        </decoy>
      </peptide>
    </protein>
    <protein id="sp|P49321|NASP_HUMAN">
      <peptide id="sp|P49321|NASP_HUMAN.AKQEPEVN[Dea]GGSGDAVPSGNEVSENMEEEAENQAESR.4.1.False" updatedrts="48.435371468011" scores="137067386.266384" fdr="0.432393863717446" recomputedscores="-0.183180484749276" predictedrts="48.8686039839756" irts="48.3135966882326" pwhh="6.4214707696547775">
        <fragment mz="1440.660156" charge="1" ion="b15" responses="10688.3650381058" signaltonoises="75.2172351424826" noises="12.8235966809557" />
        <fragment mz="1162.49707" charge="1" ion="y10" responses="0" signaltonoises="1" noises="12.3448040726862" />
        <fragment mz="1033.454468" charge="1" ion="y9" responses="15288.1673705887" signaltonoises="74.6733853921273" noises="12.6201780942419" />
        <fragment mz="1291.539673" charge="1" ion="y11" responses="12879.8962274498" signaltonoises="78.7066115672333" noises="9.77622889491609" />
        <fragment mz="1536.646606" charge="2" ion="b30" responses="0" signaltonoises="1" noises="4.01176421199144" />
        <fragment mz="1422.5802" charge="1" ion="y12" responses="6282.12541941537" signaltonoises="45.6970832976712" noises="8.30041305376041" />
        <decoy>
          <peptide id="sp|P49321|NASP_HUMAN.SEAQNEAEEEMNESVENGSPVADGSGGN[Dea]VEPEQKAR.4.1.True" updatedrts="48.4058336740477" scores="35227544.992923" fdr="0.743469524447421" recomputedscores="-0.773232237796036" predictedrts="48.8686039839756" irts="48.2842211084171" pwhh="8.4316191908070035">
            <fragment mz="1677.6544189453125" charge="1" ion="b15" responses="0" signaltonoises="1" noises="-1" />
            <fragment mz="1128.5643310546875" charge="1" ion="y10" responses="566.168588275736" signaltonoises="21.2168694900963" noises="2.49814532933533" />
            <fragment mz="1071.54296875" charge="1" ion="y9" responses="213.641624579033" signaltonoises="14.3531990222427" noises="2.70607098319765" />
            <fragment mz="1185.5858154296875" charge="1" ion="y11" responses="390.328048922405" signaltonoises="12.6067921593721" noises="2.87086915524707" />
            <fragment mz="1524.6102294921875" charge="2" ion="b30" responses="77.6667168362577" signaltonoises="77.1080726901119" noises="0.243177275344093" />
            <fragment mz="1272.617919921875" charge="1" ion="y12" responses="236.143358221909" signaltonoises="18.7724512255176" noises="2.65082922045047" />
          </peptide>
        </decoy>
      </peptide>
      <peptide id="sp|P49321|NASP_HUMAN.LVPSQ[Dea]EETKLSVEESEAAGDGVDTK.3.1.False" updatedrts="43.0625341673979" scores="77757805822.5177" fdr="0" recomputedscores="2.43699013073476" predictedrts="43.320857151356" irts="42.9702656610075" pwhh="4.2782689191403422">
        <fragment mz="885.4199829" charge="1" ion="b8" responses="0" signaltonoises="1" noises="5.11984675519341" />
        <fragment mz="1493.660156" charge="1" ion="y15" responses="5804.15325835228" signaltonoises="89.29751781241" noises="3.73088767311705" />
        <fragment mz="1307.559692" charge="1" ion="y13" responses="874.83005254794" signaltonoises="35.5069322763943" noises="2.75108752371321" />
        <fragment mz="691.3256836" charge="1" ion="y7" responses="9582.43782886833" signaltonoises="54.7864177759619" noises="9.50630700397899" />
        <fragment mz="833.3999634" charge="1" ion="y9" responses="6898.88689679029" signaltonoises="29.9869058245747" noises="11.1213818511225" />
        <fragment mz="762.362854" charge="1" ion="y8" responses="6473.67507093817" signaltonoises="63.6562089918841" noises="8.25700268369355" />
        <decoy>
          <peptide id="sp|P49321|NASP_HUMAN.TDVGDGAAESEEVSLKTEEQ[Dea]SPVLK.3.1.True" updatedrts="42.99725" scores="850668.227341824" fdr="1" recomputedscores="-2.54308576802082" predictedrts="43.320857151356" irts="42.9053400178647" pwhh="5.1224183682996962">
            <fragment mz="687.29443359375" charge="1" ion="b8" responses="407.978313394933" signaltonoises="10.5273795519245" noises="4.87621817256715" />
            <fragment mz="1716.89013671875" charge="1" ion="y15" responses="0" signaltonoises="1" noises="-1" />
            <fragment mz="1458.8050537109375" charge="1" ion="y13" responses="38.8499999998747" signaltonoises="330.484680254878" noises="0.0499810909090909" />
            <fragment mz="801.43524169921875" charge="1" ion="y7" responses="525.909455126827" signaltonoises="19.6052426665628" noises="3.46117608822751" />
            <fragment mz="1031.5255126953125" charge="1" ion="y9" responses="30.5275189593293" signaltonoises="5.90505333795388" noises="2.5433198100309" />
            <fragment mz="930.47784423828125" charge="1" ion="y8" responses="195.696082076442" signaltonoises="8.35943142148994" noises="3.71417864726406" />
          </peptide>
        </decoy>
      </peptide>
      <peptide id="sp|P49321|NASP_HUMAN.DGAVN[Dea]GPSVVGDQTPIEPQTSIER.3.1.False" updatedrts="49.6854821485411" scores="2199735142557.9" fdr="0" recomputedscores="3.98611827872232" predictedrts="50.1478995540277" irts="49.5568420747958" pwhh="10.273137576025434">
        <fragment mz="830.4366455" charge="1" ion="y7" responses="41537.8914822171" signaltonoises="124.551574055935" noises="16.4094440721326" />
        <fragment mz="1169.616089" charge="1" ion="y10" responses="28083.7023595063" signaltonoises="94.6771038718114" noises="13.7173725163262" />
        <fragment mz="1298.585938" charge="1" ion="b14" responses="0" signaltonoises="1" noises="8.37353840530724" />
        <fragment mz="959.479248" charge="1" ion="y8" responses="14116.7741572427" signaltonoises="45.1880976232029" noises="14.4264635217631" />
        <fragment mz="1270.663696" charge="1" ion="y11" responses="1601.52706587195" signaltonoises="20.0836594191459" noises="6.6757541792677" />
        <fragment mz="897.4312134" charge="1" ion="b10" responses="861.65270959873" signaltonoises="11.5961460173878" noises="9.44631432204795" />
        <decoy>
          <peptide id="sp|P49321|NASP_HUMAN.EISTQPEIPTQDGVVSPGN[Dea]VAGDR.3.1.True" updatedrts="48.4443562714167" scores="4467809.66240999" fdr="1" recomputedscores="-1.73179933506738" predictedrts="50.1478995540277" irts="48.3225321493539" pwhh="7.3990010677902491">
            <fragment mz="689.3212890625" charge="1" ion="y7" responses="253.438149772327" signaltonoises="4.85456101060752" noises="8.69487070650136" />
            <fragment mz="972.4744873046875" charge="1" ion="y10" responses="330.135567324102" signaltonoises="6.52903956620803" noises="11.7647753466582" />
            <fragment mz="1495.7275390625" charge="1" ion="b14" responses="194.151390797569" signaltonoises="331.818586517425" noises="0.149340048059581" />
            <fragment mz="786.37408447265625" charge="1" ion="y8" responses="377.893009481046" signaltonoises="6.38887527616372" noises="11.1386672986429" />
            <fragment mz="1071.54296875" charge="1" ion="y11" responses="181.102107533753" signaltonoises="4.96276909117725" noises="8.36408717251902" />
            <fragment mz="1096.5521240234375" charge="1" ion="b10" responses="723.648646046962" signaltonoises="7.92489056887929" noises="10.2416213946232" />
          </peptide>
        </decoy>
      </peptide>
      <peptide id="sp|P49321|NASP_HUMAN.HLVMGDIPAAVN[Dea]AFQEAASLLGK.3.1.False" updatedrts="92.4563086665874" scores="3871759959523.42" fdr="0" recomputedscores="4.13249711367354" predictedrts="92.6051139147044" irts="92.0927819529421" pwhh="13.238263327225958">
        <fragment mz="1063.578247" charge="1" ion="y10" responses="3626.74963550309" signaltonoises="71.3915581790369" noises="3.63985675782917" />
        <fragment mz="916.5098267" charge="1" ion="y9" responses="4851.79980311881" signaltonoises="54.0026948928444" noises="3.86415377905792" />
        <fragment mz="1005.518616" charge="1" ion="b10" responses="2883.97565157419" signaltonoises="66.7282846589215" noises="4.52976355152096" />
        <fragment mz="934.4815063" charge="1" ion="b9" responses="2845.42522075713" signaltonoises="61.2238943257503" noises="4.00374395085166" />
        <fragment mz="1249.642334" charge="1" ion="y12" responses="2858.32733024175" signaltonoises="52.3285129203155" noises="2.73912008278641" />
        <fragment mz="766.3916016" charge="1" ion="b7" responses="20590.036676972" signaltonoises="83.4457265943111" noises="9.41029940833897" />
        <decoy>
          <peptide id="sp|P49321|NASP_HUMAN.GLLSAAEQFAN[Dea]VAAPIDGMVLHK.3.1.True" updatedrts="92.4727512417826" scores="77367611.7689599" fdr="0.633344744950359" recomputedscores="-0.566852119513562" predictedrts="92.6051139147044" irts="92.1091342296429" pwhh="10.672640056609417">
            <fragment mz="1080.5870361328125" charge="1" ion="y10" responses="35.2345693509192" signaltonoises="299.757553392479" noises="0.0499810909090909" />
            <fragment mz="1009.5499267578125" charge="1" ion="y9" responses="18.6915982830577" signaltonoises="55.3903121318113" noises="0.166066676585862" />
            <fragment mz="988.50982666015625" charge="1" ion="b10" responses="38.8192414545112" signaltonoises="151.020908815612" noises="0.109353464558231" />
            <fragment mz="917.47271728515625" charge="1" ion="b9" responses="1304.90067718799" signaltonoises="42.8508512325611" noises="2.73592665693657" />
            <fragment mz="1250.6925048828125" charge="1" ion="y12" responses="829.439410026509" signaltonoises="290.876607644405" noises="0.183602527339389" />
            <fragment mz="642.345703125" charge="1" ion="b7" responses="121.933726702132" signaltonoises="9.4206659209792" noises="1.90826917989995" />
          </peptide>
        </decoy>
      </peptide>
      <peptide id="sp|P49321|NASP_HUMAN.EIEELKELLPEIR.3.1.False" updatedrts="68.3249004699661" scores="547171253552274" fdr="0" recomputedscores="5.68505742588912" predictedrts="68.6920694789956" irts="68.0938973909756" pwhh="9.81618944431323">
        <fragment mz="1097.608887" charge="1" ion="b9" responses="4700.52117590371" signaltonoises="82.7680454194481" noises="4.91805570905912" />
        <fragment mz="627.3824463" charge="1" ion="y5" responses="51460.0015259128" signaltonoises="147.760169582852" noises="16.4822454926094" />
        <fragment mz="984.5247803" charge="1" ion="b8" responses="35572.669158508" signaltonoises="172.30186849875" noises="11.1271181984925" />
        <fragment mz="742.3981323" charge="1" ion="b6" responses="21358.0194080509" signaltonoises="57.839100212403" noises="16.7997396656772" />
        <fragment mz="869.5090942" charge="1" ion="y7" responses="38680.3009866167" signaltonoises="111.14676985095" noises="16.0127852817558" />
        <fragment mz="740.4664917" charge="1" ion="y6" responses="31584.8597907104" signaltonoises="136.688065243662" noises="11.1851344266549" />
        <decoy>
          <peptide id="sp|P49321|NASP_HUMAN.IEPLLEKLEEIER.3.1.True" updatedrts="68.3739742752855" scores="45706925.5960442" fdr="1" recomputedscores="-1.3930838369807" predictedrts="68.6920694789956" irts="68.1427016952781" pwhh="8.0078015754552059">
            <fragment mz="1065.6190185546875" charge="1" ion="b9" responses="137.042719094411" signaltonoises="215.773891762672" noises="0.0924048627563444" />
            <fragment mz="675.330810546875" charge="1" ion="y5" responses="3481.17705661098" signaltonoises="17.7264615725096" noises="16.5996542338046" />
            <fragment mz="936.576416015625" charge="1" ion="b8" responses="98.3806140821559" signaltonoises="6.69814745692472" noises="2.96220918687919" />
            <fragment mz="695.39739990234375" charge="1" ion="b6" responses="520.930781459147" signaltonoises="9.95723615153659" noises="11.7984062081432" />
            <fragment mz="916.50982666015625" charge="1" ion="y7" responses="103.844873520574" signaltonoises="4.41945623670039" noises="8.71023095551616" />
            <fragment mz="788.41485595703125" charge="1" ion="y6" responses="87.4698948845524" signaltonoises="3.67743842197708" noises="10.5552089834444" />
          </peptide>
        </decoy>
      </peptide>
      <peptide id="sp|P49321|NASP_HUMAN.KPTDGASSSNC[CAM]VTDISHLVR.4.1.False" updatedrts="42.6698544609265" scores="1430217524445.04" fdr="0" recomputedscores="2.79204977827823" predictedrts="42.774918996087" irts="42.5797424528859" pwhh="8.2193105047669963">
        <fragment mz="611.3623657" charge="1" ion="y5" responses="139455.732421723" signaltonoises="305.177327823815" noises="26.0521587526989" />
        <fragment mz="570.288208" charge="1" ion="b6" responses="103036.474847064" signaltonoises="202.11095419123" noises="29.6530410971426" />
        <fragment mz="940.5210571" charge="1" ion="y8" responses="130338.374815258" signaltonoises="414.034321656049" noises="17.9162233136532" />
        <fragment mz="1313.663086" charge="1" ion="y11" responses="0" signaltonoises="1" noises="1.32757676721495" />
        <fragment mz="1487.727051" charge="1" ion="y13" responses="0" signaltonoises="1" noises="0.864037104644467" />
        <fragment mz="1199.620117" charge="1" ion="y10" responses="0" signaltonoises="1" noises="3.81670692538534" />
        <decoy>
          <peptide id="sp|P49321|NASP_HUMAN.VLHSIDTVC[CAM]NSSSAGDTPKR.4.1.True" updatedrts="42.977931114988" scores="490721213.17994" fdr="0.695064232589588" recomputedscores="-0.672517484547049" predictedrts="42.774918996087" irts="42.8861272273183" pwhh="3.4584953064259878">
            <fragment mz="616.34130859375" charge="1" ion="y5" responses="667.873247982507" signaltonoises="8.30551005742756" noises="18.9160239923016" />
            <fragment mz="665.3616943359375" charge="1" ion="b6" responses="1807.82056317809" signaltonoises="10.4052077473225" noises="27.1956517807422" />
            <fragment mz="831.431884765625" charge="1" ion="y8" responses="822.014252867668" signaltonoises="7.89793557984918" noises="22.601401901551" />
            <fragment mz="1119.5389404296875" charge="1" ion="y11" responses="82.9592804160177" signaltonoises="4.27069765685307" noises="4.90507051233178" />
            <fragment mz="1378.637939453125" charge="1" ion="y13" responses="77.699998138384" signaltonoises="375.210915825516" noises="0.0499810909090909" />
            <fragment mz="1005.4959716796875" charge="1" ion="y10" responses="0" signaltonoises="1" noises="8.6012774039515" />
          </peptide>
        </decoy>
      </peptide>
    </protein>
    <protein id="sp|P78371|TCPB_HUMAN">
      <peptide id="sp|P78371|TCPB_HUMAN.MLPTIIADN[Dea]AGYDSADLVAQLR.3.1.False" updatedrts="77.5442343947239" scores="467464780269.594" fdr="0" recomputedscores="3.23198886909707" predictedrts="77.8448944958028" irts="77.2626010487034" pwhh="8.0625398974329929">
        <fragment mz="814.4781494" charge="1" ion="y7" responses="16756.7665436107" signaltonoises="67.7250476603111" noises="15.518723143099" />
        <fragment mz="1087.537964" charge="2" ion="b21" responses="6635.07205604336" signaltonoises="60.3848269450389" noises="10.6812297577363" />
        <fragment mz="972.5472412" charge="1" ion="y9" responses="10756.0823076829" signaltonoises="61.3071145807265" noises="11.9811671028068" />
        <fragment mz="885.5152588" charge="1" ion="y8" responses="5351.86089615062" signaltonoises="45.2660479457174" noises="11.0355737891977" />
        <fragment mz="1098.549927" charge="1" ion="b11" responses="605.990768552452" signaltonoises="8.8070328303041" noises="9.1143324360269" />
        <fragment mz="840.3972168" charge="2" ion="y16" responses="0" signaltonoises="1" noises="9.48949234843407" />
        <decoy>
          <peptide id="sp|P78371|TCPB_HUMAN.LQAVLDASDYGAN[Dea]DAIITPLMR.3.1.True" updatedrts="79.8282039680772" scores="264524719.515725" fdr="0.369967355821545" recomputedscores="-0.0509172542094487" predictedrts="77.8448944958028" irts="79.5340276346422" pwhh="8">
            <fragment mz="843.5120849609375" charge="1" ion="y7" responses="159.430975426613" signaltonoises="12.8396518140733" noises="2.84032628489647" />
            <fragment mz="1087.5379638671875" charge="2" ion="b21" responses="373.344469967317" signaltonoises="5.59039464269423" noises="10.7195928001467" />
            <fragment mz="1029.576171875" charge="1" ion="y9" responses="3270.57991466547" signaltonoises="33.2811044335146" noises="7.48057715499493" />
            <fragment mz="914.5491943359375" charge="1" ion="y8" responses="244.940512150973" signaltonoises="8.98337754425409" noises="3.94856847768673" />
            <fragment mz="1133.54736328125" charge="1" ion="b11" responses="353.55217048399" signaltonoises="8.463142950042" noises="7.83589542852465" />
            <fragment mz="854.9141845703125" charge="2" ion="y16" responses="77.6999999998752" signaltonoises="243.364213204264" noises="0.0678735171534254" />
          </peptide>
        </decoy>
      </peptide>
      <peptide id="sp|P78371|TCPB_HUMAN.VQ[Dea]DDEVGD[Oxi]GTTSVTVLAAELLR.3.1.False" updatedrts="84.1955597930373" scores="630427593843524" fdr="0" recomputedscores="6.14069152611412" predictedrts="84.4318282822432" irts="83.8773990380121" pwhh="8.3469977923638226">
        <fragment mz="785.4879761" charge="1" ion="y7" responses="19376.2021091752" signaltonoises="183.804548854627" noises="5.52824660908471" />
        <fragment mz="884.5563965" charge="1" ion="y8" responses="6035.00992436746" signaltonoises="119.437865327966" noises="3.28758703035176" />
        <fragment mz="985.6040649" charge="1" ion="y9" responses="12815.1031366294" signaltonoises="166.263000354185" noises="3.79467277812216" />
        <fragment mz="1171.704468" charge="1" ion="y11" responses="1679.64595485682" signaltonoises="38.215490725917" noises="3.01410553976016" />
        <fragment mz="601.3667603" charge="1" ion="y5" responses="12278.8339082998" signaltonoises="91.4725136100959" noises="7.58302108194821" />
        <fragment mz="672.4039307" charge="1" ion="y6" responses="19076.0182985681" signaltonoises="116.661274060977" noises="8.93282039255742" />
        <decoy>
          <peptide id="sp|P78371|TCPB_HUMAN.LLEAALVTVSTTGD[Oxi]GVEDDQ[Dea]VR.3.1.True" updatedrts="86.3358314771081" scores="41773504.8046012" fdr="0.751336898395722" recomputedscores="-0.793120623911856" predictedrts="84.4318282822432" irts="86.0059168873954" pwhh="2.82424360626842">
            <fragment mz="861.39483642578125" charge="1" ion="y7" responses="52.8235004459797" signaltonoises="6.39779150723418" noises="4.46298436765774" />
            <fragment mz="918.41632080078125" charge="1" ion="y8" responses="83.3830896278744" signaltonoises="4.76327136820113" noises="5.99732453604323" />
            <fragment mz="1049.438232421875" charge="1" ion="y9" responses="69.3775133745025" signaltonoises="7.09123635240597" noises="2.51771649324196" />
            <fragment mz="1207.50732421875" charge="1" ion="y11" responses="38.849999999997" signaltonoises="232.033509945912" noises="0.0711879282080037" />
            <fragment mz="633.28387451171875" charge="1" ion="y5" responses="115.473271380125" signaltonoises="4.37542882663387" noises="7.18418097215063" />
            <fragment mz="762.326416015625" charge="1" ion="y6" responses="321.634863941474" signaltonoises="6.7399878095679" noises="7.93586092636744" />
          </peptide>
        </decoy>
      </peptide>
      <peptide id="sp|P78371|TCPB_HUMAN.FRQDLMNIAGTTLSSK.3.1.False" updatedrts="54.4045682172317" scores="57420972721695.1" fdr="0" recomputedscores="2.97516152993397" predictedrts="54.0545639740975" irts="54.2500121077136" pwhh="7.2639364862620752">
        <fragment mz="877.4989014" charge="1" ion="y9" responses="20108.2684227138" signaltonoises="96.5826539722419" noises="13.1591929160775" />
        <fragment mz="905.4298096" charge="1" ion="b7" responses="26239.5085422128" signaltonoises="52.4467742036081" noises="35.677267495674" />
        <fragment mz="764.414856" charge="1" ion="y8" responses="28796.8333324943" signaltonoises="74.5575735245296" noises="26.7608212173" />
        <fragment mz="693.3777466" charge="1" ion="y7" responses="24760.4010319895" signaltonoises="84.3967200472372" noises="20.4201080620859" />
        <fragment mz="636.3562622" charge="1" ion="y6" responses="23533.745654425" signaltonoises="50.8842385729909" noises="27.4080499920828" />
        <fragment mz="660.3463745" charge="1" ion="b5" responses="12213.1068389462" signaltonoises="19.9048504034052" noises="37.8710498098024" />
        <decoy>
          <peptide id="sp|P78371|TCPB_HUMAN.SSLTTGAINMLDQRFK.3.1.True" updatedrts="54.3447900935097" scores="3336927.53010175" fdr="1" recomputedscores="-4.26056224037207" predictedrts="54.0545639740975" irts="54.1905622704374" pwhh="6.5237574751886926">
            <fragment mz="1164.619384765625" charge="1" ion="y9" responses="2078.78925373182" signaltonoises="31.9015810085552" noises="6.46513528095299" />
            <fragment mz="618.309326171875" charge="1" ion="b7" responses="5691.90640989722" signaltonoises="17.9783632950276" noises="20.4599458056069" />
            <fragment mz="1051.5352783203125" charge="1" ion="y8" responses="2009.5229166299" signaltonoises="11.2602334051886" noises="14.2400443104172" />
            <fragment mz="937.49237060546875" charge="1" ion="y7" responses="648.222602101477" signaltonoises="6.43521760406379" noises="15.9948775023766" />
            <fragment mz="806.451904296875" charge="1" ion="y6" responses="236.024638651685" signaltonoises="6.56993939037396" noises="14.5944299984973" />
            <fragment mz="490.25076293945313" charge="1" ion="b5" responses="1423.31431305779" signaltonoises="9.74247623508337" noises="26.0057998999358" />
          </peptide>
        </decoy>
      </peptide>
      <peptide id="sp|P78371|TCPB_HUMAN.TPGKEAVAMESYAK.3.1.False" updatedrts="30.9240331901863" scores="82950999189937.4" fdr="0" recomputedscores="4.74250847250377" predictedrts="30.7631232297831" irts="30.8984262833035" pwhh="6.5733942131701868">
        <fragment mz="683.3722534" charge="1" ion="b7" responses="5166.59489780509" signaltonoises="26.0645981789985" noises="12.3170462936385" />
        <fragment mz="799.3654785" charge="1" ion="y7" responses="11223.9202441508" signaltonoises="56.0056533554707" noises="13.3624785855258" />
        <fragment mz="728.3283691" charge="1" ion="y6" responses="9836.36139388432" signaltonoises="59.737281799267" noises="13.2894392171049" />
        <fragment mz="754.4093628" charge="1" ion="b8" responses="4835.68274831323" signaltonoises="35.1781514782164" noises="8.62228777622909" />
        <fragment mz="597.2878418" charge="1" ion="y5" responses="10411.3149264038" signaltonoises="34.0577903316152" noises="19.6260014615831" />
        <fragment mz="885.4498901" charge="1" ion="b9" responses="2335.82905160134" signaltonoises="13.3421878520019" noises="12.5188735593545" />
        <decoy>
          <peptide id="sp|P78371|TCPB_HUMAN.AYSEMAVAEKGPTK.3.1.True" updatedrts="30.8465213756036" scores="1368320520.83292" fdr="0.368650217706821" recomputedscores="-0.0478018199519453" predictedrts="30.7631232297831" irts="30.8213401441441" pwhh="4.9169228612396845">
            <fragment mz="752.328369140625" charge="1" ion="b7" responses="391.09967116343" signaltonoises="5.6632376012569" noises="17.5336392386309" />
            <fragment mz="730.40936279296875" charge="1" ion="y7" responses="1063.38005401645" signaltonoises="11.1705989951582" noises="13.0063421917524" />
            <fragment mz="659.37225341796875" charge="1" ion="y6" responses="556.513200032642" signaltonoises="8.29287735545373" noises="15.0365331018288" />
            <fragment mz="823.365478515625" charge="1" ion="b8" responses="503.217981311845" signaltonoises="7.57902735375148" noises="8.8088572482177" />
            <fragment mz="530.32965087890625" charge="1" ion="y5" responses="0" signaltonoises="1" noises="7.64030662310979" />
            <fragment mz="952.4080810546875" charge="1" ion="b9" responses="150.666036337598" signaltonoises="9.98739666768737" noises="4.68077595489202" />
          </peptide>
        </decoy>
      </peptide>
      <peptide id="sp|P78371|TCPB_HUMAN.TVYGGGC[CAM]SEMLMAHAVTQLANR.3.0.9999.False" updatedrts="62.7995026016376" scores="784532116783053" fdr="0" recomputedscores="5.12834942783669" predictedrts="62.7815604474656" irts="62.5988436203665" pwhh="8.1482624226499">
        <fragment mz="1080.59082" charge="1" ion="y10" responses="10693.735874105" signaltonoises="58.4310961911409" noises="13.1336206161689" />
        <fragment mz="1009.553772" charge="1" ion="y9" responses="12569.1182720807" signaltonoises="72.7171408046696" noises="10.6378870939514" />
        <fragment mz="872.494812" charge="1" ion="y8" responses="14759.4311410089" signaltonoises="70.9558157165078" noises="12.2243001834622" />
        <fragment mz="1083.498047" charge="2" ion="y20" responses="9313.96401380704" signaltonoises="46.8153172595557" noises="14.0185844090358" />
        <fragment mz="1211.631348" charge="1" ion="y11" responses="10123.0383405556" signaltonoises="50.870167507449" noises="13.50762418792" />
        <fragment mz="801.4577026" charge="1" ion="y7" responses="8492.61246602251" signaltonoises="45.7802430133873" noises="14.5148888072055" />
        <decoy>
          <peptide id="sp|P78371|TCPB_HUMAN.NALQTVAHAMLMESC[CAM]GGGYVTR.3.0.9999.True" updatedrts="62.1918932969218" scores="195939439.157098" fdr="1" recomputedscores="-1.47401318486493" predictedrts="62.7815604474656" irts="61.9945711533873" pwhh="3.24089960124389">
            <fragment mz="1085.468017578125" charge="1" ion="y10" responses="113.869573191338" signaltonoises="5.43876240628033" noises="9.62744583115675" />
            <fragment mz="956.4254150390625" charge="1" ion="y9" responses="0" signaltonoises="1" noises="14.7336830791577" />
            <fragment mz="869.3934326171875" charge="1" ion="y8" responses="0" signaltonoises="1" noises="17.7141497893645" />
            <fragment mz="1091.01611328125" charge="2" ion="y20" responses="38.7586236950011" signaltonoises="6.02551448102919" noises="2.73950088661705" />
            <fragment mz="1216.508544921875" charge="1" ion="y11" responses="433.932530182362" signaltonoises="7.61445038793264" noises="9.13775995886773" />
            <fragment mz="709.36279296875" charge="1" ion="y7" responses="205.73166624553" signaltonoises="3.23961225750491" noises="17.1666900896824" />
          </peptide>
        </decoy>
      </peptide>
      <peptide id="sp|P78371|TCPB_HUMAN.VQDDEVGDGTTSVTVLAAELLR.3.0.9999.False" updatedrts="84.1955597930373" scores="4.24709115852479E+15" fdr="0" recomputedscores="6.96914789480915" predictedrts="84.3080485148405" irts="83.8773990380121" pwhh="8.3469977923638226">
        <fragment mz="785.4879761" charge="1" ion="y7" responses="19376.2021091752" signaltonoises="198.851040988963" noises="5.10993992732648" />
        <fragment mz="985.6040649" charge="1" ion="y9" responses="12815.1031366294" signaltonoises="189.016417014842" noises="3.33787769029292" />
        <fragment mz="884.5563965" charge="1" ion="y8" responses="6035.00992436746" signaltonoises="118.744264526997" noises="3.30679025676939" />
        <fragment mz="672.4039307" charge="1" ion="y6" responses="19076.0182985681" signaltonoises="117.68041393878" noises="8.85546008102725" />
        <fragment mz="601.3667603" charge="1" ion="y5" responses="12278.8339082998" signaltonoises="92.6836413012471" noises="7.48393124596432" />
        <fragment mz="530.3296509" charge="1" ion="y4" responses="4814.52825616881" signaltonoises="96.3873207276628" noises="3.93011346169335" />
        <decoy>
          <peptide id="sp|P78371|TCPB_HUMAN.LLEAALVTVSTTGDGVEDDQVR.3.0.9999.True" updatedrts="83.1575506119832" scores="2124954.46603166" fdr="1" recomputedscores="-2.36853112784056" predictedrts="84.3080485148405" irts="82.8450903427464" pwhh="1.5730787069593353">
            <fragment mz="860.41082763671875" charge="1" ion="y7" responses="163.507671027557" signaltonoises="6.68043830865404" noises="8.48423543675968" />
            <fragment mz="1032.459228515625" charge="1" ion="y9" responses="0" signaltonoises="1" noises="4.73578357373492" />
            <fragment mz="917.43231201171875" charge="1" ion="y8" responses="316.521428560415" signaltonoises="7.94597158528504" noises="7.63800966424623" />
            <fragment mz="761.3424072265625" charge="1" ion="y6" responses="97.381561954272" signaltonoises="3.86124753858664" noises="10.3231181464449" />
            <fragment mz="632.2998046875" charge="1" ion="y5" responses="162.156345536949" signaltonoises="4.77713691489939" noises="9.26744924901142" />
            <fragment mz="517.27288818359375" charge="1" ion="y4" responses="0" signaltonoises="1" noises="8.02755904278548" />
          </peptide>
        </decoy>
      </peptide>
    </protein>
    <protein id="sp|P60174|TPIS_HUMAN">
      <peptide id="sp|P60174|TPIS_HUMAN.ELASQPDVDGFLVGGASLKPEFVDIINAK.3.1.False" updatedrts="81.1822531655565" scores="933700960281.808" fdr="0" recomputedscores="4.8638774837221" predictedrts="81.7339823900058" irts="80.8806407339175" pwhh="9.7143913580855443">
        <fragment mz="1145.620117" charge="1" ion="y10" responses="15361.1568179485" signaltonoises="79.2997323428263" noises="10.6407462501794" />
        <fragment mz="1251.167969" charge="2" ion="y24" responses="11432.1431784233" signaltonoises="184.342246519199" noises="4.11903880044063" />
        <fragment mz="1473.831177" charge="1" ion="y13" responses="2702.35039508854" signaltonoises="1825.58402736476" noises="0.0949390654226042" />
        <fragment mz="1273.715088" charge="1" ion="y11" responses="2208.89594849231" signaltonoises="78.150249268914" noises="2.65403824288104" />
        <fragment mz="558.3609619" charge="1" ion="y5" responses="4587.26930852194" signaltonoises="69.7202853577403" noises="3.88254155668704" />
        <fragment mz="332.1928406" charge="1" ion="y3" responses="6490.469252687" signaltonoises="66.4850733739947" noises="6.5862881745794" />
        <decoy>
          <peptide id="sp|P60174|TPIS_HUMAN.ANIIDVFEPKLSAGGVLFGDVDPQSALEK.3.1.True" updatedrts="82.6401993064498" scores="1142445.57929236" fdr="0.916612377850163" recomputedscores="-1.0484948002449" predictedrts="81.7339823900058" irts="82.3305802006811" pwhh="7.1955014686430552">
            <fragment mz="1101.542236328125" charge="1" ion="y10" responses="123.538494256889" signaltonoises="5.68756640733366" noises="5.72534358617036" />
            <fragment mz="1252.1575927734375" charge="2" ion="y24" responses="625.395657339221" signaltonoises="7.99069732963081" noises="8.67786854208302" />
            <fragment mz="1418.7161865234375" charge="1" ion="y13" responses="115.5225599382" signaltonoises="14.083111141309" noises="2.49662576312626" />
            <fragment mz="1158.563720703125" charge="1" ion="y11" responses="103.99940696893" signaltonoises="10.5965149680908" noises="3.03239513846081" />
            <fragment mz="547.30859375" charge="1" ion="y5" responses="214.934594222354" signaltonoises="14.5046925582191" noises="2.69287623293808" />
            <fragment mz="389.23947143554688" charge="1" ion="y3" responses="351.551061618024" signaltonoises="274.894868600002" noises="0.152693378302924" />
          </peptide>
        </decoy>
      </peptide>
      <peptide id="sp|P60174|TPIS_HUMAN.VTN[Dea]GAFTGEISPGMIK.2.1.False" updatedrts="54.6556216619207" scores="51472856213212.8" fdr="0" recomputedscores="5.25995503906696" predictedrts="54.8105355803419" irts="54.4996868299215" pwhh="7.7778056212162969">
        <fragment mz="931.4916992" charge="1" ion="y9" responses="38546.2022880549" signaltonoises="152.036242375308" noises="15.6842162424572" />
        <fragment mz="1032.539429" charge="1" ion="y10" responses="38880.0509568144" signaltonoises="125.418247657479" noises="20.7535162440077" />
        <fragment mz="991.4730835" charge="1" ion="b10" responses="1451.99350117299" signaltonoises="12.4380448605891" noises="11.5431924808277" />
        <fragment mz="1422.693359" charge="1" ion="y14" responses="12504.7208591526" signaltonoises="78.8967996590592" noises="9.58004331565172" />
        <fragment mz="1179.607788" charge="1" ion="y11" responses="25704.4476259825" signaltonoises="81.9213084815758" noises="17.9047372022268" />
        <fragment mz="1250.644897" charge="1" ion="y12" responses="6783.51298486332" signaltonoises="57.2128921553276" noises="9.36671536064" />
        <decoy>
          <peptide id="sp|P60174|TPIS_HUMAN.IMGPSIEGTFAGN[Dea]TVK.2.1.True" updatedrts="56.4381833333333" scores="341985425.268291" fdr="0.385672937771346" recomputedscores="-0.0713924098844365" predictedrts="54.8105355803419" irts="56.2724591202185" pwhh="1.7456504594914155">
            <fragment mz="895.45196533203125" charge="1" ion="y9" responses="0" signaltonoises="1" noises="11.7117678187594" />
            <fragment mz="1024.4945068359375" charge="1" ion="y10" responses="292.75922207614" signaltonoises="6.02838316024091" noises="12.9299148182667" />
            <fragment mz="1033.5023193359375" charge="1" ion="b10" responses="95.1238262549402" signaltonoises="3.32425225827104" noises="15.4676241353814" />
            <fragment mz="1378.6849365234375" charge="1" ion="y14" responses="261.864435912426" signaltonoises="6.06424828158653" noises="7.75899121176445" />
            <fragment mz="1137.57861328125" charge="1" ion="y11" responses="283.147868962825" signaltonoises="8.8882123645725" noises="9.2877723469433" />
            <fragment mz="1224.6107177734375" charge="1" ion="y12" responses="231.068865370584" signaltonoises="10.0371958467703" noises="8.10716083498914" />
          </peptide>
        </decoy>
      </peptide>
      <peptide id="sp|P60174|TPIS_HUMAN.VTNGAFTGEISPGMIK.2.1.False" updatedrts="54.653354867873" scores="29989122941865.3" fdr="0" recomputedscores="5.025340535902" predictedrts="53.3317947067616" irts="54.4974324845375" pwhh="8.2849928182859571">
        <fragment mz="1032.539429" charge="1" ion="y10" responses="38880.0509568144" signaltonoises="153.974765095475" noises="16.9045209352357" />
        <fragment mz="931.4916992" charge="1" ion="y9" responses="38546.2022880549" signaltonoises="175.431424912972" noises="13.5926006602745" />
        <fragment mz="1179.607788" charge="1" ion="y11" responses="25704.4476259825" signaltonoises="89.9912546866449" noises="16.2991337850837" />
        <fragment mz="1250.644897" charge="1" ion="y12" responses="6783.51298486332" signaltonoises="59.1983309219732" noises="9.05256731789093" />
        <fragment mz="1421.709351" charge="1" ion="y14" responses="0" signaltonoises="1" noises="2.73239193368839" />
        <fragment mz="545.3115845" charge="1" ion="y5" responses="54705.6441386661" signaltonoises="271.910266729269" noises="11.341442174373" />
        <decoy>
          <peptide id="sp|P60174|TPIS_HUMAN.IMGPSIEGTFAGNTVK.2.1.True" updatedrts="54.2799666666667" scores="143275103.225097" fdr="0.482904476559746" recomputedscores="-0.295452498696126" predictedrts="53.3317947067616" irts="54.126094837578" pwhh="2.9835570449616826">
            <fragment mz="1023.5105590820313" charge="1" ion="y10" responses="129.616048591617" signaltonoises="3.54569268237347" noises="10.8140843468848" />
            <fragment mz="894.46795654296875" charge="1" ion="y9" responses="330.029052334268" signaltonoises="5.5862876412522" noises="11.2894858715744" />
            <fragment mz="1136.5946044921875" charge="1" ion="y11" responses="179.177719024602" signaltonoises="5.92844506452396" noises="9.07047562681127" />
            <fragment mz="1223.6265869140625" charge="1" ion="y12" responses="147.487431588223" signaltonoises="3.5544579068591" noises="8.28335667691686" />
            <fragment mz="1377.700927734375" charge="1" ion="y14" responses="0" signaltonoises="1" noises="5.87285776947962" />
            <fragment mz="518.29327392578125" charge="1" ion="y5" responses="79.5680907299463" signaltonoises="3.68119262166742" noises="8.05513394786381" />
          </peptide>
        </decoy>
      </peptide>
      <peptide id="sp|P60174|TPIS_HUMAN.VAQSTRIIYGGSVTGATC[CAM]K.3.1.False" updatedrts="32.9147081254934" scores="49866970715592.1" fdr="0" recomputedscores="4.70251246991478" predictedrts="32.7512213655528" irts="32.878168931705" pwhh="6.9600783207176846">
        <fragment mz="937.4407349" charge="1" ion="y10" responses="115749.313370914" signaltonoises="611.893727269482" noises="12.5716376596403" />
        <fragment mz="880.4193115" charge="1" ion="y9" responses="44741.6185189809" signaltonoises="219.90674012568" noises="15.3432220512385" />
        <fragment mz="1100.504028" charge="1" ion="y11" responses="244532.769557786" signaltonoises="1371.80347711293" noises="12.0550319611808" />
        <fragment mz="823.3978271" charge="1" ion="y8" responses="19070.1210794749" signaltonoises="91.9235793091067" noises="14.2686655103778" />
        <fragment mz="736.3657837" charge="1" ion="y7" responses="25477.6767511753" signaltonoises="158.620733522842" noises="11.0704454036066" />
        <fragment mz="717.3909912" charge="2" ion="b14" responses="0" signaltonoises="1" noises="6.47030926541198" />
        <decoy>
          <peptide id="sp|P60174|TPIS_HUMAN.VC[CAM]TAGTVSGGYIIRTSQAK.3.1.True" updatedrts="33.0610253116606" scores="14063698.2165699" fdr="1" recomputedscores="-1.86157903282478" predictedrts="32.7512213655528" irts="33.0236825806246" pwhh="4">
            <fragment mz="1136.6422119140625" charge="1" ion="y10" responses="0" signaltonoises="1" noises="0.0694905924935131" />
            <fragment mz="1079.6207275390625" charge="1" ion="y9" responses="77.6999969964533" signaltonoises="12.3841373298847" noises="1.51431226142105" />
            <fragment mz="1193.6636962890625" charge="1" ion="y11" responses="0" signaltonoises="1" noises="0.0499810909090909" />
            <fragment mz="916.55743408203125" charge="1" ion="y8" responses="1373.5792529058" signaltonoises="1127.20165292387" noises="0.103514639091146" />
            <fragment mz="803.473388671875" charge="1" ion="y7" responses="1469.83430697709" signaltonoises="39.2680458424032" noises="2.70716626181881" />
            <fragment mz="718.37176513671875" charge="2" ion="b14" responses="797.79207808715" signaltonoises="10.1583352003451" noises="12.7388264800902" />
          </peptide>
        </decoy>
      </peptide>
      <peptide id="sp|P60174|TPIS_HUMAN.RHVFGESDELIGQK.3.1.False" updatedrts="33.6490137694667" scores="1830570600030.14" fdr="0" recomputedscores="3.22008460731493" predictedrts="33.7040943044762" irts="33.6084419534586" pwhh="6.17090096541066">
        <fragment mz="726.3681641" charge="1" ion="b6" responses="9498.65116908464" signaltonoises="31.147199382618" noises="18.7441638467927" />
        <fragment mz="889.4625244" charge="1" ion="y8" responses="14621.0895190995" signaltonoises="31.0531968462775" noises="37.2111592986993" />
        <fragment mz="1170.553833" charge="1" ion="b10" responses="2244.91957292531" signaltonoises="102.661918356434" noises="2.75271125896337" />
        <fragment mz="558.3609619" charge="1" ion="y5" responses="4815.91950164293" signaltonoises="77.1330945121873" noises="5.49463819797074" />
        <fragment mz="1057.469727" charge="1" ion="b9" responses="8494.01271545313" signaltonoises="108.466606724999" noises="5.88311915532311" />
        <fragment mz="1222.594971" charge="1" ion="y11" responses="1205.29235138735" signaltonoises="1129.01594812323" noises="0.0996758543122507" />
        <decoy>
          <peptide id="sp|P60174|TPIS_HUMAN.QGILEDSEGFVHRK.3.1.True" updatedrts="33.1919585705207" scores="16680489.4667758" fdr="1" recomputedscores="-1.82560230585699" predictedrts="33.7040943044762" irts="33.1538967869031" pwhh="10.393553575353303">
            <fragment mz="656.32501220703125" charge="1" ion="b6" responses="0" signaltonoises="1" noises="16.5143766747051" />
            <fragment mz="959.5057373046875" charge="1" ion="y8" responses="487.832173036171" signaltonoises="8.32012645805896" noises="10.3515183302655" />
            <fragment mz="1076.489501953125" charge="1" ion="b10" responses="3066.43454699395" signaltonoises="11.4922275993657" noises="18.0507631683212" />
            <fragment mz="686.40966796875" charge="1" ion="y5" responses="295.560527808867" signaltonoises="4.14428619361907" noises="9.04828619442266" />
            <fragment mz="929.42108154296875" charge="1" ion="b9" responses="412.86786638159" signaltonoises="3.94568635480403" noises="21.722113384898" />
            <fragment mz="1316.6593017578125" charge="1" ion="y11" responses="179.541517827762" signaltonoises="16.9404954259397" noises="1.19758751969839" />
          </peptide>
        </decoy>
      </peptide>
      <peptide id="sp|P60174|TPIS_HUMAN.HVFGES[Dhy]DELIGQK.3.1.False" updatedrts="38.932361840861" scores="47836513955031" fdr="0" recomputedscores="5.13769165627782" predictedrts="39.2261802137481" irts="38.8627752038419" pwhh="6.1587422212505549">
        <fragment mz="996.4421387" charge="1" ion="b9" responses="6582.67275264982" signaltonoises="75.6694737391963" noises="8.14081278479276" />
        <fragment mz="570.2670898" charge="1" ion="b5" responses="50100.5164790418" signaltonoises="157.289563119915" noises="23.520073527166" />
        <fragment mz="558.3609619" charge="1" ion="y5" responses="54516.6253101915" signaltonoises="286.728591487922" noises="12.3201754827168" />
        <fragment mz="883.3580933" charge="1" ion="b8" responses="11809.2874739082" signaltonoises="81.5676292870936" noises="10.3935918690957" />
        <fragment mz="687.4035645" charge="1" ion="y6" responses="33370.6457752609" signaltonoises="102.925580766085" noises="24.1039003742641" />
        <fragment mz="754.3154907" charge="1" ion="b7" responses="11019.6425215888" signaltonoises="44.2576165051809" noises="14.4654689858477" />
        <decoy>
          <peptide id="sp|P60174|TPIS_HUMAN.QGILEDS[Dhy]EGFVHK.3.1.True" updatedrts="37.4602019184124" scores="9771393067.14466" fdr="0.0199275362318841" recomputedscores="1.44591935314551" predictedrts="39.2261802137481" irts="37.3987000140424" pwhh="6.445106664101889">
            <fragment mz="911.4105224609375" charge="1" ion="b9" responses="285.474330722592" signaltonoises="5.37442951563973" noises="10.8247836968897" />
            <fragment mz="541.29803466796875" charge="1" ion="b5" responses="12191.2123067264" signaltonoises="31.9211767021867" noises="27.650779622897" />
            <fragment mz="587.33001708984375" charge="1" ion="y5" responses="910.707334762789" signaltonoises="4.58832992069538" noises="22.6771200211248" />
            <fragment mz="854.3890380859375" charge="1" ion="b8" responses="173.037950886118" signaltonoises="4.29921759110768" noises="12.9373659222501" />
            <fragment mz="716.37261962890625" charge="1" ion="y6" responses="4659.63230183624" signaltonoises="20.9612500692322" noises="18.9982067496591" />
            <fragment mz="725.346435546875" charge="1" ion="b7" responses="572.139019562239" signaltonoises="5.40728172720737" noises="17.9514923520349" />
          </peptide>
        </decoy>
      </peptide>
    </protein>
    <protein id="sp|P17987|TCPA_HUMAN">
      <peptide id="sp|P17987|TCPA_HUMAN.SLLVIPN[Dea]TLAVNAAQDSTDLVAK.3.1.False" updatedrts="76.4014943337533" scores="2411850149535.51" fdr="0" recomputedscores="3.6918863171319" predictedrts="76.9897683577666" irts="76.1261366292168" pwhh="11.107343753183713">
        <fragment mz="1232.611694" charge="1" ion="y12" responses="4799.36737194359" signaltonoises="40.3989046856292" noises="9.04349864932812" />
        <fragment mz="976.4945679" charge="1" ion="y9" responses="5598.06741792979" signaltonoises="34.032271994638" noises="12.8158348929084" />
        <fragment mz="848.4359741" charge="1" ion="y8" responses="10225.4037903038" signaltonoises="39.484183607953" noises="14.8182791202437" />
        <fragment mz="1047.531738" charge="1" ion="y10" responses="3792.52029484615" signaltonoises="28.8407628962531" noises="18.1115248184574" />
        <fragment mz="1331.680176" charge="1" ion="y13" responses="3079.09697674444" signaltonoises="47.4723259323946" noises="4.99585352007809" />
        <fragment mz="1118.568848" charge="1" ion="y11" responses="2007.89788321254" signaltonoises="37.6763188392399" noises="8.49359523990937" />
        <decoy>
          <peptide id="sp|P17987|TCPA_HUMAN.AVLDTSDQAANVALTN[Dea]PIVLLSK.3.1.True" updatedrts="74.7668166666667" scores="74374373.7930304" fdr="0.779627163781625" recomputedscores="-0.840321583171908" predictedrts="76.9897683577666" irts="74.5004362014261" pwhh="10.008539355101501">
            <fragment mz="1268.782470703125" charge="1" ion="y12" responses="77.690623274372" signaltonoises="236.033915788411" noises="0.069981405190332" />
            <fragment mz="985.59283447265625" charge="1" ion="y9" responses="47.8350214353243" signaltonoises="5.67693136754084" noises="2.82269097398184" />
            <fragment mz="884.545166015625" charge="1" ion="y8" responses="962.484127789429" signaltonoises="18.8455667180437" noises="3.64204380630131" />
            <fragment mz="1098.6768798828125" charge="1" ion="y10" responses="168.359806328799" signaltonoises="234.847875239201" noises="0.0952871444200826" />
            <fragment mz="1382.8253173828125" charge="1" ion="y13" responses="38.8499999998747" signaltonoises="295.71123477539" noises="0.0558584960778622" />
            <fragment mz="1169.7139892578125" charge="1" ion="y11" responses="37.4301575366008" signaltonoises="325.431984506362" noises="0.0499810909090909" />
          </peptide>
        </decoy>
      </peptide>
      <peptide id="sp|P17987|TCPA_HUMAN.SLLVIPNTLAVNAAQDSTDLVAK.3.1.False" updatedrts="76.398877890047" scores="4734665213773.39" fdr="0" recomputedscores="3.98482527158159" predictedrts="76.7126866948463" irts="76.1235345543623" pwhh="11.107343753183713">
        <fragment mz="1047.531738" charge="1" ion="y10" responses="3792.52029484615" signaltonoises="28.979616866772" noises="18.0247446120538" />
        <fragment mz="976.4945679" charge="1" ion="y9" responses="5598.06741792979" signaltonoises="32.6434380843949" noises="13.361091983823" />
        <fragment mz="1232.611694" charge="1" ion="y12" responses="4799.36737194359" signaltonoises="39.7909784739235" noises="9.18166514046013" />
        <fragment mz="848.4359741" charge="1" ion="y8" responses="10225.4037903038" signaltonoises="38.2515780661704" noises="15.2957781905225" />
        <fragment mz="1118.568848" charge="1" ion="y11" responses="2007.89788321254" signaltonoises="36.002973132671" noises="8.88836044654002" />
        <fragment mz="1402.717285" charge="1" ion="y14" responses="3310.64484165842" signaltonoises="34.8785332500587" noises="6.97257889645513" />
        <decoy>
          <peptide id="sp|P17987|TCPA_HUMAN.AVLDTSDQAANVALTNPIVLLSK.3.1.True" updatedrts="75.538660640049" scores="21613274.0371295" fdr="1" recomputedscores="-1.37708079090972" predictedrts="76.7126866948463" irts="75.2680414015092" pwhh="8.86695591614098">
            <fragment mz="1097.69287109375" charge="1" ion="y10" responses="38.8406211803116" signaltonoises="330.484677108863" noises="0.0499810909090909" />
            <fragment mz="984.60882568359375" charge="1" ion="y9" responses="388.421715619276" signaltonoises="18.1773621352414" noises="2.72620090094888" />
            <fragment mz="1267.7984619140625" charge="1" ion="y12" responses="0" signaltonoises="1" noises="0.0668615322720825" />
            <fragment mz="883.5611572265625" charge="1" ion="y8" responses="116.414495288507" signaltonoises="163.51058353586" noises="0.114624806542078" />
            <fragment mz="1168.72998046875" charge="1" ion="y11" responses="38.7976278503309" signaltonoises="285.976234190314" noises="0.0577367412133166" />
            <fragment mz="1452.87841796875" charge="1" ion="y14" responses="0" signaltonoises="1" noises="0.0499810909090909" />
          </peptide>
        </decoy>
      </peptide>
      <peptide id="sp|P17987|TCPA_HUMAN.SQNVMAAASIANIVK.2.1.False" updatedrts="59.7609167499259" scores="4600174247015.74" fdr="0" recomputedscores="4.23331061058601" predictedrts="59.616418281426" irts="59.5769449191931" pwhh="7.4838407043093911">
        <fragment mz="1088.613281" charge="1" ion="y11" responses="14570.481727072" signaltonoises="105.170682846001" noises="8.86564949627989" />
        <fragment mz="957.5727539" charge="1" ion="y10" responses="8179.4824646654" signaltonoises="81.3588713257733" noises="7.2280942838539" />
        <fragment mz="1301.724609" charge="1" ion="y13" responses="1531.73843059125" signaltonoises="59.742004830275" noises="3.0128734042658" />
        <fragment mz="815.4985352" charge="1" ion="y8" responses="5256.59634506996" signaltonoises="47.8739175284934" noises="9.97274114876821" />
        <fragment mz="886.5356445" charge="1" ion="y9" responses="10512.7077644117" signaltonoises="73.2284095716105" noises="8.71446876952145" />
        <fragment mz="429.2092285" charge="1" ion="b4" responses="7065.99364245724" signaltonoises="25.5726167695516" noises="17.1015426473801" />
        <decoy>
          <peptide id="sp|P17987|TCPA_HUMAN.VINAISAAAMVNQSK.2.1.True" updatedrts="61.7507426605472" scores="11610746.2973156" fdr="1" recomputedscores="-1.37360247879836" predictedrts="59.616418281426" irts="61.5558432055391" pwhh="2.7746508303548976">
            <fragment mz="1119.5826416015625" charge="1" ion="y11" responses="1980.80189661764" signaltonoises="18.1803081670263" noises="12.5116931428562" />
            <fragment mz="1006.4985961914063" charge="1" ion="y10" responses="708.901577602241" signaltonoises="8.80651997322209" noises="14.9804549271443" />
            <fragment mz="1304.6627197265625" charge="1" ion="y13" responses="76.4965950842901" signaltonoises="6.33707586878915" noises="4.25117590976773" />
            <fragment mz="848.429443359375" charge="1" ion="y8" responses="0" signaltonoises="1" noises="18.3917910775619" />
            <fragment mz="919.466552734375" charge="1" ion="y9" responses="194.977119277314" signaltonoises="5.73500371376057" noises="15.4117429716884" />
            <fragment mz="398.23980712890625" charge="1" ion="b4" responses="320.741067177513" signaltonoises="4.20883263349364" noises="15.4460029814541" />
          </peptide>
        </decoy>
      </peptide>
      <peptide id="sp|P17987|TCPA_HUMAN.YFVEAGAMAVR.2.1.False" updatedrts="47.062515198923" scores="257012978471.106" fdr="0.0155748969308291" recomputedscores="1.48767619810182" predictedrts="46.6532679145315" irts="46.9482798010636" pwhh="7.9741324749839428">
        <fragment mz="903.4716797" charge="1" ion="y9" responses="18973.5077494829" signaltonoises="59.8604357356866" noises="21.0810374853955" />
        <fragment mz="804.4032593" charge="1" ion="y8" responses="20824.8186139825" signaltonoises="47.9919436010883" noises="26.4437206978849" />
        <fragment mz="675.3606567" charge="1" ion="y7" responses="15340.8297441349" signaltonoises="57.0332701759741" noises="17.3225826479672" />
        <fragment mz="1050.540039" charge="1" ion="y10" responses="2293.03957623573" signaltonoises="16.3489658336603" noises="10.3487157882697" />
        <fragment mz="173.1158752" charge="2" ion="y3" responses="0" signaltonoises="1" noises="4.4129956672833" />
        <fragment mz="547.302063" charge="1" ion="y5" responses="811.886887788618" signaltonoises="7.73791653440384" noises="18.468014461523" />
        <decoy>
          <peptide id="sp|P17987|TCPA_HUMAN.VAMAGAEVFYR.2.1.True" updatedrts="46.8118258875365" scores="116230532.466344" fdr="1" recomputedscores="-1.8593028755851" predictedrts="46.6532679145315" irts="46.6989672124296" pwhh="8.1753908512999267">
            <fragment mz="1043.4979248046875" charge="1" ion="y9" responses="2857.09544907962" signaltonoises="17.3597886437603" noises="12.3565718164491" />
            <fragment mz="912.4573974609375" charge="1" ion="y8" responses="409.945837296284" signaltonoises="6.35528860162587" noises="15.8640396525805" />
            <fragment mz="841.4202880859375" charge="1" ion="y7" responses="1520.46450188722" signaltonoises="13.8212878608712" noises="17.6048903230257" />
            <fragment mz="1114.5350341796875" charge="1" ion="y10" responses="1091.00033095582" signaltonoises="8.37142464860785" noises="13.702496244821" />
            <fragment mz="243.12898254394531" charge="2" ion="y3" responses="3490.99522621366" signaltonoises="8.48073912552339" noises="32.4041483223136" />
            <fragment mz="713.3616943359375" charge="1" ion="y5" responses="172.147820248655" signaltonoises="3.03833611625297" noises="26.0510606226262" />
          </peptide>
        </decoy>
      </peptide>
      <peptide id="sp|P17987|TCPA_HUMAN.FATEAAITILR.2.1.False" updatedrts="58.1363009507044" scores="1.35264158066043E+16" fdr="0" recomputedscores="6.46633755037789" predictedrts="57.9217918183952" irts="57.9612511020157" pwhh="7.7301662152132939">
        <fragment mz="757.493042" charge="1" ion="y7" responses="15273.399695286" signaltonoises="113.912446091772" noises="8.58111950248261" />
        <fragment mz="987.583313" charge="1" ion="y9" responses="11317.3590344539" signaltonoises="66.5693363607969" noises="10.8982718842363" />
        <fragment mz="686.4559326" charge="1" ion="y6" responses="8482.54158581588" signaltonoises="81.6604348352425" noises="7.65583505814593" />
        <fragment mz="886.5356445" charge="1" ion="y8" responses="6910.05197953097" signaltonoises="29.2129093775793" noises="19.1049578911437" />
        <fragment mz="805.4090576" charge="1" ion="b8" responses="1482.15270320068" signaltonoises="6.24888135143714" noises="27.4871847036681" />
        <fragment mz="1058.620483" charge="1" ion="y10" responses="2198.49406885632" signaltonoises="17.3996860041819" noises="10.2618850059668" />
        <decoy>
          <peptide id="sp|P17987|TCPA_HUMAN.LITIAAETAFR.2.1.True" updatedrts="57.5300837433134" scores="1524270.38969945" fdr="1" recomputedscores="-3.47051475322379" predictedrts="57.9217918183952" irts="57.3583630873126" pwhh="4.2321200785972328">
            <fragment mz="765.38897705078125" charge="1" ion="y7" responses="973.495067003538" signaltonoises="6.50415268608946" noises="22.4422201570801" />
            <fragment mz="979.520751953125" charge="1" ion="y9" responses="467.71901416698" signaltonoises="3.99092880666089" noises="14.4776654623009" />
            <fragment mz="694.35186767578125" charge="1" ion="y6" responses="1432.54613544633" signaltonoises="6.84015852857514" noises="17.9491190105238" />
            <fragment mz="878.4730224609375" charge="1" ion="y8" responses="0" signaltonoises="1" noises="24.3411622169206" />
            <fragment mz="813.47161865234375" charge="1" ion="b8" responses="1675.74548775581" signaltonoises="5.80706555227562" noises="20.4800712410441" />
            <fragment mz="1092.604736328125" charge="1" ion="y10" responses="125.534231719909" signaltonoises="5.53529493766024" noises="7.6906212971374" />
          </peptide>
        </decoy>
      </peptide>
      <peptide id="sp|P17987|TCPA_HUMAN.EQLAIAEFAR.2.1.False" updatedrts="53.7353704986846" scores="203898391457023" fdr="0" recomputedscores="5.05167451766968" predictedrts="53.3946599468754" irts="53.5844894550078" pwhh="6.650515894794184">
        <fragment mz="593.3041992" charge="1" ion="y5" responses="30908.0491358926" signaltonoises="84.199587620146" noises="24.3448181070242" />
        <fragment mz="706.3882446" charge="1" ion="y6" responses="21829.5784753064" signaltonoises="59.0261268468626" noises="21.1728538623664" />
        <fragment mz="777.425354" charge="1" ion="y7" responses="21169.782147551" signaltonoises="73.0568583886189" noises="18.6133057301674" />
        <fragment mz="890.5093994" charge="1" ion="y8" responses="16498.737593979" signaltonoises="64.7894403565817" noises="14.3549033095299" />
        <fragment mz="626.3508301" charge="1" ion="b6" responses="0" signaltonoises="1" noises="18.8354729818763" />
        <fragment mz="442.2296143" charge="1" ion="b4" responses="3628.51490276157" signaltonoises="11.6996049271009" noises="20.791118956051" />
        <decoy>
          <peptide id="sp|P17987|TCPA_HUMAN.AFEAIALQER.2.1.True" updatedrts="55.1122969109129" scores="1401397548.6878" fdr="0.341356673960613" recomputedscores="-0.000935402456073905" predictedrts="53.3946599468754" irts="54.9538541331129" pwhh="2.6033918286105266">
            <fragment mz="616.34130859375" charge="1" ion="y5" responses="341.760062014394" signaltonoises="3.71675152541573" noises="20.7167141764937" />
            <fragment mz="729.42535400390625" charge="1" ion="y6" responses="443.196175097249" signaltonoises="5.68818620086749" noises="16.779430275058" />
            <fragment mz="800.46246337890625" charge="1" ion="y7" responses="0" signaltonoises="1" noises="23.6408153390125" />
            <fragment mz="929.50506591796875" charge="1" ion="y8" responses="415.076697741987" signaltonoises="4.79745045994364" noises="17.1647550253757" />
            <fragment mz="603.31365966796875" charge="1" ion="b6" responses="0" signaltonoises="1" noises="29.3435457193349" />
            <fragment mz="419.1925048828125" charge="1" ion="b4" responses="307.665484665796" signaltonoises="3.31021923134159" noises="13.8694692763792" />
          </peptide>
        </decoy>
      </peptide>
    </protein>
    <protein id="sp|P34932|HSP74_HUMAN">
      <peptide id="sp|P34932|HSP74_HUMAN.ELSTTLNADEAVTR.2.1.False" updatedrts="40.3500403975904" scores="157266388646178" fdr="0" recomputedscores="5.65965269854908" predictedrts="40.5871241762705" irts="40.272668225903" pwhh="7.8711827426047236">
        <fragment mz="875.4217529" charge="1" ion="y8" responses="18380.5179040814" signaltonoises="99.1574026331044" noises="11.3966444380411" />
        <fragment mz="988.5057983" charge="1" ion="y9" responses="8867.79719440784" signaltonoises="74.5595075356284" noises="9.00835162893765" />
        <fragment mz="1277.633179" charge="1" ion="y12" responses="4891.47947950655" signaltonoises="75.601207822057" noises="5.54328183952213" />
        <fragment mz="1089.553467" charge="1" ion="y10" responses="7167.01768809482" signaltonoises="54.4840549476596" noises="10.0235792134342" />
        <fragment mz="1190.601196" charge="1" ion="y11" responses="4026.71188126309" signaltonoises="75.3114458237136" noises="3.59741687214892" />
        <fragment mz="690.3416748" charge="1" ion="y6" responses="5875.553504603" signaltonoises="33.1563445075638" noises="10.2779216405309" />
        <decoy>
          <peptide id="sp|P34932|HSP74_HUMAN.TVAEDANLTTSLER.2.1.True" updatedrts="41.9214884557273" scores="378873740.337112" fdr="0.51035451035451" recomputedscores="-0.337405257203673" predictedrts="40.5871241762705" irts="41.8354862858799" pwhh="6.6315834843086909">
            <fragment mz="933.5" charge="1" ion="y8" responses="355.697111945147" signaltonoises="18.1251835213643" noises="2.72715209478606" />
            <fragment mz="1004.537109375" charge="1" ion="y9" responses="0" signaltonoises="1" noises="2.67204747864849" />
            <fragment mz="1319.643798828125" charge="1" ion="y12" responses="155.388130142762" signaltonoises="286.393749334456" noises="0.1231571432096" />
            <fragment mz="1119.5640869140625" charge="1" ion="y10" responses="99.0779730443123" signaltonoises="6.95544600169059" noises="2.72452157858233" />
            <fragment mz="1248.606689453125" charge="1" ion="y11" responses="307.571312281589" signaltonoises="10.8192471017124" noises="4.16598730276128" />
            <fragment mz="706.37298583984375" charge="1" ion="y6" responses="418.256942343307" signaltonoises="9.31432391428192" noises="5.40014119248622" />
          </peptide>
        </decoy>
      </peptide>
      <peptide id="sp|P34932|HSP74_HUMAN.AGGIETIANEYSDR.2.1.False" updatedrts="45.9403115359423" scores="656455477696034" fdr="0" recomputedscores="5.6002478838688" predictedrts="45.8468090449135" irts="45.8322389988256" pwhh="5.9396371304338125">
        <fragment mz="854.3638916" charge="1" ion="y7" responses="14912.2664783462" signaltonoises="90.6564104316014" noises="13.5940298781459" />
        <fragment mz="783.3267822" charge="1" ion="y6" responses="4921.72420035652" signaltonoises="29.3713001585386" noises="12.8452226499094" />
        <fragment mz="1206.563721" charge="1" ion="b12" responses="0" signaltonoises="1" noises="8.85055159618166" />
        <fragment mz="967.447937" charge="1" ion="y8" responses="4689.77626492741" signaltonoises="30.2138483913549" noises="12.8268047054786" />
        <fragment mz="1197.538208" charge="1" ion="y10" responses="8666.73852414564" signaltonoises="64.3556285126228" noises="9.10264230420376" />
        <fragment mz="1068.495605" charge="1" ion="y9" responses="7940.35875197494" signaltonoises="54.8321452467054" noises="9.3990753643903" />
        <decoy>
          <peptide id="sp|P34932|HSP74_HUMAN.DSYENAITEIGGAR.2.1.True" updatedrts="47.5890197449328" scores="231348366.809337" fdr="0.780292942743009" recomputedscores="-0.840498212922666" predictedrts="45.8468090449135" irts="47.4718929163068" pwhh="3.851402031178039">
            <fragment mz="703.37335205078125" charge="1" ion="y7" responses="0" signaltonoises="1" noises="11.9948925994008" />
            <fragment mz="602.32562255859375" charge="1" ion="y6" responses="239.285417301322" signaltonoises="3.58142887310681" noises="12.8132779638774" />
            <fragment mz="1250.5535888671875" charge="1" ion="b12" responses="147.225003280902" signaltonoises="8.43831716601296" noises="5.55606623723296" />
            <fragment mz="816.4573974609375" charge="1" ion="y8" responses="608.329579075203" signaltonoises="12.6597794408988" noises="7.90031066017787" />
            <fragment mz="1001.5374145507813" charge="1" ion="y10" responses="254.797876724941" signaltonoises="5.52791479482501" noises="10.6613306552454" />
            <fragment mz="887.4945068359375" charge="1" ion="y9" responses="0" signaltonoises="1" noises="8.75430812696914" />
          </peptide>
        </decoy>
      </peptide>
      <peptide id="sp|P34932|HSP74_HUMAN.NAVEEYVYEMR.2.1.False" updatedrts="54.1876859198295" scores="18634131092158.6" fdr="0" recomputedscores="4.32594327381807" predictedrts="54.1730044192832" irts="54.0343208734317" pwhh="6.6515478864264281">
        <fragment mz="1118.4823" charge="1" ion="y8" responses="15802.3964250798" signaltonoises="82.508245854723" noises="13.6991131012248" />
        <fragment mz="989.4396973" charge="1" ion="y7" responses="8688.78097207801" signaltonoises="32.7187876453125" noises="16.0169087221243" />
        <fragment mz="860.3970947" charge="1" ion="y6" responses="9641.47263840614" signaltonoises="33.2726141129367" noises="19.6111681659073" />
        <fragment mz="1217.550659" charge="1" ion="y9" responses="7890.16089170512" signaltonoises="44.1766528494978" noises="12.5445754439326" />
        <fragment mz="285.1557312" charge="1" ion="b3" responses="11002.0174553421" signaltonoises="42.3439084681693" noises="14.9084410461414" />
        <fragment mz="697.3338013" charge="1" ion="y5" responses="5163.55044230946" signaltonoises="31.9054107710903" noises="17.9073243904206" />
        <decoy>
          <peptide id="sp|P34932|HSP74_HUMAN.MEYVYEEVANR.2.1.True" updatedrts="52.6815899302824" scores="5498606.54381091" fdr="1" recomputedscores="-2.26679369427233" predictedrts="54.1730044192832" irts="52.5364959848932" pwhh="8.13145693849716">
            <fragment mz="979.48431396484375" charge="1" ion="y8" responses="408.697846121623" signaltonoises="6.03490567306322" noises="14.8159957204434" />
            <fragment mz="880.4158935546875" charge="1" ion="y7" responses="306.906750368513" signaltonoises="4.04364897360382" noises="24.3716011490269" />
            <fragment mz="717.35260009765625" charge="1" ion="y6" responses="1999.93665399597" signaltonoises="8.27978706073918" noises="21.3714189842231" />
            <fragment mz="1142.547607421875" charge="1" ion="y9" responses="178.027011210419" signaltonoises="4.31316507510415" noises="10.5423208844314" />
            <fragment mz="424.1536865234375" charge="1" ion="b3" responses="403.707157465458" signaltonoises="6.12046657511516" noises="8.86872241222749" />
            <fragment mz="588.30999755859375" charge="1" ion="y5" responses="0" signaltonoises="1" noises="13.7203457301538" />
          </peptide>
        </decoy>
      </peptide>
      <peptide id="sp|P34932|HSP74_HUMAN.AFSDPFVEAEK.2.1.False" updatedrts="51.228394229524" scores="884306995271.636" fdr="0" recomputedscores="2.370026308932" predictedrts="50.7371958211603" irts="51.0912808700401" pwhh="7.58665299351577">
        <fragment mz="1021.483643" charge="1" ion="y9" responses="27081.1778967444" signaltonoises="99.3239833824771" noises="18.8444273606418" />
        <fragment mz="819.4246826" charge="1" ion="y7" responses="32586.8455648924" signaltonoises="80.7918406743038" noises="23.179565654518" />
        <fragment mz="934.4516602" charge="1" ion="y8" responses="6304.27533565379" signaltonoises="25.4645048879894" noises="17.7254198206797" />
        <fragment mz="764.3613892" charge="1" ion="b7" responses="582.582480883038" signaltonoises="7.16380534835411" noises="21.0367222998709" />
        <fragment mz="722.3719482" charge="1" ion="y6" responses="3833.95214302663" signaltonoises="10.96036460532" noises="21.0385995277175" />
        <fragment mz="421.1717834" charge="1" ion="b4" responses="3289.93918034341" signaltonoises="16.3014541831563" noises="14.6362314486482" />
        <decoy>
          <peptide id="sp|P34932|HSP74_HUMAN.EAEVFPDSFAK.2.1.True" updatedrts="51.1939886087344" scores="3020344.88767798" fdr="1" recomputedscores="-3.09652021448004" predictedrts="50.7371958211603" irts="51.057064196281" pwhh="6.7168697065647249">
            <fragment mz="1039.509521484375" charge="1" ion="y9" responses="0" signaltonoises="1" noises="10.6842165204256" />
            <fragment mz="811.39849853515625" charge="1" ion="y7" responses="530.914784248717" signaltonoises="4.51910183880028" noises="19.2165085568178" />
            <fragment mz="910.4669189453125" charge="1" ion="y8" responses="2452.08271500925" signaltonoises="14.8898821361216" noises="15.4010752014056" />
            <fragment mz="788.34613037109375" charge="1" ion="b7" responses="288.878761590068" signaltonoises="4.79308383629282" noises="18.0807185212517" />
            <fragment mz="664.330078125" charge="1" ion="y6" responses="927.534673214354" signaltonoises="7.19024197079188" noises="20.8253757132229" />
            <fragment mz="429.197998046875" charge="1" ion="b4" responses="1546.20633864468" signaltonoises="7.00183811265689" noises="19.0425741022291" />
          </peptide>
        </decoy>
      </peptide>
      <peptide id="sp|P34932|HSP74_HUMAN.QSLTMDPVVK.2.1.False" updatedrts="39.4883372834416" scores="2238677568499.52" fdr="0" recomputedscores="2.90264635041639" predictedrts="39.651063566437" irts="39.4156973688919" pwhh="7.35501856620506">
        <fragment mz="688.369812" charge="1" ion="y6" responses="13436.734491173" signaltonoises="35.598537516523" noises="20.8009920075787" />
        <fragment mz="1099.581665" charge="1" ion="b10" responses="0" signaltonoises="1" noises="2.65343544716498" />
        <fragment mz="902.5015869" charge="1" ion="y8" responses="5866.92318184393" signaltonoises="40.8042620600177" noises="10.8170727926213" />
        <fragment mz="789.4174805" charge="1" ion="y7" responses="13184.0432145345" signaltonoises="39.6428210338978" noises="21.1930984890522" />
        <fragment mz="442.3023987" charge="1" ion="y4" responses="21348.2313844488" signaltonoises="141.778883898502" noises="10.1072192465823" />
        <fragment mz="430.2296143" charge="1" ion="b4" responses="255.210799229652" signaltonoises="3.89169910677785" noises="24.3071766330606" />
        <decoy>
          <peptide id="sp|P34932|HSP74_HUMAN.VVPDMTLSQK.2.1.True" updatedrts="38.0435297583054" scores="9463882.92639645" fdr="1" recomputedscores="-2.46033346863101" predictedrts="39.651063566437" irts="37.9788243639066" pwhh="2.3263490113050191">
            <fragment mz="707.3756103515625" charge="1" ion="y6" responses="0" signaltonoises="1" noises="18.4132719973082" />
            <fragment mz="1099.5816650390625" charge="1" ion="b10" responses="142.844485294095" signaltonoises="12.0369375700955" noises="2.85002372441741" />
            <fragment mz="919.455322265625" charge="1" ion="y8" responses="204.208762134484" signaltonoises="3.35415055357607" noises="18.7427076112138" />
            <fragment mz="822.402587890625" charge="1" ion="y7" responses="643.679359962743" signaltonoises="4.79801887535125" noises="30.0027736221755" />
            <fragment mz="475.2874755859375" charge="1" ion="y4" responses="7037.56666458877" signaltonoises="43.3358009846326" noises="13.7376977557264" />
            <fragment mz="411.22381591796875" charge="1" ion="b4" responses="1665.20955907953" signaltonoises="9.39186265385927" noises="12.2650605929216" />
          </peptide>
        </decoy>
      </peptide>
      <peptide id="sp|P34932|HSP74_HUMAN.WNSPAEEGSSDC[CAM]EVFSK.2.0.9999.False" updatedrts="43.0241354754389" scores="15177617158.1496" fdr="0.104963384865745" recomputedscores="0.799191692369818" predictedrts="43.2419236684875" irts="42.9320778450231" pwhh="7.7658970919290446">
        <fragment mz="1541.642456" charge="1" ion="y14" responses="2531.85759255409" signaltonoises="1082.93046791158" noises="0.143681081501107" />
        <fragment mz="1373.552612" charge="1" ion="y12" responses="848.101102988302" signaltonoises="32.7215348470981" noises="2.54421812834072" />
        <fragment mz="1444.589722" charge="1" ion="y13" responses="124.676678581428" signaltonoises="122.010150869294" noises="0.172007934334182" />
        <fragment mz="1115.467407" charge="1" ion="y10" responses="1981.03855114526" signaltonoises="53.4097466691716" noises="3.85229384591388" />
        <fragment mz="388.1615601" charge="1" ion="b3" responses="1672.14223904945" signaltonoises="72.9429703848137" noises="2.72707677012003" />
        <fragment mz="609.3242798" charge="1" ion="y5" responses="215.204643251013" signaltonoises="23.4290481859068" noises="2.83602910286622" />
        <decoy>
          <peptide id="sp|P34932|HSP74_HUMAN.SFVEC[CAM]DSSGEEAPSNWK.2.0.9999.True" updatedrts="45.6675922330107" scores="1215299753.45748" fdr="0.486429326753613" recomputedscores="-0.297328491768106" predictedrts="43.2419236684875" irts="45.5610174018285" pwhh="1.9998381662050593">
            <fragment mz="1595.6278076171875" charge="1" ion="y14" responses="67.259338553018" signaltonoises="123.942121388192" noises="0.142201743740768" />
            <fragment mz="1306.5545654296875" charge="1" ion="y12" responses="38.8406188535565" signaltonoises="193.694954915113" noises="0.0852783412855456" />
            <fragment mz="1466.585205078125" charge="1" ion="y13" responses="30.5295134301771" signaltonoises="180.17153460342" noises="0.0833753481280402" />
            <fragment mz="1104.49560546875" charge="1" ion="y10" responses="67.2664544366974" signaltonoises="3.0738456609055" noises="5.73459317878565" />
            <fragment mz="334.1761474609375" charge="1" ion="b3" responses="113.883788430542" signaltonoises="139.113477628493" noises="0.221317801922417" />
            <fragment mz="631.31982421875" charge="1" ion="y5" responses="0" signaltonoises="1" noises="3.1168670105523" />
          </peptide>
        </decoy>
      </peptide>
    </protein>
    <protein id="sp|P30101|PDIA3_HUMAN">
      <peptide id="sp|P30101|PDIA3_HUMAN.ELSDFISYLQR.2.1.False" updatedrts="71.3293407243269" scores="85077947887115.3" fdr="0" recomputedscores="4.95001355778082" predictedrts="71.5172848524425" irts="71.081838013845" pwhh="6.2132793225094236">
        <fragment mz="705.3453979" charge="1" ion="b6" responses="1504.62573719716" signaltonoises="9.35854611273413" noises="12.9350586507944" />
        <fragment mz="1128.568359" charge="1" ion="y9" responses="22871.2760905223" signaltonoises="115.479842722283" noises="13.4642904942486" />
        <fragment mz="779.44104" charge="1" ion="y6" responses="26324.0233845082" signaltonoises="106.991704158201" noises="18.6986473685848" />
        <fragment mz="926.5093994" charge="1" ion="y7" responses="15405.7008989947" signaltonoises="86.4266855658709" noises="12.7116623585262" />
        <fragment mz="792.3774414" charge="1" ion="b7" responses="920.651235647904" signaltonoises="13.6871807046796" noises="12.7486588188662" />
        <fragment mz="1041.536377" charge="1" ion="y8" responses="7732.51764011907" signaltonoises="44.4274766771779" noises="11.2702820934199" />
        <decoy>
          <peptide id="sp|P30101|PDIA3_HUMAN.QLYSIFDSLER.2.1.True" updatedrts="71.3308329783177" scores="5189482.21808538" fdr="1" recomputedscores="-2.26467942005885" predictedrts="71.5172848524425" irts="71.0833220727516" pwhh="4.4200008437452647">
            <fragment mz="752.39776611328125" charge="1" ion="b6" responses="132.952654494084" signaltonoises="4.51052809015577" noises="15.9330123413663" />
            <fragment mz="1129.5523681640625" charge="1" ion="y9" responses="13472.4982165145" signaltonoises="79.5295355645242" noises="12.9807993587368" />
            <fragment mz="766.37298583984375" charge="1" ion="y6" responses="0" signaltonoises="1" noises="17.7992908145053" />
            <fragment mz="879.45703125" charge="1" ion="y7" responses="530.433018223167" signaltonoises="4.43426979996132" noises="19.3824394339954" />
            <fragment mz="867.4246826171875" charge="1" ion="b7" responses="799.167556495853" signaltonoises="9.28042960887367" noises="11.2536351783392" />
            <fragment mz="966.48907470703125" charge="1" ion="y8" responses="495.486920970921" signaltonoises="5.30140962906768" noises="15.619802128509" />
          </peptide>
        </decoy>
      </peptide>
      <peptide id="sp|P30101|PDIA3_HUMAN.IFRDGEEAGAYDGPR.3.1.False" updatedrts="31.3922163512819" scores="98680526764415.7" fdr="0" recomputedscores="5.53095094350675" predictedrts="31.5050678030847" irts="31.3640383000347" pwhh="7.6620970008131666">
        <fragment mz="735.342041" charge="1" ion="y7" responses="29252.7586008715" signaltonoises="108.649286204302" noises="17.1452211296059" />
        <fragment mz="918.4315796" charge="1" ion="b8" responses="1997.49729032001" signaltonoises="20.0054687905192" noises="12.8506387019171" />
        <fragment mz="607.2834473" charge="1" ion="y5" responses="26756.0454678647" signaltonoises="53.0793665283061" noises="29.6602254814848" />
        <fragment mz="1046.490112" charge="1" ion="b10" responses="6400.06256908137" signaltonoises="54.4413793932545" noises="8.53669270065622" />
        <fragment mz="806.3791504" charge="1" ion="y8" responses="9189.25767505252" signaltonoises="33.5951895640589" noises="16.6745173107454" />
        <fragment mz="847.3944702" charge="1" ion="b7" responses="18485.475527181" signaltonoises="59.8166502888536" noises="17.9320268447368" />
        <decoy>
          <peptide id="sp|P30101|PDIA3_HUMAN.PGDYAGAEEGDRFIR.3.1.True" updatedrts="31.5687174630642" scores="1783169561.01948" fdr="0.107404393816111" recomputedscores="0.787912126446152" predictedrts="31.5050678030847" irts="31.5395701120288" pwhh="5.1246697825819787">
            <fragment mz="892.46356201171875" charge="1" ion="y7" responses="48.0859552011365" signaltonoises="3.37056641911841" noises="7.71366941286421" />
            <fragment mz="761.31005859375" charge="1" ion="b8" responses="567.381342383465" signaltonoises="5.91249861194163" noises="12.5199220848073" />
            <fragment mz="706.39947509765625" charge="1" ion="y5" responses="0" signaltonoises="1" noises="8.1542629422404" />
            <fragment mz="947.3741455078125" charge="1" ion="b10" responses="52.5576593646213" signaltonoises="3.53118869706092" noises="8.04749572218704" />
            <fragment mz="1021.5061645507813" charge="1" ion="y8" responses="161.04207951823" signaltonoises="8.89949081686941" noises="3.86208605571593" />
            <fragment mz="632.2674560546875" charge="1" ion="b7" responses="183.843968284199" signaltonoises="4.4024897565436" noises="10.9540799048215" />
          </peptide>
        </decoy>
      </peptide>
      <peptide id="sp|P30101|PDIA3_HUMAN.YGVSGYPTLK.2.1.False" updatedrts="40.7708504753369" scores="41986519736498.4" fdr="0" recomputedscores="4.18992133081571" predictedrts="40.7932260359336" irts="40.6911673203639" pwhh="8.6181430855604191">
        <fragment mz="765.4141235" charge="1" ion="y7" responses="67800.3845989516" signaltonoises="196.573019718589" noises="18.9716229636062" />
        <fragment mz="921.5040283" charge="1" ion="y9" responses="22248.7579929699" signaltonoises="83.148629937566" noises="13.8638220871476" />
        <fragment mz="678.3820801" charge="1" ion="y6" responses="20413.428970128" signaltonoises="60.1514690396028" noises="21.2164877675768" />
        <fragment mz="864.4825439" charge="1" ion="y8" responses="7094.07574432959" signaltonoises="22.612772805959" noises="20.3788891903235" />
        <fragment mz="621.3606567" charge="1" ion="y5" responses="5354.64435663617" signaltonoises="17.7540101266565" noises="18.9881373810065" />
        <fragment mz="724.3300781" charge="1" ion="b7" responses="9358.65046338831" signaltonoises="30.7835662530198" noises="21.1485498516861" />
        <decoy>
          <peptide id="sp|P30101|PDIA3_HUMAN.LTPYGSVGYK.2.1.True" updatedrts="41.4931578256422" scores="474336.136036524" fdr="1" recomputedscores="-3.74482080038737" predictedrts="40.7932260359336" irts="41.4095079400656" pwhh="7.983160479691251">
            <fragment mz="773.3828125" charge="1" ion="y7" responses="6110.32959013255" signaltonoises="19.5029160561209" noises="22.4624639595591" />
            <fragment mz="971.4832763671875" charge="1" ion="y9" responses="351.315862659034" signaltonoises="5.74941736621409" noises="12.2173481302759" />
            <fragment mz="610.31951904296875" charge="1" ion="y6" responses="588.235230972989" signaltonoises="5.63151321830093" noises="16.7254386887946" />
            <fragment mz="870.43560791015625" charge="1" ion="y8" responses="0" signaltonoises="1" noises="16.7883849443426" />
            <fragment mz="553.29803466796875" charge="1" ion="y5" responses="0" signaltonoises="1" noises="16.5520937788791" />
            <fragment mz="718.37701416015625" charge="1" ion="b7" responses="5980.17541410531" signaltonoises="14.1283590034218" noises="27.4652993489143" />
          </peptide>
        </decoy>
      </peptide>
      <peptide id="sp|P30101|PDIA3_HUMAN.EATNPPVIQEEKPK.3.1.False" updatedrts="25.3958351195298" scores="94750255650127.1" fdr="0" recomputedscores="4.95568813495397" predictedrts="25.3562299293956" irts="25.4005876883745" pwhh="6.6964752899678208">
        <fragment mz="1067.609497" charge="1" ion="y9" responses="8663.61835343108" signaltonoises="183.302877109276" noises="2.82387806231515" />
        <fragment mz="758.4042969" charge="1" ion="y6" responses="8912.69016208743" signaltonoises="66.2925985214296" noises="9.182126836946" />
        <fragment mz="709.3515015" charge="1" ion="b7" responses="0" signaltonoises="1" noises="10.1449717133921" />
        <fragment mz="871.4883423" charge="1" ion="y7" responses="9145.19341083824" signaltonoises="200.107765667429" noises="2.38627084053381" />
        <fragment mz="630.3457031" charge="1" ion="y5" responses="8714.22071817457" signaltonoises="77.9478424046897" noises="7.28798892671251" />
        <fragment mz="1278.7052" charge="1" ion="y11" responses="0" signaltonoises="1" noises="0.0499810909090909" />
        <decoy>
          <peptide id="sp|P30101|PDIA3_HUMAN.PKEEQIVPPNTAEK.3.1.True" updatedrts="25.4891829147884" scores="1559882244.94603" fdr="0.267115600448934" recomputedscores="0.172199559350451" predictedrts="25.3562299293956" irts="25.4934228409802" pwhh="2.9138610181698534">
            <fragment mz="968.5411376953125" charge="1" ion="y9" responses="69.5092443284935" signaltonoises="203.428184452398" noises="0.0898675339162013" />
            <fragment mz="659.33587646484375" charge="1" ion="y6" responses="394.650424476302" signaltonoises="8.13406743047719" noises="8.72854938499122" />
            <fragment mz="824.45123291015625" charge="1" ion="b7" responses="1366.15001915044" signaltonoises="56.8559872732799" noises="2.75514685323059" />
            <fragment mz="756.388671875" charge="1" ion="y7" responses="77.6068974898582" signaltonoises="3.23493066696462" noises="5.79421838794278" />
            <fragment mz="562.28314208984375" charge="1" ion="y5" responses="181.482881117301" signaltonoises="5.49764811716262" noises="8.70644891971947" />
            <fragment mz="1225.642333984375" charge="1" ion="y11" responses="0" signaltonoises="1" noises="0.0538600900858986" />
          </peptide>
        </decoy>
      </peptide>
      <peptide id="sp|P30101|PDIA3_HUMAN.SDVLELTDDNFESR.2.0.9999.False" updatedrts="55.4604157051052" scores="42474871648469.3" fdr="0" recomputedscores="5.21810899502546" predictedrts="55.2616932248442" irts="55.3000611462967" pwhh="8.4779207435188155">
        <fragment mz="983.4064941" charge="1" ion="y8" responses="26192.0782558832" signaltonoises="115.509541943194" noises="14.2262905043554" />
        <fragment mz="1096.490601" charge="1" ion="y9" responses="24193.7167775999" signaltonoises="84.3693962415333" noises="14.7074610030732" />
        <fragment mz="1225.533081" charge="1" ion="y10" responses="14602.6674015733" signaltonoises="83.858863522616" noises="10.5884688531153" />
        <fragment mz="882.3588257" charge="1" ion="y7" responses="9998.02454688445" signaltonoises="75.6980310275941" noises="9.63582576233896" />
        <fragment mz="1338.617188" charge="1" ion="y11" responses="5554.85351871369" signaltonoises="33.2045913408975" noises="11.5313730453086" />
        <fragment mz="988.4469604" charge="1" ion="b9" responses="0" signaltonoises="1" noises="10.5384091201391" />
        <decoy>
          <peptide id="sp|P30101|PDIA3_HUMAN.SEFNDDTLELVDSR.2.0.9999.True" updatedrts="55.6051895277804" scores="7743245.56059662" fdr="1" recomputedscores="-1.74047314645244" predictedrts="55.2616932248442" irts="55.4440399074891" pwhh="2.9640053071844381">
            <fragment mz="932.5047607421875" charge="1" ion="y8" responses="0" signaltonoises="1" noises="16.5781400384248" />
            <fragment mz="1047.53173828125" charge="1" ion="y9" responses="58.0295275515006" signaltonoises="3.35846946845583" noises="9.33976398612875" />
            <fragment mz="1162.55859375" charge="1" ion="y10" responses="271.447330585561" signaltonoises="4.488272256461" noises="14.5388369024358" />
            <fragment mz="831.45703125" charge="1" ion="y7" responses="414.798185168134" signaltonoises="5.35783700957453" noises="11.4461141502214" />
            <fragment mz="1276.6015625" charge="1" ion="y11" responses="189.925247587768" signaltonoises="5.07279858126894" noises="11.7452829389785" />
            <fragment mz="1051.4215087890625" charge="1" ion="b9" responses="0" signaltonoises="1" noises="10.2487392588609" />
          </peptide>
        </decoy>
      </peptide>
      <peptide id="sp|P30101|PDIA3_HUMAN.LAPEYEAAATR.2.0.9999.False" updatedrts="29.2104772731034" scores="109959422828918" fdr="0" recomputedscores="4.5098042034906" predictedrts="29.5009416454434" irts="29.1942807850601" pwhh="6.7036380638215762">
        <fragment mz="1007.479248" charge="1" ion="y9" responses="19339.3444003874" signaltonoises="179.867490769703" noises="8.71759876635177" />
        <fragment mz="781.3839111" charge="1" ion="y7" responses="44814.7122026565" signaltonoises="211.552874823639" noises="15.5776823031422" />
        <fragment mz="910.4265137" charge="1" ion="y8" responses="17431.4489771552" signaltonoises="128.972371340628" noises="10.9492085026816" />
        <fragment mz="618.3205566" charge="1" ion="y6" responses="15248.392847967" signaltonoises="105.038382160242" noises="11.6353355701901" />
        <fragment mz="1078.516357" charge="1" ion="y10" responses="0" signaltonoises="1" noises="2.76743274106806" />
        <fragment mz="489.2779846" charge="1" ion="y5" responses="13806.2136833053" signaltonoises="109.37928118471" noises="10.5208513394622" />
        <decoy>
          <peptide id="sp|P30101|PDIA3_HUMAN.TAAAEYEPALR.2.0.9999.True" updatedrts="27.2123864078886" scores="213678066.850379" fdr="1" recomputedscores="-1.25888883823966" predictedrts="29.5009416454434" irts="27.2071629331759" pwhh="6.7478240251124344">
            <fragment mz="1019.515625" charge="1" ion="y9" responses="71.3889433197644" signaltonoises="6.20164412249489" noises="5.14450415433392" />
            <fragment mz="877.44140625" charge="1" ion="y7" responses="7056.36258291966" signaltonoises="38.2372802607103" noises="14.6377091598765" />
            <fragment mz="948.478515625" charge="1" ion="y8" responses="134.309833283965" signaltonoises="6.2540858734003" noises="5.25781991837533" />
            <fragment mz="748.3988037109375" charge="1" ion="y6" responses="287.984058178156" signaltonoises="9.83853315311634" noises="9.2485828295779" />
            <fragment mz="1090.552734375" charge="1" ion="y10" responses="0" signaltonoises="1" noises="2.0567419585119" />
            <fragment mz="585.33551025390625" charge="1" ion="y5" responses="293.020480632189" signaltonoises="7.46833142828508" noises="11.609322336642" />
          </peptide>
        </decoy>
      </peptide>
    </protein>
    <protein id="sp|Q92945|FUBP2_HUMAN">
      <peptide id="sp|Q92945|FUBP2_HUMAN.QAQVATGGGPGAPPGSQ[Dea]PDYSAAWAEYYR.3.1.False" updatedrts="58.0004478088227" scores="4010873327512.97" fdr="0.0400348128807659" recomputedscores="1.22630145325687" predictedrts="58.3215672848774" irts="57.8261440314779" pwhh="6.5339416673443775">
        <fragment mz="1491.653931" charge="1" ion="y12" responses="10468.78419804" signaltonoises="100.498775760719" noises="7.42601706043336" />
        <fragment mz="958.4417725" charge="1" ion="y7" responses="3730.28829172688" signaltonoises="21.9220882532391" noises="9.23580133257087" />
        <fragment mz="630.288208" charge="1" ion="y4" responses="2329.27535586421" signaltonoises="16.9108939231516" noises="8.8861911513398" />
        <fragment mz="488.2355652" charge="3" ion="b17" responses="478.334241295781" signaltonoises="5.93206987745523" noises="9.11733229212691" />
        <fragment mz="701.3253174" charge="1" ion="y5" responses="4785.8993237358" signaltonoises="33.0240256392972" noises="9.99174483207451" />
        <fragment mz="501.2456055" charge="1" ion="y3" responses="3511.33010039928" signaltonoises="19.2805664762967" noises="11.1493203022436" />
        <decoy>
          <peptide id="sp|Q92945|FUBP2_HUMAN.YYEAWAASYDPQ[Dea]SGPPAGPGGGTAVQAQR.3.1.True" updatedrts="60.0408335528663" scores="6034251.34038043" fdr="1" recomputedscores="-4.55492297996911" predictedrts="58.3215672848774" irts="59.8553244893361" pwhh="5.968312644523162">
            <fragment mz="1098.5650634765625" charge="1" ion="y12" responses="413.040566706862" signaltonoises="7.96632061228909" noises="10.5138941003004" />
            <fragment mz="773.42645263671875" charge="1" ion="y7" responses="0" signaltonoises="1" noises="2.61342154965544" />
            <fragment mz="502.27322387695313" charge="1" ion="y4" responses="1095.76707318879" signaltonoises="11.2361432734018" noises="8.98813298409033" />
            <fragment mz="619.26519775390625" charge="3" ion="b17" responses="71.5594638077685" signaltonoises="5.05542553386253" noises="7.65134230310618" />
            <fragment mz="601.34161376953125" charge="1" ion="y5" responses="30.5103337805494" signaltonoises="5.3907314742176" noises="2.78539985161365" />
            <fragment mz="374.21463012695313" charge="1" ion="y3" responses="264.70711282972" signaltonoises="8.42473546586467" noises="4.21503845725728" />
          </peptide>
        </decoy>
      </peptide>
      <peptide id="sp|Q92945|FUBP2_HUMAN.VQISPDSGGLPER.2.1.False" updatedrts="36.6537858258186" scores="4663486505171.84" fdr="0" recomputedscores="3.60156666708493" predictedrts="36.851861049064" irts="36.596712556146" pwhh="10.045519229902824">
        <fragment mz="1127.569092" charge="1" ion="y11" responses="63292.5719695838" signaltonoises="360.63292360196" noises="9.21641161620121" />
        <fragment mz="1014.485046" charge="1" ion="y10" responses="61249.1034571248" signaltonoises="220.55206110714" noises="13.2071413340924" />
        <fragment mz="927.453064" charge="1" ion="y9" responses="62609.1265469121" signaltonoises="245.379597776698" noises="13.4905813048356" />
        <fragment mz="715.3733521" charge="1" ion="y7" responses="30275.4040715593" signaltonoises="126.20713752902" noises="13.441302825601" />
        <fragment mz="830.4002686" charge="1" ion="y8" responses="5873.27847264698" signaltonoises="29.677715709858" noises="12.2039736267613" />
        <fragment mz="954.4890747" charge="1" ion="b10" responses="803.227070919927" signaltonoises="25.0752005119811" noises="6.9867798732579" />
        <decoy>
          <peptide id="sp|Q92945|FUBP2_HUMAN.EPLGGSDPSIQVR.2.1.True" updatedrts="36.5016123547737" scores="447927727.351894" fdr="0.561330561330561" recomputedscores="-0.437671039870585" predictedrts="36.851861049064" irts="36.4453747835948" pwhh="4.9353210605875892">
            <fragment mz="1128.6007080078125" charge="1" ion="y11" responses="0" signaltonoises="1" noises="10.5936531404724" />
            <fragment mz="1015.5167236328125" charge="1" ion="y10" responses="0" signaltonoises="1" noises="11.8007044877397" />
            <fragment mz="958.4952392578125" charge="1" ion="y9" responses="400.629327190584" signaltonoises="6.85181930144272" noises="7.96517728785722" />
            <fragment mz="814.4417724609375" charge="1" ion="y7" responses="321.055496857954" signaltonoises="5.86297312125219" noises="8.84012016300141" />
            <fragment mz="901.4737548828125" charge="1" ion="y8" responses="1182.17815927972" signaltonoises="10.7252813194812" noises="18.3399766023874" />
            <fragment mz="953.45745849609375" charge="1" ion="b10" responses="297.941669039077" signaltonoises="4.74418838428749" noises="11.6140567953638" />
          </peptide>
        </decoy>
      </peptide>
      <peptide id="sp|Q92945|FUBP2_HUMAN.IGGGIDVPVPR.2.1.False" updatedrts="46.7281679540422" scores="186536403909265" fdr="0" recomputedscores="4.89100662695273" predictedrts="46.8534070282913" irts="46.6157687073003" pwhh="9.4224772095994531">
        <fragment mz="682.3882446" charge="1" ion="y6" responses="73357.587493414" signaltonoises="173.99801257283" noises="22.4745207595031" />
        <fragment mz="612.335144" charge="1" ion="b7" responses="6151.64913192804" signaltonoises="20.2132920091724" noises="21.1023805547725" />
        <fragment mz="966.5366821" charge="1" ion="y10" responses="64296.213524608" signaltonoises="226.760895461899" noises="13.1836837215964" />
        <fragment mz="567.3613281" charge="1" ion="y5" responses="52534.4871776427" signaltonoises="163.944227827322" noises="16.5587212241791" />
        <fragment mz="909.5152588" charge="1" ion="y9" responses="24761.3358307262" signaltonoises="91.7424181289759" noises="13.7779154990489" />
        <fragment mz="795.47229" charge="1" ion="y7" responses="7824.13586044922" signaltonoises="42.1091047641131" noises="10.8600062830273" />
        <decoy>
          <peptide id="sp|Q92945|FUBP2_HUMAN.PVPVDIGGGIR.2.1.True" updatedrts="46.5607582055804" scores="45486391.4257939" fdr="1" recomputedscores="-1.71433267328171" predictedrts="46.8534070282913" irts="46.4492783311422" pwhh="10.217194464962587">
            <fragment mz="572.35150146484375" charge="1" ion="y6" responses="520.694854930152" signaltonoises="4.30301720249551" noises="23.11505143595" />
            <fragment mz="678.382080078125" charge="1" ion="b7" responses="7766.24084225204" signaltonoises="20.1815162441583" noises="19.9944007238839" />
            <fragment mz="982.5679931640625" charge="1" ion="y10" responses="0" signaltonoises="1" noises="2.70728473191576" />
            <fragment mz="459.26739501953125" charge="1" ion="y5" responses="626.705669004723" signaltonoises="4.9585942036249" noises="34.9783058050131" />
            <fragment mz="883.49957275390625" charge="1" ion="y9" responses="497.298503221971" signaltonoises="6.34827082028743" noises="10.4905741001006" />
            <fragment mz="687.37841796875" charge="1" ion="y7" responses="443.892720824181" signaltonoises="4.36883789111371" noises="22.2623563006462" />
          </peptide>
        </decoy>
      </peptide>
      <peptide id="sp|Q92945|FUBP2_HUMAN.IINDLLQSLR.2.0.9999.False" updatedrts="63.2255392589918" scores="209672425625887" fdr="0" recomputedscores="5.60571866395008" predictedrts="63.630904833572" irts="63.0225405913721" pwhh="8.76211733874946">
        <fragment mz="958.5316162" charge="1" ion="y8" responses="133804.076508506" signaltonoises="342.606592999453" noises="22.0077612756083" />
        <fragment mz="616.3776855" charge="1" ion="y5" responses="38870.2715707162" signaltonoises="95.8828742199945" noises="21.6399058765031" />
        <fragment mz="844.4887085" charge="1" ion="y7" responses="24702.0526790254" signaltonoises="91.4027421534387" noises="15.2188451846326" />
        <fragment mz="729.461731" charge="1" ion="y6" responses="25414.4783116659" signaltonoises="113.621940808677" noises="13.6706368236308" />
        <fragment mz="682.4133911" charge="1" ion="b6" responses="0" signaltonoises="1" noises="12.5941202713582" />
        <fragment mz="1071.615723" charge="1" ion="y9" responses="14600.9894487014" signaltonoises="91.5569774319564" noises="9.06112263744066" />
        <decoy>
          <peptide id="sp|Q92945|FUBP2_HUMAN.LSQLLDNIIR.2.0.9999.True" updatedrts="62.5660666666667" scores="3095.30370765319" fdr="1" recomputedscores="-5.21106900911367" predictedrts="63.630904833572" irts="62.3666896569369" pwhh="1.511634398834002">
            <fragment mz="984.58367919921875" charge="1" ion="y8" responses="250.950279072407" signaltonoises="17.4814511442713" noises="5.53992033291552" />
            <fragment mz="630.35693359375" charge="1" ion="y5" responses="1053.7091804192" signaltonoises="5.79692841031547" noises="21.7505886808048" />
            <fragment mz="856.52508544921875" charge="1" ion="y7" responses="0" signaltonoises="1" noises="27.2841054755481" />
            <fragment mz="743.4410400390625" charge="1" ion="y6" responses="0" signaltonoises="1" noises="87.8657850758564" />
            <fragment mz="670.37701416015625" charge="1" ion="b6" responses="0" signaltonoises="1" noises="19.103241256598" />
            <fragment mz="1071.61572265625" charge="1" ion="y9" responses="146.138106704999" signaltonoises="6.5396737784405" noises="8.32733944008953" />
          </peptide>
        </decoy>
      </peptide>
      <peptide id="sp|Q92945|FUBP2_HUMAN.MMLDDIVSR.2.0.9999.False" updatedrts="53.1392763152089" scores="453749055397948" fdr="0" recomputedscores="5.96313635015216" predictedrts="53.5263632282272" irts="52.9916688711142" pwhh="7.43290063225143">
        <fragment mz="817.4414063" charge="1" ion="y7" responses="102853.367261997" signaltonoises="207.58139471757" noises="29.6778775601135" />
        <fragment mz="704.3573608" charge="1" ion="y6" responses="47778.8180604427" signaltonoises="110.991706362227" noises="27.3124684396237" />
        <fragment mz="948.4818726" charge="1" ion="y8" responses="33876.627713617" signaltonoises="54.9377985052058" noises="30.212037449199" />
        <fragment mz="589.3303833" charge="1" ion="y5" responses="22900.6042886827" signaltonoises="60.6717374546392" noises="23.6518482157587" />
        <fragment mz="376.1723022" charge="1" ion="b3" responses="0" signaltonoises="1" noises="17.7075704486426" />
        <fragment mz="491.1992493" charge="1" ion="b4" responses="0" signaltonoises="1" noises="13.4540263563745" />
        <decoy>
          <peptide id="sp|Q92945|FUBP2_HUMAN.SVIDDLMMR.2.0.9999.True" updatedrts="53.71565" scores="127053.151496585" fdr="1" recomputedscores="-3.58655949870188" predictedrts="53.5263632282272" irts="53.5648772563503" pwhh="6.65839949517874">
            <fragment mz="893.42193603515625" charge="1" ion="y7" responses="1309.13029529936" signaltonoises="11.6191705550465" noises="17.515628056649" />
            <fragment mz="780.337890625" charge="1" ion="y6" responses="127.35834935385" signaltonoises="3.91889057428422" noises="17.5667959329676" />
            <fragment mz="992.4903564453125" charge="1" ion="y8" responses="348.287302295233" signaltonoises="6.46907216218544" noises="9.54175078269248" />
            <fragment mz="665.3109130859375" charge="1" ion="y5" responses="0" signaltonoises="1" noises="18.642486078688" />
            <fragment mz="300.1917724609375" charge="1" ion="b3" responses="504.862169711031" signaltonoises="6.95819786181016" noises="12.9355261690676" />
            <fragment mz="415.21871948242188" charge="1" ion="b4" responses="230.772701012363" signaltonoises="4.07706654079697" noises="14.9373515598767" />
          </peptide>
        </decoy>
      </peptide>
      <peptide id="sp|Q92945|FUBP2_HUMAN.IGQQPQQPGAPPQQDYTK.3.0.9998.False" updatedrts="28.2602671297083" scores="35992297953600" fdr="0" recomputedscores="4.62197470936644" predictedrts="28.1300932904846" irts="28.249288957184" pwhh="10.305992388164769">
        <fragment mz="879.4206543" charge="1" ion="y7" responses="16325.7845857355" signaltonoises="74.0095446271778" noises="10.4222095992138" />
        <fragment mz="976.4734497" charge="1" ion="y8" responses="35340.612862207" signaltonoises="189.321479399906" noises="8.66946647229289" />
        <fragment mz="1005.51123" charge="1" ion="b10" responses="8298.86962199865" signaltonoises="117.7479060898" noises="3.63566888522343" />
        <fragment mz="780.3999023" charge="1" ion="b7" responses="9094.2344211592" signaltonoises="94.6909294706983" noises="6.03541479473498" />
        <fragment mz="1201.584839" charge="1" ion="y11" responses="7738.57244542027" signaltonoises="138.387087128454" noises="2.57487521134404" />
        <fragment mz="934.4503174" charge="2" ion="y17" responses="3690.01458606276" signaltonoises="68.4927011264331" noises="3.76717723123368" />
        <decoy>
          <peptide id="sp|Q92945|FUBP2_HUMAN.TYDQQPPAGPQQPQQGIK.3.0.9998.True" updatedrts="29.8502352944941" scores="82316404.7627195" fdr="0.935107073329007" recomputedscores="-1.087040826755" predictedrts="28.1300932904846" irts="29.8305254160343" pwhh="9.8120458389592109">
            <fragment mz="798.44683837890625" charge="1" ion="y7" responses="301.080988778688" signaltonoises="7.62508359035432" noises="8.88079457353517" />
            <fragment mz="926.50543212890625" charge="1" ion="y8" responses="466.860388688347" signaltonoises="20.0283788689688" noises="2.54200637487853" />
            <fragment mz="1055.479248046875" charge="1" ion="b10" responses="582.70911163995" signaltonoises="20.3943209541925" noises="2.65010301148297" />
            <fragment mz="830.367919921875" charge="1" ion="b7" responses="984.633459160081" signaltonoises="11.0963670187102" noises="7.73211397524121" />
            <fragment mz="1151.61669921875" charge="1" ion="y11" responses="622.115074855774" signaltonoises="43.2124080476282" noises="2.05801539617412" />
            <fragment mz="940.468505859375" charge="2" ion="y17" responses="10535.3546955132" signaltonoises="144.247708189143" noises="4.33083466881647" />
          </peptide>
        </decoy>
      </peptide>
    </protein>
    <protein id="sp|P22626|ROA2_HUMAN">
      <peptide id="sp|P22626|ROA2_HUMAN.GFGDGYN[Dea]GYGGGPGGGNFGGSPGYGGGR.3.1.False" updatedrts="48.1708311771606" scores="788100702.958479" fdr="0.267363704256908" recomputedscores="0.16834787206987" predictedrts="49.1832117307259" irts="48.050509186236" pwhh="4.1062839055939477">
        <fragment mz="1011.464294" charge="1" ion="y11" responses="2442.55592471063" signaltonoises="23.9458708022484" noises="11.118591716163" />
        <fragment mz="864.3796997" charge="2" ion="y20" responses="6615.25657555826" signaltonoises="36.0767355216143" noises="15.166639695903" />
        <fragment mz="663.2662354" charge="3" ion="b23" responses="578.201233577752" signaltonoises="8.28854610406205" noises="8.98706442238647" />
        <fragment mz="1239.510132" charge="2" ion="b28" responses="595.623519720337" signaltonoises="10.8506131862662" noises="5.19306470571991" />
        <fragment mz="750.3529053" charge="1" ion="y8" responses="1698.88473866946" signaltonoises="15.6544273216114" noises="10.8530424318579" />
        <fragment mz="644.2590942" charge="3" ion="b22" responses="267.658292569891" signaltonoises="10.4871978457148" noises="8.8782993744823" />
        <decoy>
          <peptide id="sp|P22626|ROA2_HUMAN.GGGYGPSGGFNGGGPGGGYGN[Dea]YGDGFGR.3.1.True" updatedrts="50.1882135996631" scores="658376.46124642" fdr="1" recomputedscores="-2.78551176766174" predictedrts="49.1832117307259" irts="50.0568126510192" pwhh="3.8677690200696766">
            <fragment mz="1163.4752197265625" charge="1" ion="y11" responses="0" signaltonoises="1" noises="4.29347479472463" />
            <fragment mz="932.3876953125" charge="2" ion="y20" responses="252.557972779925" signaltonoises="5.19104066122994" noises="7.04845956986114" />
            <fragment mz="649.2626953125" charge="3" ion="b23" responses="203.905630960215" signaltonoises="4.16895437954799" noises="8.45859474831712" />
            <fragment mz="1239.5101318359375" charge="2" ion="b28" responses="50.7775134223322" signaltonoises="4.97392216493216" noises="5.5182416697486" />
            <fragment mz="886.36895751953125" charge="1" ion="y8" responses="166.753205925067" signaltonoises="3.77214166228546" noises="8.75209483128166" />
            <fragment mz="630.25555419921875" charge="3" ion="b22" responses="0" signaltonoises="1" noises="7.78445879358248" />
          </peptide>
        </decoy>
      </peptide>
      <peptide id="sp|P22626|ROA2_HUMAN.NM[Oxi]GGPYGGGN[Dea]YGPGGSGGSGGYGGR.3.1.False" updatedrts="30.9255173270103" scores="97072198673964.2" fdr="0" recomputedscores="4.22985990273818" predictedrts="31.2162315871105" irts="30.8999022696207" pwhh="6.9592829614983458">
        <fragment mz="767.3430786" charge="1" ion="y9" responses="15783.7888566213" signaltonoises="106.904655418319" noises="8.07958454289651" />
        <fragment mz="911.3966064" charge="1" ion="y11" responses="9965.9982601554" signaltonoises="65.3368141244603" noises="8.89999914245646" />
        <fragment mz="854.3751221" charge="1" ion="y10" responses="9397.31443230058" signaltonoises="74.7742820100282" noises="6.84553473852109" />
        <fragment mz="968.4180298" charge="1" ion="y12" responses="10358.4044982808" signaltonoises="46.3525726071864" noises="13.7838989081541" />
        <fragment mz="1065.470825" charge="1" ion="y13" responses="14994.1794696213" signaltonoises="103.140566064824" noises="9.06215045653088" />
        <fragment mz="1142.420776" charge="1" ion="b12" responses="2284.40565750329" signaltonoises="42.2713994461429" noises="2.86875451808546" />
        <decoy>
          <peptide id="sp|P22626|ROA2_HUMAN.GGYGGSGGSGGPGYN[Dea]GGGYPGGM[Oxi]NR.3.1.True" updatedrts="31.1404563946111" scores="15606027.7049476" fdr="1" recomputedscores="-2.5437656415471" predictedrts="31.2162315871105" irts="31.1136609458314" pwhh="3.685454519251234">
            <fragment mz="924.39923095703125" charge="1" ion="y9" responses="177.289135413522" signaltonoises="6.88304068068619" noises="4.9473404848891" />
            <fragment mz="1096.4476318359375" charge="1" ion="y11" responses="140.694469415268" signaltonoises="138.102566321127" noises="0.244500987650295" />
            <fragment mz="981.42071533203125" charge="1" ion="y10" responses="0" signaltonoises="1" noises="4.11153187136609" />
            <fragment mz="1259.510986328125" charge="1" ion="y12" responses="208.90304690177" signaltonoises="13.4674374499847" noises="2.61835026362546" />
            <fragment mz="1316.532470703125" charge="1" ion="y13" responses="0" signaltonoises="1" noises="0.0499810909090909" />
            <fragment mz="891.359130859375" charge="1" ion="b12" responses="179.475587825577" signaltonoises="7.99236047572461" noises="4.31712874665155" />
          </peptide>
        </decoy>
      </peptide>
      <peptide id="sp|P22626|ROA2_HUMAN.NM[Oxi]GGPYGGGNYGPGGSGGSGGYGGR.3.1.False" updatedrts="30.9289920484028" scores="169996124980076" fdr="0" recomputedscores="4.4732040581384" predictedrts="30.7714992286659" irts="30.9033579087159" pwhh="6.9652396584841547">
        <fragment mz="767.3430786" charge="1" ion="y9" responses="15783.7888566213" signaltonoises="115.554237989372" noises="7.47480331756395" />
        <fragment mz="1141.436768" charge="1" ion="b12" responses="2401.44830436471" signaltonoises="50.0011813538292" noises="3.98148134081641" />
        <fragment mz="968.4180298" charge="1" ion="y12" responses="10358.4044982808" signaltonoises="54.9461877634097" noises="11.6280892443607" />
        <fragment mz="854.3751221" charge="1" ion="y10" responses="9679.5322119336" signaltonoises="86.425254401738" noises="5.98735983440508" />
        <fragment mz="1065.470825" charge="1" ion="y13" responses="15115.5988849867" signaltonoises="104.103641359162" noises="8.99207412721814" />
        <fragment mz="911.3966064" charge="1" ion="y11" responses="10292.6316357062" signaltonoises="67.8202236108552" noises="8.65511505109745" />
        <decoy>
          <peptide id="sp|P22626|ROA2_HUMAN.GGYGGSGGSGGPGYNGGGYPGGM[Oxi]NR.3.1.True" updatedrts="30.50615" scores="65063471.663375" fdr="1" recomputedscores="-1.94389773102317" predictedrts="30.7714992286659" irts="30.4828380026714" pwhh="3.0284383652079949">
            <fragment mz="924.39923095703125" charge="1" ion="y9" responses="146.946884538547" signaltonoises="11.1762270006967" noises="4.55240888991678" />
            <fragment mz="891.359130859375" charge="1" ion="b12" responses="60.1606884002637" signaltonoises="6.3613554078615" noises="4.67201488911083" />
            <fragment mz="1258.5269775390625" charge="1" ion="y12" responses="77.2398411607265" signaltonoises="252.830789783154" noises="0.130378552544724" />
            <fragment mz="981.42071533203125" charge="1" ion="y10" responses="345.575298238286" signaltonoises="15.1409376324067" noises="3.89896166824103" />
            <fragment mz="1315.5484619140625" charge="1" ion="y13" responses="271.933010617109" signaltonoises="38.3214319529508" noises="1.40978258403499" />
            <fragment mz="1095.463623046875" charge="1" ion="y11" responses="291.343124200106" signaltonoises="13.8896530567814" noises="2.54006854550418" />
          </peptide>
        </decoy>
      </peptide>
      <peptide id="sp|P22626|ROA2_HUMAN.NMGGPYGGGNYGPGGSGGSGGYGGR.3.1.False" updatedrts="35.7835558984555" scores="111660391891254" fdr="0" recomputedscores="4.41708727541391" predictedrts="36.0906104519271" irts="35.7312617130377" pwhh="8.2858897689124156">
        <fragment mz="767.3430786" charge="1" ion="y9" responses="36420.2996515763" signaltonoises="108.191531116746" noises="20.7628497084834" />
        <fragment mz="968.4180298" charge="1" ion="y12" responses="24056.7962112761" signaltonoises="124.137017994967" noises="15.2383753611895" />
        <fragment mz="911.3966064" charge="1" ion="y11" responses="18455.516802682" signaltonoises="97.3350500017991" noises="11.8477682792184" />
        <fragment mz="854.3751221" charge="1" ion="y10" responses="21081.6261083833" signaltonoises="99.9126934449652" noises="14.2190808376069" />
        <fragment mz="1122.49231" charge="1" ion="y14" responses="17646.2303423032" signaltonoises="101.116980389559" noises="10.6653487868345" />
        <fragment mz="1065.470825" charge="1" ion="y13" responses="26644.2641840569" signaltonoises="125.967986759715" noises="12.8188392986298" />
        <decoy>
          <peptide id="sp|P22626|ROA2_HUMAN.GGYGGSGGSGGPGYNGGGYPGGMNR.3.1.True" updatedrts="35.7344538634786" scores="7190032.71739512" fdr="1" recomputedscores="-2.78866820536386" predictedrts="36.0906104519271" irts="35.6824293341078" pwhh="2.7747750286802404">
            <fragment mz="908.404296875" charge="1" ion="y9" responses="562.586787887871" signaltonoises="9.74222637845416" noises="7.49121529012298" />
            <fragment mz="1242.531982421875" charge="1" ion="y12" responses="95.7329180384831" signaltonoises="7.11027829806966" noises="2.6352382979411" />
            <fragment mz="1079.46875" charge="1" ion="y11" responses="252.660251871138" signaltonoises="4.13508421590006" noises="8.451180885398" />
            <fragment mz="965.42578125" charge="1" ion="y10" responses="0" signaltonoises="1" noises="8.8192174896231" />
            <fragment mz="1396.606201171875" charge="1" ion="y14" responses="0" signaltonoises="1" noises="0.952649924602547" />
            <fragment mz="1299.553466796875" charge="1" ion="y13" responses="0" signaltonoises="1" noises="2.56044123523548" />
          </peptide>
        </decoy>
      </peptide>
      <peptide id="sp|P22626|ROA2_HUMAN.IDTIEIITDR.2.1.False" updatedrts="54.0033967829055" scores="192096338091153" fdr="0" recomputedscores="3.50534594665798" predictedrts="53.6780361779837" irts="53.8510438061745" pwhh="8.065769359026838">
        <fragment mz="746.4042969" charge="1" ion="y6" responses="61941.6103976074" signaltonoises="134.916676555887" noises="28.1031442208185" />
        <fragment mz="960.5360107" charge="1" ion="y8" responses="31363.1945478057" signaltonoises="107.270178197807" noises="18.2559923668898" />
        <fragment mz="617.3616943" charge="1" ion="y5" responses="28801.7304909408" signaltonoises="82.2225759748284" noises="25.3561917966375" />
        <fragment mz="685.376709" charge="1" ion="b6" responses="3409.15202984699" signaltonoises="13.6434342001105" noises="19.0030163961747" />
        <fragment mz="1075.562988" charge="1" ion="y9" responses="16521.729437067" signaltonoises="87.1239280127446" noises="13.6236011648467" />
        <fragment mz="859.4883423" charge="1" ion="y7" responses="14270.3595076438" signaltonoises="59.8414499876871" noises="19.1924967543254" />
        <decoy>
          <peptide id="sp|P22626|ROA2_HUMAN.DTIIEITDIR.2.1.True" updatedrts="54.0030013421855" scores="4533090301489.03" fdr="0.00394866732477789" recomputedscores="1.87822123113381" predictedrts="53.6780361779837" irts="53.8506505371156" pwhh="8.06577077108145">
            <fragment mz="746.404296875" charge="1" ion="y6" responses="61941.6187617803" signaltonoises="134.916585449694" noises="28.1031576991308" />
            <fragment mz="972.57244873046875" charge="1" ion="y8" responses="0" signaltonoises="1" noises="9.14665502546883" />
            <fragment mz="617.3616943359375" charge="1" ion="y5" responses="28801.7270527824" signaltonoises="82.2226215035029" noises="25.3561806450728" />
            <fragment mz="685.376708984375" charge="1" ion="b6" responses="3409.15190552665" signaltonoises="13.6434280791168" noises="19.0030214011906" />
            <fragment mz="1073.6201171875" charge="1" ion="y9" responses="0" signaltonoises="1" noises="7.9199421090638" />
            <fragment mz="859.48834228515625" charge="1" ion="y7" responses="14270.361431626" signaltonoises="59.8414255278826" noises="19.1925057560902" />
          </peptide>
        </decoy>
      </peptide>
      <peptide id="sp|P22626|ROA2_HUMAN.GFGFVTFDDHDPVDK.3.1.False" updatedrts="58.285663084015" scores="31424518192.6672" fdr="0.0350723366944323" recomputedscores="1.27879353336461" predictedrts="58.0368738198512" irts="58.1097929759936" pwhh="6.5862313107948012">
        <fragment mz="1491.675049" charge="1" ion="y13" responses="0" signaltonoises="1" noises="0.0499810909090909" />
        <fragment mz="1287.585205" charge="1" ion="y11" responses="1089.95077039697" signaltonoises="33.1024354623246" noises="3.55721477525695" />
        <fragment mz="1188.516724" charge="1" ion="y10" responses="13561.2014537043" signaltonoises="92.0330332591357" noises="7.26700760607304" />
        <fragment mz="1434.653564" charge="1" ion="y12" responses="0" signaltonoises="1" noises="1.33070718072393" />
        <fragment mz="1087.469116" charge="1" ion="y9" responses="10991.0683146429" signaltonoises="86.6782202822603" noises="7.56964929429183" />
        <fragment mz="940.4006958" charge="1" ion="y8" responses="10596.2380485723" signaltonoises="60.6511284573819" noises="12.8773311239546" />
        <decoy>
          <peptide id="sp|P22626|ROA2_HUMAN.DVPDHDDFTVFGFGK.3.1.True" updatedrts="57.3589208152506" scores="206001035.777367" fdr="0.790172642762284" recomputedscores="-0.858778242046592" predictedrts="58.0368738198512" irts="57.1881401430733" pwhh="3.4016433353573619">
            <fragment mz="1481.6695556640625" charge="1" ion="y13" responses="0" signaltonoises="1" noises="0.0499810909090909" />
            <fragment mz="1269.58984375" charge="1" ion="y11" responses="0" signaltonoises="1" noises="2.7591843653513" />
            <fragment mz="1132.531005859375" charge="1" ion="y10" responses="169.311060968704" signaltonoises="10.7089015224152" noises="4.70950154764924" />
            <fragment mz="1384.6168212890625" charge="1" ion="y12" responses="153.303255929715" signaltonoises="229.302387152206" noises="0.0915579579916108" />
            <fragment mz="1017.5040283203125" charge="1" ion="y9" responses="2310.34276422522" signaltonoises="16.5372300775504" noises="19.8653679110482" />
            <fragment mz="902.47705078125" charge="1" ion="y8" responses="1175.35699485917" signaltonoises="7.61911632518239" noises="20.0294618382946" />
          </peptide>
        </decoy>
      </peptide>
    </protein>
    <protein id="sp|P00558|PGK1_HUMAN">
      <peptide id="sp|P00558|PGK1_HUMAN.GC[CAM]ITIIGGGDTATC[CAM]C[CAM]AK.2.1.False" updatedrts="41.1985076648508" scores="18250592046752.2" fdr="0" recomputedscores="4.74749315803055" predictedrts="41.0767832610153" irts="41.1164759239734" pwhh="6.0294935270727752">
        <fragment mz="1097.435059" charge="1" ion="y11" responses="16695.933626009" signaltonoises="337.32406241169" noises="3.43095828727534" />
        <fragment mz="1210.519043" charge="1" ion="y12" responses="10864.7922827364" signaltonoises="317.072509879052" noises="2.44259931670882" />
        <fragment mz="1424.650879" charge="1" ion="y14" responses="1185.81819527308" signaltonoises="1067.42995510563" noises="0.145596610657552" />
        <fragment mz="1040.413574" charge="1" ion="y10" responses="4452.6155536558" signaltonoises="136.114476107014" noises="2.73663434840743" />
        <fragment mz="1323.603149" charge="1" ion="y13" responses="2014.67864463593" signaltonoises="76.5005755545757" noises="2.45183096472088" />
        <fragment mz="983.3920898" charge="1" ion="y9" responses="805.437407790341" signaltonoises="48.2317040959196" noises="2.81205334573964" />
        <decoy>
          <peptide id="sp|P00558|PGK1_HUMAN.AC[CAM]C[CAM]TATDGGGIITIC[CAM]GK.2.1.True" updatedrts="41.047992426154" scores="10136386.0381903" fdr="1" recomputedscores="-1.50790065740952" predictedrts="41.0767832610153" irts="40.9667872771747" pwhh="2.1353806689623993">
            <fragment mz="1090.55615234375" charge="1" ion="y11" responses="77.652747866572" signaltonoises="165.097325866415" noises="0.10003739950207" />
            <fragment mz="1191.603759765625" charge="1" ion="y12" responses="0" signaltonoises="1" noises="2.57134965024099" />
            <fragment mz="1363.6885986328125" charge="1" ion="y14" responses="0" signaltonoises="1" noises="0.0499810909090909" />
            <fragment mz="975.5291748046875" charge="1" ion="y10" responses="152.783717125939" signaltonoises="226.905418934238" noises="0.0918616890447269" />
            <fragment mz="1262.640869140625" charge="1" ion="y13" responses="18.342767273018" signaltonoises="14.8080744329756" noises="0.526731884876188" />
            <fragment mz="918.5076904296875" charge="1" ion="y9" responses="77.6384863023605" signaltonoises="200.991699877731" noises="0.093277031945327" />
          </peptide>
        </decoy>
      </peptide>
      <peptide id="sp|P00558|PGK1_HUMAN.ALMDEVVK.2.1.False" updatedrts="40.1398813867042" scores="2476530101.91619" fdr="0.213932242101256" recomputedscores="0.31353581840362" predictedrts="40.3861203135264" irts="40.0636633555357" pwhh="6.9616771429653816">
        <fragment mz="720.3596802" charge="1" ion="y6" responses="85966.1381132849" signaltonoises="282.963802009857" noises="20.47328885743" />
        <fragment mz="589.3191528" charge="1" ion="y5" responses="19093.3203963718" signaltonoises="34.4083336806999" noises="33.8271961962265" />
        <fragment mz="345.2496338" charge="1" ion="y3" responses="0" signaltonoises="1" noises="10.43891809357" />
        <fragment mz="185.1284485" charge="1" ion="b2" responses="14185.7364013047" signaltonoises="34.1411379191572" noises="24.1321718639054" />
        <fragment mz="147.1128082" charge="1" ion="y1" responses="4358.73524443024" signaltonoises="15.0743086532219" noises="36.7440011189665" />
        <fragment mz="474.2922363" charge="1" ion="y4" responses="4536.21390282001" signaltonoises="14.2961343320351" noises="24.1454546317101" />
        <decoy>
          <peptide id="sp|P00558|PGK1_HUMAN.VVEDMLAK.2.1.True" updatedrts="41.6026909241901" scores="97808966.0293538" fdr="0.966429954809555" recomputedscores="-1.12683548516241" predictedrts="40.3861203135264" irts="41.5184395103389" pwhh="13.79427548013323">
            <fragment mz="706.343994140625" charge="1" ion="y6" responses="146.212089936484" signaltonoises="3.40886110252846" noises="23.1847411058217" />
            <fragment mz="577.3013916015625" charge="1" ion="y5" responses="485.988626646665" signaltonoises="3.55665609741232" noises="37.0402481293025" />
            <fragment mz="331.23397827148438" charge="1" ion="y3" responses="1485.24938950109" signaltonoises="14.9972456751649" noises="9.43380669739291" />
            <fragment mz="199.14410400390625" charge="1" ion="b2" responses="15363.4923228353" signaltonoises="46.7725816569356" noises="15.8364767537216" />
            <fragment mz="147.11280822753906" charge="1" ion="y1" responses="854.590586492417" signaltonoises="6.66307307439126" noises="40.4958798369599" />
            <fragment mz="462.27447509765625" charge="1" ion="y4" responses="3346.02331594675" signaltonoises="9.76919616464014" noises="34.5844544318555" />
          </peptide>
        </decoy>
      </peptide>
      <peptide id="sp|P00558|PGK1_HUMAN.VLNNMEIGTSLFDEEGAK.2.0.9999.False" updatedrts="64.818608472903" scores="83739996810259.7" fdr="0" recomputedscores="5.3008500462954" predictedrts="64.7988187234031" irts="64.6068610691646" pwhh="6.8525628604263789">
        <fragment mz="1153.537109" charge="1" ion="y11" responses="7708.89219713619" signaltonoises="50.6873740326726" noises="10.0865854197475" />
        <fragment mz="1266.621216" charge="1" ion="y12" responses="2815.2698645181" signaltonoises="33.9020808058165" noises="9.51189746079073" />
        <fragment mz="1096.515747" charge="1" ion="y10" responses="1412.69445769699" signaltonoises="16.1336087357879" noises="10.2315023200861" />
        <fragment mz="1526.704346" charge="1" ion="y14" responses="529.177958782314" signaltonoises="20.2550159601332" noises="3.64288744006435" />
        <fragment mz="701.3286743" charge="1" ion="b6" responses="1528.61245768317" signaltonoises="11.6173849703455" noises="12.8621182521614" />
        <fragment mz="572.2860718" charge="1" ion="b5" responses="1328.1326330177" signaltonoises="6.5231500000832" noises="18.8102458829215" />
        <decoy>
          <peptide id="sp|P00558|PGK1_HUMAN.AGEEDFLSTGIEMNNLVK.2.0.9999.True" updatedrts="64.7198259269675" scores="63138194.3945525" fdr="0.8573302722204" recomputedscores="-0.967912676427348" predictedrts="64.7988187234031" irts="64.508621012168" pwhh="5.366927495428965">
            <fragment mz="1205.6195068359375" charge="1" ion="y11" responses="38.7987418818942" signaltonoises="4.30823990831631" noises="3.8325013458113" />
            <fragment mz="1318.7034912109375" charge="1" ion="y12" responses="169.400405540302" signaltonoises="8.672036526667" noises="2.60780486838623" />
            <fragment mz="1118.58740234375" charge="1" ion="y10" responses="82.7824197302701" signaltonoises="4.8338490858892" noises="4.59568576780451" />
            <fragment mz="1580.798828125" charge="1" ion="y14" responses="38.8220109050068" signaltonoises="147.255024034207" noises="0.112158973681615" />
            <fragment mz="649.24639892578125" charge="1" ion="b6" responses="503.561279061687" signaltonoises="10.91740653911" noises="5.35880837524767" />
            <fragment mz="502.177978515625" charge="1" ion="b5" responses="79.2399351047339" signaltonoises="3.1961982101431" noises="8.93403024703698" />
          </peptide>
        </decoy>
      </peptide>
      <peptide id="sp|P00558|PGK1_HUMAN.TGQATVASGIPAGWMGLDC[CAM]GPESSKK.3.0.9999.False" updatedrts="58.4016228396227" scores="693247976.168851" fdr="0.52399299474606" recomputedscores="-0.364172885322262" predictedrts="58.1139772525436" irts="58.2251159097398" pwhh="4.1308908475763415">
        <fragment mz="892.4193115" charge="1" ion="y8" responses="8199.42730921922" signaltonoises="45.9082824764453" noises="10.6201887712832" />
        <fragment mz="1177.551758" charge="1" ion="y11" responses="4090.12876349929" signaltonoises="41.5327124208823" noises="13.3902400002881" />
        <fragment mz="1308.592285" charge="1" ion="y12" responses="0" signaltonoises="1" noises="9.73937255765272" />
        <fragment mz="1007.446228" charge="1" ion="y9" responses="5298.7784308956" signaltonoises="34.0716674300271" noises="9.34052281111213" />
        <fragment mz="988.9638672" charge="2" ion="y19" responses="2723.66096656946" signaltonoises="40.5956415499252" noises="3.93807498216819" />
        <fragment mz="1120.530273" charge="1" ion="y10" responses="0" signaltonoises="1" noises="8.91638680646751" />
        <decoy>
          <peptide id="sp|P00558|PGK1_HUMAN.KSSEPGC[CAM]DLGMWGAPIGSAVTAQGTK.3.0.9999.True" updatedrts="59.1715708491237" scores="964677.9186524" fdr="1" recomputedscores="-3.23279937242597" predictedrts="58.1139772525436" irts="58.9908355580991" pwhh="6.3288987229533094">
            <fragment mz="775.43084716796875" charge="1" ion="y8" responses="449.300853010655" signaltonoises="12.1919406836613" noises="5.64788612564829" />
            <fragment mz="1032.568359375" charge="1" ion="y11" responses="46.6675279756309" signaltonoises="4.40182541455354" noises="5.73073405279445" />
            <fragment mz="1129.6212158203125" charge="1" ion="y12" responses="95.7680930745503" signaltonoises="4.48601970233986" noises="4.17789711039481" />
            <fragment mz="862.462890625" charge="1" ion="y9" responses="312.848627777325" signaltonoises="3.98316003626302" noises="14.2638440233206" />
            <fragment mz="930.46966552734375" charge="2" ion="y19" responses="1525.32645685175" signaltonoises="15.2623709604714" noises="10.6365292622798" />
            <fragment mz="919.48431396484375" charge="1" ion="y10" responses="308.281587689008" signaltonoises="7.19074168064058" noises="7.93011931249645" />
          </peptide>
        </decoy>
      </peptide>
      <peptide id="sp|P00558|PGK1_HUMAN.ALESPERPFLAILGGAK.3.0.9999.False" updatedrts="68.0546603493932" scores="6605457061.09231" fdr="0.0756442227763924" recomputedscores="0.926423940594029" predictedrts="67.911884901191" irts="67.8251413612902" pwhh="10.986617878809344">
        <fragment mz="1584.87439" charge="1" ion="y15" responses="0" signaltonoises="1" noises="0.0499810909090909" />
        <fragment mz="1455.831787" charge="1" ion="y14" responses="77.6999886415193" signaltonoises="438.706160273076" noises="0.0753031803141712" />
        <fragment mz="1368.799805" charge="1" ion="y13" responses="574.184756269485" signaltonoises="2410.66886966775" noises="0.0499810909090909" />
        <fragment mz="629.3980713" charge="1" ion="y7" responses="7812.11641135361" signaltonoises="39.9547209587287" noises="10.5251995007203" />
        <fragment mz="1140.604736" charge="1" ion="b10" responses="5070.16886780623" signaltonoises="67.1769754899032" noises="4.71023272580302" />
        <fragment mz="986.6033325" charge="1" ion="y10" responses="1812.94552416772" signaltonoises="53.3894718468571" noises="5.01146449083603" />
        <decoy>
          <peptide id="sp|P00558|PGK1_HUMAN.AGGLIALFPREPSELAK.3.0.9999.True" updatedrts="67.2833166666667" scores="1297162.86521947" fdr="1" recomputedscores="-2.78134254168364" predictedrts="67.911884901191" irts="67.0580337043923" pwhh="2.8853662922537975">
            <fragment mz="1640.93701171875" charge="1" ion="y15" responses="0" signaltonoises="1" noises="-1" />
            <fragment mz="1583.91552734375" charge="1" ion="y14" responses="0" signaltonoises="1" noises="-1" />
            <fragment mz="1470.83154296875" charge="1" ion="y13" responses="38.8500000000005" signaltonoises="330.484680254878" noises="0.0499810909090909" />
            <fragment mz="773.4039306640625" charge="1" ion="y7" responses="396.9717404683" signaltonoises="6.10321794254261" noises="15.2675396012266" />
            <fragment mz="996.59893798828125" charge="1" ion="b10" responses="269.078305068846" signaltonoises="8.68559538295409" noises="6.30435639680312" />
            <fragment mz="1173.626220703125" charge="1" ion="y10" responses="0" signaltonoises="1" noises="16.4240284576007" />
          </peptide>
        </decoy>
      </peptide>
      <peptide id="sp|P00558|PGK1_HUMAN.AC[CAM]ANPAAGSVILLENLR.3.0.9999.False" updatedrts="69.4708503929884" scores="3.06990828306412E+15" fdr="0" recomputedscores="6.6878540721577" predictedrts="69.4298713013491" irts="69.2335540447574" pwhh="12.258888666921738">
        <fragment mz="757.456665" charge="1" ion="y6" responses="37418.7508168286" signaltonoises="116.203474270122" noises="12.7467165110724" />
        <fragment mz="1012.488037" charge="1" ion="b11" responses="6485.24653921297" signaltonoises="36.8405545251328" noises="11.3864247966921" />
        <fragment mz="644.3726196" charge="1" ion="y5" responses="40167.7710121203" signaltonoises="95.3421295599391" noises="17.8287269445348" />
        <fragment mz="1125.572144" charge="1" ion="b12" responses="1169.91139385054" signaltonoises="14.4560535127435" noises="7.58247852886928" />
        <fragment mz="870.5407104" charge="1" ion="y7" responses="24843.9663546673" signaltonoises="125.188092470479" noises="10.4265117381166" />
        <fragment mz="899.4039917" charge="1" ion="b10" responses="8480.47853277742" signaltonoises="40.9576035107163" noises="10.2445438670044" />
        <decoy>
          <peptide id="sp|P00558|PGK1_HUMAN.LNELLIVSGAAPNAC[CAM]AR.3.0.9999.True" updatedrts="71.4147666666667" scores="11489525.188907" fdr="1" recomputedscores="-1.71507555420234" predictedrts="69.4298713013491" irts="71.1667948183591" pwhh="2.3185865601291864">
            <fragment mz="688.31951904296875" charge="1" ion="y6" responses="0" signaltonoises="1" noises="16.5533116155215" />
            <fragment mz="1081.625244140625" charge="1" ion="b11" responses="25.2107336261499" signaltonoises="3.77274122009709" noises="3.53116035652187" />
            <fragment mz="591.26678466796875" charge="1" ion="y5" responses="409.273636410974" signaltonoises="7.76742171126297" noises="12.828208146866" />
            <fragment mz="1178.677978515625" charge="1" ion="b12" responses="25.3204230628556" signaltonoises="8.42342835996902" noises="1.28020588295446" />
            <fragment mz="759.35662841796875" charge="1" ion="y7" responses="289.36503585959" signaltonoises="5.30390421925496" noises="13.967751913987" />
            <fragment mz="1010.5880737304688" charge="1" ion="b10" responses="79.5405662001851" signaltonoises="5.6857956334986" noises="2.61476177524366" />
          </peptide>
        </decoy>
      </peptide>
    </protein>
    <protein id="sp|P04075|ALDOA_HUMAN">
      <peptide id="sp|P04075|ALDOA_HUMAN.YTPSGQAGAAASESLFVSNHAY.3.1.False" updatedrts="54.5906597450626" scores="3977509152054.63" fdr="0" recomputedscores="3.30495031710476" predictedrts="54.3999809172183" irts="54.4350816675994" pwhh="8.4095937328774113">
        <fragment mz="837.3889771" charge="1" ion="y7" responses="38555.6357192003" signaltonoises="95.6708104876217" noises="20.7331622656195" />
        <fragment mz="1391.643799" charge="1" ion="b15" responses="1543.61569824213" signaltonoises="23.7294899284413" noises="7.90970311650944" />
        <fragment mz="1037.505127" charge="1" ion="y9" responses="7827.83894977771" signaltonoises="42.407045019331" noises="16.0992840565903" />
        <fragment mz="950.4730225" charge="1" ion="y8" responses="6450.97331399519" signaltonoises="22.3322307448405" noises="18.4420228502932" />
        <fragment mz="1278.559692" charge="1" ion="b14" responses="3852.283838882" signaltonoises="21.59800558544" noises="11.7495316352239" />
        <fragment mz="975.453064" charge="1" ion="b11" responses="11683.2185702052" signaltonoises="28.3744464604797" noises="19.2392102274628" />
        <decoy>
          <peptide id="sp|P04075|ALDOA_HUMAN.AHNSVFLSESAAAGAQGSPTYY.3.1.True" updatedrts="54.6520756195908" scores="2371525467.37745" fdr="0.360203340595497" recomputedscores="-0.0343130134189049" predictedrts="54.3999809172183" irts="54.4961602615656" pwhh="5.1507276732931926">
            <fragment mz="815.35699462890625" charge="1" ion="y7" responses="6821.04031543217" signaltonoises="11.955451476208" noises="23.9143535230315" />
            <fragment mz="1413.6756591796875" charge="1" ion="b15" responses="477.878180458077" signaltonoises="12.8244728216747" noises="3.78837169707718" />
            <fragment mz="943.41558837890625" charge="1" ion="y9" responses="768.162541310612" signaltonoises="5.26826232113233" noises="16.2106970279131" />
            <fragment mz="886.39410400390625" charge="1" ion="y8" responses="1917.48340707098" signaltonoises="11.4720488680175" noises="13.9766820397157" />
            <fragment mz="1342.6385498046875" charge="1" ion="b14" responses="98.5646250813175" signaltonoises="4.72695325489435" noises="5.70524660503782" />
            <fragment mz="1143.54296875" charge="1" ion="b11" responses="245.235877193245" signaltonoises="4.62267599851125" noises="18.1236092994061" />
          </peptide>
        </decoy>
      </peptide>
      <peptide id="sp|P04075|ALDOA_HUMAN.FSHEEIAMATVTALR.3.1.False" updatedrts="54.609420704423" scores="4803871483.81074" fdr="0.166470357283078" recomputedscores="0.523593779851923" predictedrts="54.2591273849862" irts="54.4537395964817" pwhh="7.4619720054234433">
        <fragment mz="814.3729858" charge="1" ion="b7" responses="18259.6188486016" signaltonoises="57.8328936959447" noises="18.431354700558" />
        <fragment mz="862.4815063" charge="1" ion="y8" responses="0" signaltonoises="1" noises="31.652707990546" />
        <fragment mz="660.4039307" charge="1" ion="y6" responses="10857.0299838256" signaltonoises="58.7888485913162" noises="13.9353640175676" />
        <fragment mz="1016.450623" charge="1" ion="b9" responses="4000.26811756043" signaltonoises="18.2600515920843" noises="14.319262254033" />
        <fragment mz="731.44104" charge="1" ion="y7" responses="7537.06180097367" signaltonoises="31.3144373491967" noises="18.7758805538637" />
        <fragment mz="945.4134521" charge="1" ion="b8" responses="3562.8620277029" signaltonoises="22.220748056271" noises="11.7239549781444" />
        <decoy>
          <peptide id="sp|P04075|ALDOA_HUMAN.LATVTAMAIEEHSFR.3.1.True" updatedrts="53.3660309776626" scores="2250599.1373981" fdr="1" recomputedscores="-2.8894453382071" predictedrts="54.2591273849862" irts="53.2171782538977" pwhh="5.636177699672527">
            <fragment mz="688.36981201171875" charge="1" ion="b7" responses="0" signaltonoises="1" noises="23.2777027081902" />
            <fragment mz="988.48468017578125" charge="1" ion="y8" responses="1470.43062161896" signaltonoises="11.7085887262076" noises="10.9939280538954" />
            <fragment mz="804.36346435546875" charge="1" ion="y6" responses="498.964788045245" signaltonoises="5.59078745192282" noises="12.9917237240286" />
            <fragment mz="872.49102783203125" charge="1" ion="b9" responses="7618.05484492014" signaltonoises="26.6000800514447" noises="22.900508062851" />
            <fragment mz="917.44757080078125" charge="1" ion="y7" responses="78.1433062543418" signaltonoises="3.6920284711139" noises="11.4407636162136" />
            <fragment mz="759.40692138671875" charge="1" ion="b8" responses="8775.83810342505" signaltonoises="22.6216644174919" noises="27.6468759453922" />
          </peptide>
        </decoy>
      </peptide>
      <peptide id="sp|P04075|ALDOA_HUMAN.ESTGSIAKR.2.1.False" updatedrts="33.8663794151616" scores="333410447.093624" fdr="0.661909616038056" recomputedscores="-0.624514861162642" predictedrts="33.725572255993" irts="33.8246138816057" pwhh="2.0388766126318352">
        <fragment mz="819.4682617" charge="1" ion="y8" responses="400.355972391997" signaltonoises="13.6526332013025" noises="6.07322047525214" />
        <fragment mz="631.3886108" charge="1" ion="y6" responses="164.719334447574" signaltonoises="7.70070931649593" noises="7.69700290160843" />
        <fragment mz="732.4362793" charge="1" ion="y7" responses="208.394420567996" signaltonoises="6.40718645285227" noises="7.60867019337551" />
        <fragment mz="574.3671265" charge="1" ion="y5" responses="817.475764789627" signaltonoises="12.5828936268216" noises="9.41539593148364" />
        <fragment mz="487.335083" charge="1" ion="y4" responses="454.098529946715" signaltonoises="12.693478899571" noises="5.16608382498509" />
        <fragment mz="774.399231" charge="1" ion="b8" responses="303.585592027736" signaltonoises="5.01930465245348" noises="13.918695291738" />
        <decoy>
          <peptide id="sp|P04075|ALDOA_HUMAN.KAISGTSER.2.1.True" updatedrts="33.3754339177406" scores="1427383987.20531" fdr="0.348998178506375" recomputedscores="-0.0106644113091453" predictedrts="33.725572255993" irts="33.3363645335849" pwhh="8.71398819955516">
            <fragment mz="820.4158935546875" charge="1" ion="y8" responses="1169.31673585208" signaltonoises="9.79059872819546" noises="11.6091072723799" />
            <fragment mz="636.29473876953125" charge="1" ion="y6" responses="2322.59842475147" signaltonoises="13.1981140237697" noises="13.1562784636741" />
            <fragment mz="749.3787841796875" charge="1" ion="y7" responses="0" signaltonoises="1" noises="11.5913615624902" />
            <fragment mz="549.2626953125" charge="1" ion="y5" responses="780.779917150826" signaltonoises="6.49253579149333" noises="16.5856422982218" />
            <fragment mz="492.24124145507813" charge="1" ion="y4" responses="0" signaltonoises="1" noises="17.6772517014807" />
            <fragment mz="774.39923095703125" charge="1" ion="b8" responses="96.8362391700661" signaltonoises="3.52800109829509" noises="14.723236468439" />
          </peptide>
        </decoy>
      </peptide>
      <peptide id="sp|P04075|ALDOA_HUMAN.YTPSGQ[Dea]AGAAASESLFVSNHAY.2.0.9999.False" updatedrts="54.6006712135391" scores="684577737.4105" fdr="0.000997506234413965" recomputedscores="1.91814468123746" predictedrts="54.3313037595123" irts="54.4450381556048" pwhh="4.5456003362185671">
        <fragment mz="1253.579712" charge="1" ion="y11" responses="0" signaltonoises="1" noises="0.198857074761913" />
        <fragment mz="1324.616821" charge="1" ion="y12" responses="2218.4272337776" signaltonoises="915.896361900884" noises="0.154046306641" />
        <fragment mz="1166.547607" charge="1" ion="y10" responses="502.760015122508" signaltonoises="49.7397895492368" noises="1.04137744577574" />
        <fragment mz="1466.69104" charge="1" ion="y14" responses="349.165451942789" signaltonoises="422.239111795446" noises="0.127967223179742" />
        <fragment mz="1395.653931" charge="1" ion="y13" responses="2588.53943342168" signaltonoises="62.8318677509079" noises="2.69920956363223" />
        <fragment mz="982.9528809" charge="2" ion="y20" responses="2336.53314521944" signaltonoises="1193.39304963941" noises="0.159564533445619" />
        <decoy>
          <peptide id="sp|P04075|ALDOA_HUMAN.AHNSVFLSESAAAGAQ[Dea]GSPTYY.2.0.9999.True" updatedrts="55.44635" scores="11311818.5709364" fdr="0.282317979197623" recomputedscores="0.136254340444921" predictedrts="54.3313037595123" irts="55.2860726865122" pwhh="5.0672601252734211">
            <fragment mz="1086.473876953125" charge="1" ion="y11" responses="38.8499999998698" signaltonoises="166.401214028178" noises="0.099266011635489" />
            <fragment mz="1157.510986328125" charge="1" ion="y12" responses="11.3520035058343" signaltonoises="33.8075963527696" noises="0.165337554786573" />
            <fragment mz="1015.4367065429688" charge="1" ion="y10" responses="0" signaltonoises="1" noises="2.7279058731881" />
            <fragment mz="1373.5855712890625" charge="1" ion="y14" responses="38.7987428127003" signaltonoises="110.083457955344" noises="0.149989250465097" />
            <fragment mz="1244.54296875" charge="1" ion="y13" responses="116.397987942292" signaltonoises="81.7977306212007" noises="0.229198404359802" />
            <fragment mz="1010.9603881835938" charge="2" ion="y20" responses="0" signaltonoises="1" noises="1.48846877056042" />
          </peptide>
        </decoy>
      </peptide>
      <peptide id="sp|P04075|ALDOA_HUMAN.PYQYPALTPEQK.2.0.9999.False" updatedrts="40.7876473282155" scores="40681650218588.7" fdr="0" recomputedscores="4.25266690985305" predictedrts="40.7263588179622" irts="40.707871929144" pwhh="15.567171769262703">
        <fragment mz="883.4883423" charge="1" ion="y8" responses="51153.5200315706" signaltonoises="217.954831788862" noises="8.02681040710408" />
        <fragment mz="934.4669189" charge="1" ion="b8" responses="5596.856173057" signaltonoises="29.4918633902498" noises="8.61387118683058" />
        <fragment mz="1046.551636" charge="1" ion="y9" responses="17957.0498504993" signaltonoises="61.3681896233429" noises="11.4951976843557" />
        <fragment mz="1174.610229" charge="1" ion="y10" responses="6811.21781313077" signaltonoises="44.5043613917804" noises="5.98450608335447" />
        <fragment mz="552.2453003" charge="1" ion="b4" responses="13824.9442960128" signaltonoises="36.9506738017851" noises="15.070070004145" />
        <fragment mz="501.2667236" charge="1" ion="y4" responses="21714.3276744957" signaltonoises="105.511382412784" noises="14.9521784662819" />
        <decoy>
          <peptide id="sp|P04075|ALDOA_HUMAN.QEPTLAPYQYPK.2.0.9999.True" updatedrts="38.3164392278127" scores="46409738.5890813" fdr="1" recomputedscores="-1.73244152720871" predictedrts="40.7263588179622" irts="38.2502350831323" pwhh="2.4992893823129285">
            <fragment mz="979.52471923828125" charge="1" ion="y8" responses="38.7739959920823" signaltonoises="4.17105756789964" noises="3.95815017800835" />
            <fragment mz="900.4461669921875" charge="1" ion="b8" responses="196.07846005755" signaltonoises="5.09716459944693" noises="10.2466623688532" />
            <fragment mz="1080.5723876953125" charge="1" ion="y9" responses="116.409112115688" signaltonoises="4.43842246098577" noises="6.55623587851967" />
            <fragment mz="1177.625244140625" charge="1" ion="y10" responses="150.569204909577" signaltonoises="13.57804966444" noises="2.38129548896867" />
            <fragment mz="456.20889282226563" charge="1" ion="b4" responses="237.751877729636" signaltonoises="4.45417305023892" noises="11.8648360313843" />
            <fragment mz="535.2874755859375" charge="1" ion="y4" responses="0" signaltonoises="1" noises="8.59048761742051" />
          </peptide>
        </decoy>
      </peptide>
      <peptide id="sp|P04075|ALDOA_HUMAN.[1Ac]-ILAADESTGSIAKR.3.0.9999.False" updatedrts="33.460279384867" scores="807319117483.95" fdr="0" recomputedscores="2.79321010653258" predictedrts="33.1443503311208" irts="33.4207440507098" pwhh="6.4267746857443262">
        <fragment mz="1318.696167" charge="1" ion="y13" responses="0" signaltonoises="1" noises="0.0499810909090909" />
        <fragment mz="1205.612061" charge="1" ion="y12" responses="1752.67041167705" signaltonoises="3995.60861374766" noises="0.0499810909090909" />
        <fragment mz="819.4682617" charge="1" ion="y8" responses="38855.6341631412" signaltonoises="295.032861594703" noises="9.752321136048" />
        <fragment mz="732.4362793" charge="1" ion="y7" responses="26961.2468500561" signaltonoises="252.695154855448" noises="8.99286784361786" />
        <fragment mz="631.3886108" charge="1" ion="y6" responses="31685.0409628684" signaltonoises="235.13557216334" noises="10.658925376032" />
        <fragment mz="1063.537842" charge="1" ion="y10" responses="14131.1176175513" signaltonoises="187.415306993009" noises="5.54965490783049" />
        <decoy>
          <peptide id="sp|P04075|ALDOA_HUMAN.[1Ac]-KAISGTSEDAALIR.3.0.9999.True" updatedrts="33.2125639230818" scores="7526625.3116717" fdr="1" recomputedscores="-2.23723483360834" predictedrts="33.1443503311208" irts="33.1743889800417" pwhh="3.9963300515411126">
            <fragment mz="1303.6851806640625" charge="1" ion="y13" responses="0" signaltonoises="1" noises="0.0499810909090909" />
            <fragment mz="1232.6480712890625" charge="1" ion="y12" responses="38.849995135107" signaltonoises="330.484677109206" noises="0.0499810909090909" />
            <fragment mz="874.462890625" charge="1" ion="y8" responses="489.952341122251" signaltonoises="8.30661550492387" noises="9.1593916267713" />
            <fragment mz="787.43084716796875" charge="1" ion="y7" responses="0" signaltonoises="1" noises="16.3963074676761" />
            <fragment mz="658.38824462890625" charge="1" ion="y6" responses="429.083943649239" signaltonoises="6.54937228799926" noises="10.6987513188207" />
            <fragment mz="1032.531982421875" charge="1" ion="y10" responses="689.000025186963" signaltonoises="20.2171930166113" noises="3.61958811781295" />
          </peptide>
        </decoy>
      </peptide>
    </protein>
    <protein id="sp|Q06830|PRDX1_HUMAN">
      <peptide id="sp|Q06830|PRDX1_HUMAN.PAGWKPGSDTIKPDVQK.3.1.False" updatedrts="34.7920361406924" scores="5646241751328.82" fdr="0" recomputedscores="3.87432876151147" predictedrts="34.410775218616" irts="34.7451871328233" pwhh="5.2620695187132744">
        <fragment mz="1238.652832" charge="1" ion="b12" responses="887.441335594081" signaltonoises="64.6564912658999" noises="1.43848661372418" />
        <fragment mz="714.4144897" charge="1" ion="y6" responses="10067.0006442477" signaltonoises="65.2517544114137" noises="10.0333349519676" />
        <fragment mz="1284.679443" charge="1" ion="y12" responses="8032.50574823727" signaltonoises="404.834365410628" noises="1.78132615964669" />
        <fragment mz="827.4985352" charge="1" ion="y7" responses="2470.99257935539" signaltonoises="90.9685990609864" noises="2.42395436851044" />
        <fragment mz="928.5462036" charge="1" ion="y8" responses="1827.43310200807" signaltonoises="60.3204435552994" noises="2.70930488881305" />
        <fragment mz="1187.626587" charge="1" ion="y11" responses="1386.66279044716" signaltonoises="984.665233703466" noises="0.104349998612598" />
        <decoy>
          <peptide id="sp|Q06830|PRDX1_HUMAN.QVDPKITDSGPKWGAPK.3.1.True" updatedrts="35.1641752560476" scores="34083134.2799722" fdr="1" recomputedscores="-2.50017408600878" predictedrts="34.410775218616" irts="35.1152825535974" pwhh="6.8403771747329216">
            <fragment mz="1266.6688232421875" charge="1" ion="b12" responses="0" signaltonoises="1" noises="0.0499810909090909" />
            <fragment mz="686.3984375" charge="1" ion="y6" responses="455.705352054693" signaltonoises="6.38837593333381" noises="10.511631031523" />
            <fragment mz="1256.663330078125" charge="1" ion="y12" responses="0" signaltonoises="1" noises="0.0499810909090909" />
            <fragment mz="783.451171875" charge="1" ion="y7" responses="113.722053607785" signaltonoises="7.76931986000504" noises="4.08447631937938" />
            <fragment mz="840.47265625" charge="1" ion="y8" responses="50.793086007745" signaltonoises="5.20973926740455" noises="5.12650213494105" />
            <fragment mz="1143.579345703125" charge="1" ion="y11" responses="56.9399287738003" signaltonoises="3.48954916449971" noises="4.51525576102256" />
          </peptide>
        </decoy>
      </peptide>
      <peptide id="sp|Q06830|PRDX1_HUMAN.HGEVC[CAM]PAGWKPGSDTIKPDVQK.4.1.False" updatedrts="34.7866188959855" scores="567711978486.775" fdr="0" recomputedscores="2.8766973501634" predictedrts="34.3903631204984" irts="34.739799638264" pwhh="5.3588436154574035">
        <fragment mz="1203.597168" charge="2" ion="y22" responses="0" signaltonoises="1" noises="0.169792732694305" />
        <fragment mz="994.4199829" charge="1" ion="b9" responses="13035.4274195861" signaltonoises="94.320418168011" noises="9.26450996069854" />
        <fragment mz="808.3406372" charge="1" ion="b8" responses="11373.313156561" signaltonoises="75.2346328896664" noises="9.39160588994481" />
        <fragment mz="714.4144897" charge="1" ion="y6" responses="10067.0006442477" signaltonoises="64.0065584904222" noises="10.2285253832419" />
        <fragment mz="1122.514893" charge="1" ion="b10" responses="3917.7500764869" signaltonoises="63.526514019876" noises="4.19801091653615" />
        <fragment mz="1284.679443" charge="1" ion="y12" responses="8032.50574823727" signaltonoises="399.226420636439" noises="1.80634849837916" />
        <decoy>
          <peptide id="sp|Q06830|PRDX1_HUMAN.QVDPKITDSGPKWGAPC[CAM]VEGHK.4.1.True" updatedrts="35.3195480580754" scores="2222338.39620608" fdr="1" recomputedscores="-3.68590342179074" predictedrts="34.3903631204984" irts="35.2698020872091" pwhh="6.5146672197502884">
            <fragment mz="1203.59716796875" charge="2" ion="y22" responses="211.591311976935" signaltonoises="199.877636729137" noises="0.176520590868721" />
            <fragment mz="984.4996337890625" charge="1" ion="b9" responses="446.74861687865" signaltonoises="4.31171818617383" noises="8.43252436439798" />
            <fragment mz="897.4676513671875" charge="1" ion="b8" responses="0" signaltonoises="1" noises="8.98609557735675" />
            <fragment mz="729.3348388671875" charge="1" ion="y6" responses="1227.81628403072" signaltonoises="7.73229350043167" noises="13.7196758010807" />
            <fragment mz="1041.5211181640625" charge="1" ion="b10" responses="350.219670557405" signaltonoises="6.51946564372922" noises="8.28190603392667" />
            <fragment mz="1365.6732177734375" charge="1" ion="y12" responses="0" signaltonoises="1" noises="0.0623001531109748" />
          </peptide>
        </decoy>
      </peptide>
      <peptide id="sp|Q06830|PRDX1_HUMAN.[PGQ]-QGGLGPMNIPLVSDPKR.3.1.False" updatedrts="56.7154001909204" scores="61282536722.74" fdr="0.341836734693878" recomputedscores="-0.002837915968296" predictedrts="57.0548910168635" irts="56.5481535724302" pwhh="8.183761808322183">
        <fragment mz="851.40802" charge="1" ion="b9" responses="2200.87599777907" signaltonoises="15.6678566556932" noises="23.0430715228144" />
        <fragment mz="911.5308838" charge="1" ion="y8" responses="49390.0292503509" signaltonoises="186.414362373098" noises="15.5136302481137" />
        <fragment mz="701.394043" charge="1" ion="y6" responses="9726.64448177901" signaltonoises="27.6240265782854" noises="22.5613012475152" />
        <fragment mz="814.4781494" charge="1" ion="y7" responses="8114.14624285766" signaltonoises="36.1991803267807" noises="12.5068187745885" />
        <fragment mz="602.3256226" charge="1" ion="y5" responses="7244.01159376094" signaltonoises="16.2823747093489" noises="32.6255016037741" />
        <fragment mz="1366.751099" charge="1" ion="y12" responses="0" signaltonoises="1" noises="0.0499810909090909" />
        <decoy>
          <peptide id="sp|Q06830|PRDX1_HUMAN.[PGQ]-QKPDSVLPINMPGLGGR.3.1.True" updatedrts="54.8272833333333" scores="1294469.01220255" fdr="1" recomputedscores="-4.66688185956623" predictedrts="57.0548910168635" irts="54.6704057785373" pwhh="4.0807836115107419">
            <fragment mz="961.53533935546875" charge="1" ion="b9" responses="507.824400872746" signaltonoises="6.21194718399606" noises="16.4435493595104" />
            <fragment mz="801.403564453125" charge="1" ion="y8" responses="162.450250724248" signaltonoises="3.03993142278441" noises="28.8858313313596" />
            <fragment mz="556.3201904296875" charge="1" ion="y6" responses="1538.17421311819" signaltonoises="9.03649128332503" noises="17.1413231172058" />
            <fragment mz="687.36065673828125" charge="1" ion="y7" responses="194.881573908952" signaltonoises="3.64700337392999" noises="24.0648109792927" />
            <fragment mz="459.26739501953125" charge="1" ion="y5" responses="813.931599259818" signaltonoises="5.85333843806174" noises="21.3266074952945" />
            <fragment mz="1223.69287109375" charge="1" ion="y12" responses="0" signaltonoises="1" noises="4.65506638207234" />
          </peptide>
        </decoy>
      </peptide>
      <peptide id="sp|Q06830|PRDX1_HUMAN.ATAVMPDGQFK.2.1.False" updatedrts="35.9559928719468" scores="61411515990845.6" fdr="0" recomputedscores="4.36157682282071" predictedrts="35.6591912057523" irts="35.9027517059678" pwhh="7.5899575792879777">
        <fragment mz="691.3409424" charge="1" ion="y6" responses="119642.788391333" signaltonoises="361.020594261983" noises="21.0549075039693" />
        <fragment mz="822.3814697" charge="1" ion="y7" responses="62590.9926347108" signaltonoises="238.923943154202" noises="17.5114664402974" />
        <fragment mz="921.4498901" charge="1" ion="y8" responses="19810.8061213976" signaltonoises="90.4241995276542" noises="15.2981419790146" />
        <fragment mz="992.4869995" charge="1" ion="y9" responses="19330.4222544402" signaltonoises="109.07547909308" noises="11.7573485706834" />
        <fragment mz="474.2380676" charge="1" ion="b5" responses="6403.86933524625" signaltonoises="37.3209058270476" noises="17.4907479514249" />
        <fragment mz="343.1976013" charge="1" ion="b4" responses="21963.9889553144" signaltonoises="120.926059144858" noises="14.7973120967804" />
        <decoy>
          <peptide id="sp|Q06830|PRDX1_HUMAN.FQGDPMVATAK.2.1.True" updatedrts="35.999690525974" scores="312983203.076362" fdr="0.835860250494397" recomputedscores="-0.931151964774658" predictedrts="35.6591912057523" irts="35.9462093834512" pwhh="8.4078550208115423">
            <fragment mz="620.3436279296875" charge="1" ion="y6" responses="256.472241274445" signaltonoises="3.09426915785215" noises="11.824909849887" />
            <fragment mz="717.3963623046875" charge="1" ion="y7" responses="167.432962078072" signaltonoises="5.37996006731268" noises="11.7437785559572" />
            <fragment mz="832.42333984375" charge="1" ion="y8" responses="765.82882493372" signaltonoises="6.87136666816668" noises="12.1576431473669" />
            <fragment mz="889.44476318359375" charge="1" ion="y9" responses="282.306111156405" signaltonoises="6.05312210378512" noises="12.8270932739953" />
            <fragment mz="545.23541259765625" charge="1" ion="b5" responses="6940.81046772071" signaltonoises="36.2959541521171" noises="10.6909191652911" />
            <fragment mz="448.18267822265625" charge="1" ion="b4" responses="1081.08978812039" signaltonoises="7.54023120449025" noises="8.748476308216" />
          </peptide>
        </decoy>
      </peptide>
      <peptide id="sp|Q06830|PRDX1_HUMAN.LVQAFQFTDK.2.0.9999.False" updatedrts="49.4243395380843" scores="31724061194250.6" fdr="0" recomputedscores="2.79337952828487" predictedrts="49.7256908900577" irts="49.2971335939853" pwhh="7.3415247375118362">
        <fragment mz="984.4785156" charge="1" ion="y8" responses="121702.087298936" signaltonoises="299.155289578271" noises="25.4129455476567" />
        <fragment mz="856.4199219" charge="1" ion="y7" responses="97823.2950409945" signaltonoises="250.617901048918" noises="25.91627121006" />
        <fragment mz="785.3828125" charge="1" ion="y6" responses="62565.2019246844" signaltonoises="172.228854186884" noises="26.4274523480365" />
        <fragment mz="687.3824463" charge="1" ion="b6" responses="7857.1695961128" signaltonoises="15.951532468813" noises="27.3683976646505" />
        <fragment mz="638.3143921" charge="1" ion="y5" responses="32481.2260533954" signaltonoises="49.7867462709289" noises="35.3577381491127" />
        <fragment mz="834.4508667" charge="1" ion="b7" responses="0" signaltonoises="1" noises="21.7620651963532" />
        <decoy>
          <peptide id="sp|Q06830|PRDX1_HUMAN.DTFQFAQVLK.2.0.9999.True" updatedrts="49.6484866757215" scores="28566909.7380737" fdr="1" recomputedscores="-3.26525959375245" predictedrts="49.7256908900577" irts="49.5200497718237" pwhh="6.5635876497492109">
            <fragment mz="980.556396484375" charge="1" ion="y8" responses="890.764726201848" signaltonoises="6.33229619175743" noises="19.1931871350946" />
            <fragment mz="833.48797607421875" charge="1" ion="y7" responses="121.202271015118" signaltonoises="4.06554195597197" noises="16.1189955171059" />
            <fragment mz="705.42938232421875" charge="1" ion="y6" responses="0" signaltonoises="1" noises="10.3208042774443" />
            <fragment mz="710.31439208984375" charge="1" ion="b6" responses="1314.35170091687" signaltonoises="7.70994778062898" noises="19.6223732098976" />
            <fragment mz="558.3609619140625" charge="1" ion="y5" responses="208.104957021685" signaltonoises="4.53774998084262" noises="10.8915708775923" />
            <fragment mz="838.37298583984375" charge="1" ion="b7" responses="0" signaltonoises="1" noises="17.2856214952886" />
          </peptide>
        </decoy>
      </peptide>
      <peptide id="sp|Q06830|PRDX1_HUMAN.TIAQDYGVLK.2.0.9999.False" updatedrts="41.8532801511465" scores="5252495701602.21" fdr="0" recomputedscores="3.23619993529925" predictedrts="41.5372118190469" irts="41.7676525641814" pwhh="7.744755503152394">
        <fragment mz="893.4727173" charge="1" ion="y8" responses="188023.349561072" signaltonoises="516.390312432997" noises="22.7136433547803" />
        <fragment mz="694.3770142" charge="1" ion="y6" responses="28242.2160704199" signaltonoises="84.8646454116678" noises="20.3572324241194" />
        <fragment mz="822.4356079" charge="1" ion="y7" responses="25919.0232933906" signaltonoises="72.656046022656" noises="22.6868023728551" />
        <fragment mz="579.3500977" charge="1" ion="y5" responses="22005.1483028299" signaltonoises="148.38795576124" noises="9.59733666638293" />
        <fragment mz="848.414856" charge="1" ion="b8" responses="0" signaltonoises="1" noises="30.8055235816252" />
        <fragment mz="1006.556763" charge="1" ion="y9" responses="0" signaltonoises="1" noises="7.70617990483247" />
        <decoy>
          <peptide id="sp|Q06830|PRDX1_HUMAN.LVGYDQAITK.2.0.9999.True" updatedrts="40.6351979052735" scores="78008823.5616033" fdr="1" recomputedscores="-1.60471896111236" predictedrts="41.5372118190469" irts="40.5562597201541" pwhh="1.6416706990054861">
            <fragment mz="895.45196533203125" charge="1" ion="y8" responses="249.188035293314" signaltonoises="5.33537298839794" noises="25.2458891977348" />
            <fragment mz="675.3671875" charge="1" ion="y6" responses="284.340352632528" signaltonoises="3.34925459530335" noises="13.3509022565421" />
            <fragment mz="838.43048095703125" charge="1" ion="y7" responses="236.646315219675" signaltonoises="5.75016095338044" noises="12.3001304892517" />
            <fragment mz="560.3402099609375" charge="1" ion="y5" responses="290.463471231962" signaltonoises="5.09193874714735" noises="16.2917779140446" />
            <fragment mz="860.45123291015625" charge="1" ion="b8" responses="11416.90302851" signaltonoises="34.6084755145403" noises="20.674394088451" />
            <fragment mz="994.5203857421875" charge="1" ion="y9" responses="1280.28210963486" signaltonoises="11.6298942793645" noises="13.4093002959043" />
          </peptide>
        </decoy>
      </peptide>
    </protein>
    <protein id="sp|P14618|KPYM_HUMAN">
      <peptide id="sp|P14618|KPYM_HUMAN.LAPITSDPTEATAVGAVEASFK.3.1.False" updatedrts="69.0474692775145" scores="15698360626.5319" fdr="0.120258272800646" recomputedscores="0.749887816909375" predictedrts="69.179073985463" irts="68.8124980320629" pwhh="8.0708924676651854">
        <fragment mz="808.4199219" charge="1" ion="y8" responses="44717.5923238707" signaltonoises="125.193239950633" noises="20.2373562849045" />
        <fragment mz="751.3984985" charge="1" ion="y7" responses="8610.1756918611" signaltonoises="34.9602844865236" noises="21.0945733654126" />
        <fragment mz="978.5254517" charge="1" ion="y10" responses="7693.53072239462" signaltonoises="32.1864011262618" noises="12.7453768417759" />
        <fragment mz="1197.599731" charge="1" ion="b12" responses="0" signaltonoises="1" noises="15.046778984596" />
        <fragment mz="1150.610229" charge="1" ion="y12" responses="0" signaltonoises="1" noises="17.8787510137853" />
        <fragment mz="1096.552124" charge="1" ion="b11" responses="4052.67645982368" signaltonoises="13.4365994332541" noises="19.1014087710836" />
        <decoy>
          <peptide id="sp|P14618|KPYM_HUMAN.FSAEVAGVATAETPDSTIPALK.3.1.True" updatedrts="69.6110512916603" scores="4943128481.85418" fdr="0.235160680529301" recomputedscores="0.260607857029056" predictedrts="69.179073985463" irts="69.3729849952969" pwhh="4.6437184741328243">
            <fragment mz="844.47747802734375" charge="1" ion="y8" responses="351.849237320986" signaltonoises="4.48108787369585" noises="11.2936473214009" />
            <fragment mz="729.45050048828125" charge="1" ion="y7" responses="669.225663399875" signaltonoises="7.91010828099969" noises="11.0878349015257" />
            <fragment mz="1042.577880859375" charge="1" ion="y10" responses="479.524961566202" signaltonoises="5.64537776045973" noises="13.2664814068763" />
            <fragment mz="1133.54736328125" charge="1" ion="b12" responses="1068.05790485701" signaltonoises="9.83100214961095" noises="17.1121834881473" />
            <fragment mz="1242.6575927734375" charge="1" ion="y12" responses="0" signaltonoises="1" noises="12.6059930163343" />
            <fragment mz="1004.5047607421875" charge="1" ion="b11" responses="227.077784029464" signaltonoises="6.46718779371304" noises="15.7779463117091" />
          </peptide>
        </decoy>
      </peptide>
      <peptide id="sp|P14618|KPYM_HUMAN.KGVNLPGAAVDLPAVSEKDIQDLK.4.1.False" updatedrts="61.7068022542338" scores="766916828.686295" fdr="0.658270932607216" recomputedscores="-0.618013277151002" predictedrts="61.6741990969763" irts="61.5121441089042" pwhh="8.0837312035417632">
        <fragment mz="808.4675903" charge="1" ion="b9" responses="29665.3165690171" signaltonoises="127.619014151021" noises="14.4198803123272" />
        <fragment mz="737.4304199" charge="1" ion="b8" responses="24710.558439438" signaltonoises="73.3132957276503" noises="16.2251885654933" />
        <fragment mz="666.3933105" charge="1" ion="b7" responses="15405.6537514093" signaltonoises="52.5074265015373" noises="16.9171068615167" />
        <fragment mz="1570.832275" charge="1" ion="y14" responses="0" signaltonoises="1" noises="0.0635214017635655" />
        <fragment mz="1022.562927" charge="1" ion="b11" responses="8968.5698821909" signaltonoises="51.5977366123321" noises="10.4965207206235" />
        <fragment mz="1455.805298" charge="1" ion="y13" responses="0" signaltonoises="1" noises="0.0654840719612418" />
        <decoy>
          <peptide id="sp|P14618|KPYM_HUMAN.LDQIDKESVAPLDVAAGPLNVGKK.4.1.True" updatedrts="62.0105729090109" scores="41963270.3406531" fdr="1" recomputedscores="-1.70609501099005" predictedrts="61.6741990969763" irts="61.8142465315191" pwhh="2.679854316468735">
            <fragment mz="1028.52587890625" charge="1" ion="b9" responses="271.78875347899" signaltonoises="5.96127798908552" noises="13.1237472245967" />
            <fragment mz="929.45745849609375" charge="1" ion="b8" responses="156.031258737959" signaltonoises="3.42801456705532" noises="16.3141544872295" />
            <fragment mz="842.4254150390625" charge="1" ion="b7" responses="228.979152978095" signaltonoises="4.1060509342179" noises="16.460056827536" />
            <fragment mz="1378.8052978515625" charge="1" ion="y14" responses="0" signaltonoises="1" noises="0.0499810909090909" />
            <fragment mz="1196.61572265625" charge="1" ion="b11" responses="280.140067020895" signaltonoises="6.71432184320449" noises="7.31166842240205" />
            <fragment mz="1281.7525634765625" charge="1" ion="y13" responses="0" signaltonoises="1" noises="1.13064149658834" />
          </peptide>
        </decoy>
      </peptide>
      <peptide id="sp|P14618|KPYM_HUMAN.RFDEILEASDGIMVAR.3.1.False" updatedrts="62.5313232276002" scores="352269999181.123" fdr="0" recomputedscores="2.26162079212437" predictedrts="62.3072858504645" irts="62.332137020114" pwhh="7.35022173078366">
        <fragment mz="661.3303833" charge="1" ion="b5" responses="34641.565709974" signaltonoises="95.9557070323917" noises="20.9832659930972" />
        <fragment mz="1161.593262" charge="1" ion="y11" responses="406.603098379357" signaltonoises="14.2502512197472" noises="7.09247962131291" />
        <fragment mz="903.4570313" charge="1" ion="b7" responses="24351.1285989543" signaltonoises="92.2692269130092" noises="18.268845050349" />
        <fragment mz="919.4665527" charge="1" ion="y9" responses="9626.33827428277" signaltonoises="35.2021854670186" noises="17.1860400737875" />
        <fragment mz="774.4144897" charge="1" ion="b6" responses="20899.3296370912" signaltonoises="55.7493655674467" noises="24.3255948790019" />
        <fragment mz="1048.509155" charge="1" ion="y10" responses="4230.30915794306" signaltonoises="27.9999164836277" noises="11.6081504438815" />
        <decoy>
          <peptide id="sp|P14618|KPYM_HUMAN.AVMIGDSAELIEDFRR.3.1.True" updatedrts="63.8606195263139" scores="263164183.909259" fdr="0.791376451077944" recomputedscores="-0.861554750332624" predictedrts="62.3072858504645" irts="63.6541331573285" pwhh="2.4184243997488464">
            <fragment mz="472.25881958007813" charge="1" ion="b5" responses="0" signaltonoises="1" noises="16.4017165738012" />
            <fragment mz="1350.664794921875" charge="1" ion="y11" responses="269.690730477993" signaltonoises="15.6411802346051" noises="2.68330623353167" />
            <fragment mz="674.31781005859375" charge="1" ion="b7" responses="333.186959287012" signaltonoises="4.17274226529918" noises="19.2583072694888" />
            <fragment mz="1148.6058349609375" charge="1" ion="y9" responses="160.954693276919" signaltonoises="4.60425531009312" noises="7.46331036741845" />
            <fragment mz="587.2857666015625" charge="1" ion="b6" responses="841.796743679421" signaltonoises="4.48403542939884" noises="22.6594977937378" />
            <fragment mz="1235.6378173828125" charge="1" ion="y10" responses="93.6349920542974" signaltonoises="5.93349886282791" noises="5.37515102717372" />
          </peptide>
        </decoy>
      </peptide>
      <peptide id="sp|P14618|KPYM_HUMAN.LDIDSPPITAR.2.1.False" updatedrts="45.0793210241452" scores="88667734717795.3" fdr="0" recomputedscores="4.17020968026459" predictedrts="44.7472505457244" irts="44.9759768307329" pwhh="12.085175023906675">
        <fragment mz="654.3933105" charge="1" ion="y6" responses="73808.4636149578" signaltonoises="247.197776828804" noises="13.189854476035" />
        <fragment mz="856.4523315" charge="1" ion="y8" responses="51844.3373420754" signaltonoises="133.379852787099" noises="18.4685780021694" />
        <fragment mz="969.536377" charge="1" ion="y9" responses="15311.8835673137" signaltonoises="52.3159050852814" noises="14.9611301067019" />
        <fragment mz="741.425354" charge="1" ion="y7" responses="51455.3779005583" signaltonoises="129.024171182455" noises="19.1205053027023" />
        <fragment mz="1084.563354" charge="1" ion="y10" responses="7661.31223634648" signaltonoises="37.9228835189154" noises="10.2357847723619" />
        <fragment mz="641.3140869" charge="1" ion="b6" responses="0" signaltonoises="1" noises="19.3489955988613" />
        <decoy>
          <peptide id="sp|P14618|KPYM_HUMAN.ATIPPSDIDLR.2.1.True" updatedrts="46.6873604638099" scores="4865524.8076466" fdr="1" recomputedscores="-3.07540334426941" predictedrts="44.7472505457244" irts="46.575185321558" pwhh="1.8176547911801146">
            <fragment mz="718.37298583984375" charge="1" ion="y6" responses="0" signaltonoises="1" noises="15.2134213546585" />
            <fragment mz="912.478515625" charge="1" ion="y8" responses="0" signaltonoises="1" noises="13.4209424933934" />
            <fragment mz="1025.5626220703125" charge="1" ion="y9" responses="483.374750493124" signaltonoises="9.69768301410333" noises="7.03368110710529" />
            <fragment mz="815.42578125" charge="1" ion="y7" responses="315.226433031949" signaltonoises="5.28433924621294" noises="17.6043953772243" />
            <fragment mz="1126.6102294921875" charge="1" ion="y10" responses="98.3764966013546" signaltonoises="7.24965978508831" noises="2.44333946357904" />
            <fragment mz="567.31365966796875" charge="1" ion="b6" responses="847.953318751747" signaltonoises="7.02432936018744" noises="21.2753197926801" />
          </peptide>
        </decoy>
      </peptide>
      <peptide id="sp|P14618|KPYM_HUMAN.GDLGIEIPAEK.2.1.False" updatedrts="48.4363337896083" scores="2450236750588.3" fdr="0" recomputedscores="3.47033444653818" predictedrts="48.0622456665651" irts="48.3145537250013" pwhh="9.9122897270096288">
        <fragment mz="856.477478" charge="1" ion="y8" responses="57177.4420213883" signaltonoises="141.449572132065" noises="23.8426312044539" />
        <fragment mz="686.3719482" charge="1" ion="y6" responses="105610.57430009" signaltonoises="207.384301674493" noises="25.8701304413542" />
        <fragment mz="698.3719482" charge="1" ion="b7" responses="8383.18472038224" signaltonoises="19.0248478882095" noises="21.372024229133" />
        <fragment mz="799.4559937" charge="1" ion="y7" responses="43274.3140310392" signaltonoises="98.7928165481496" noises="24.0309098379295" />
        <fragment mz="969.5615234" charge="1" ion="y9" responses="0" signaltonoises="1" noises="9.7409989315655" />
        <fragment mz="286.13974" charge="1" ion="b3" responses="8365.93601860274" signaltonoises="21.843473845614" noises="25.897182734906" />
        <decoy>
          <peptide id="sp|P14618|KPYM_HUMAN.EAPIEIGLDGK.2.1.True" updatedrts="47.5564419858692" scores="19123390.3627215" fdr="1" recomputedscores="-1.61237490959563" predictedrts="48.0622456665651" irts="47.4394940661161" pwhh="4.4373492993080426">
            <fragment mz="844.47747802734375" charge="1" ion="y8" responses="3292.04533485319" signaltonoises="12.9065870975284" noises="27.7154382819079" />
            <fragment mz="602.350830078125" charge="1" ion="y6" responses="354.235546782796" signaltonoises="4.38946299798638" noises="20.3671854869036" />
            <fragment mz="710.3719482421875" charge="1" ion="b7" responses="511.077273767796" signaltonoises="4.05828880351115" noises="22.1984500523296" />
            <fragment mz="731.39337158203125" charge="1" ion="y7" responses="0" signaltonoises="1" noises="37.2125911805672" />
            <fragment mz="941.53021240234375" charge="1" ion="y9" responses="139.815364333646" signaltonoises="5.11720924113426" noises="14.768962739551" />
            <fragment mz="298.13973999023438" charge="1" ion="b3" responses="176.843943986795" signaltonoises="4.37862198490207" noises="21.8313710120585" />
          </peptide>
        </decoy>
      </peptide>
      <peptide id="sp|P14618|KPYM_HUMAN.AEGSDVANAVLDGADC[CAM]IMLSGETAK.3.0.9999.False" updatedrts="76.961643998183" scores="898458755.510566" fdr="0.311192660550459" recomputedscores="0.0582723546366036" predictedrts="77.1152072365926" irts="76.6832100923375" pwhh="13.453604141230246">
        <fragment mz="949.5023193" charge="1" ion="y9" responses="7475.55812698024" signaltonoises="31.8617147657698" noises="10.7824681237092" />
        <fragment mz="914.4213867" charge="1" ion="b10" responses="1608.60248459103" signaltonoises="26.6111673991055" noises="9.67703052100775" />
        <fragment mz="1027.505493" charge="1" ion="b11" responses="1255.90256841429" signaltonoises="14.3086021354938" noises="9.70927734385003" />
        <fragment mz="1467.645386" charge="1" ion="y14" responses="349.587368362598" signaltonoises="28.175266385143" noises="2.66266823442809" />
        <fragment mz="1352.618408" charge="1" ion="y13" responses="225.200280255766" signaltonoises="4.04017678190815" noises="8.55348053334966" />
        <fragment mz="1224.559937" charge="1" ion="y11" responses="2132.32949170893" signaltonoises="14.3353744008415" noises="8.49855349866332" />
        <decoy>
          <peptide id="sp|P14618|KPYM_HUMAN.ATEGSLMIC[CAM]DAGDLVANAVDSGEAK.3.0.9999.True" updatedrts="74.9396437588232" scores="76594575.3659566" fdr="0.970635688931914" recomputedscores="-1.13114178762956" predictedrts="77.1152072365926" irts="74.6723141705878" pwhh="3.055720175780134">
            <fragment mz="890.42138671875" charge="1" ion="y9" responses="0" signaltonoises="1" noises="11.7489269166992" />
            <fragment mz="1078.454345703125" charge="1" ion="b10" responses="317.670376810797" signaltonoises="8.50582851813027" noises="6.12664242629333" />
            <fragment mz="1149.491455078125" charge="1" ion="b11" responses="89.5448658966365" signaltonoises="3.34662726201483" noises="5.26469729855568" />
            <fragment mz="1345.659423828125" charge="1" ion="y14" responses="56.9604287632263" signaltonoises="6.57181899913144" noises="2.3986652989573" />
            <fragment mz="1288.637939453125" charge="1" ion="y13" responses="177.532153265752" signaltonoises="12.6377115877013" noises="4.09642771802378" />
            <fragment mz="1060.5269775390625" charge="1" ion="y11" responses="397.723510892134" signaltonoises="7.74906601871888" noises="10.8025085218395" />
          </peptide>
        </decoy>
      </peptide>
    </protein>
    <protein id="sp|Q00610|CLH1_HUMAN">
      <peptide id="sp|Q00610|CLH1_HUMAN.IYIDSNNNPER.2.1.False" updatedrts="27.9397774100378" scores="41916894208560.6" fdr="0" recomputedscores="4.68815423053262" predictedrts="27.9515829565529" irts="27.9305592865822" pwhh="7.0619770071959467">
        <fragment mz="1058.486084" charge="1" ion="y9" responses="9928.7325757132" signaltonoises="152.023525871547" noises="4.88820746220343" />
        <fragment mz="945.4020386" charge="1" ion="y8" responses="9803.78490691701" signaltonoises="177.76865036558" noises="3.55746124987173" />
        <fragment mz="743.3430786" charge="1" ion="y6" responses="1738.41270057782" signaltonoises="46.1907599469975" noises="3.6319715693022" />
        <fragment mz="820.3835449" charge="1" ion="b7" responses="0" signaltonoises="1" noises="4.29047264927893" />
        <fragment mz="830.3751221" charge="1" ion="y7" responses="5668.72224057684" signaltonoises="52.4816256372865" noises="7.3292035628598" />
        <fragment mz="1221.549438" charge="1" ion="y10" responses="1182.65667357982" signaltonoises="1485.02995771104" noises="0.0980404645253979" />
        <decoy>
          <peptide id="sp|Q00610|CLH1_HUMAN.EPNNNSDIYIR.2.1.True" updatedrts="26.0231500124165" scores="210676874.257585" fdr="0.706397306397306" recomputedscores="-0.701021920481417" predictedrts="27.9515829565529" irts="26.0244575253821" pwhh="2.1731270751499818">
            <fragment mz="1108.5382080078125" charge="1" ion="y9" responses="69.3598859902791" signaltonoises="13.2448357978578" noises="1.34796887765633" />
            <fragment mz="994.4952392578125" charge="1" ion="y8" responses="38.7987418818972" signaltonoises="4.27893162090094" noises="3.85901082154495" />
            <fragment mz="766.40936279296875" charge="1" ion="y6" responses="205.347558347417" signaltonoises="12.6903432681759" noises="2.60255768757593" />
            <fragment mz="771.2904052734375" charge="1" ion="b7" responses="77.6906163154213" signaltonoises="176.685062186195" noises="0.0935196534806246" />
            <fragment mz="880.45233154296875" charge="1" ion="y7" responses="122.225701918655" signaltonoises="7.14410426559195" noises="4.18694936347175" />
            <fragment mz="1205.5909423828125" charge="1" ion="y10" responses="0" signaltonoises="1" noises="0.0499810909090909" />
          </peptide>
        </decoy>
      </peptide>
      <peptide id="sp|Q00610|CLH1_HUMAN.KFNALFAQ[Dea]GNYSEAAK.3.1.False" updatedrts="44.3580055324691" scores="42309547825.3107" fdr="0.0941465411379452" recomputedscores="0.848811537185919" predictedrts="44.0725653440034" irts="44.2586226226218" pwhh="8.4732685019536955">
        <fragment mz="839.3893433" charge="1" ion="y8" responses="11280.1269414755" signaltonoises="39.8835195232861" noises="17.8200320956188" />
        <fragment mz="721.4031982" charge="1" ion="b6" responses="9084.89294626852" signaltonoises="39.6612987046935" noises="16.1989383614876" />
        <fragment mz="1039.469116" charge="1" ion="y10" responses="742.409276880406" signaltonoises="6.14309840519631" noises="14.1929994798983" />
        <fragment mz="668.3250122" charge="1" ion="y6" responses="3750.6852535312" signaltonoises="12.2248643382351" noises="20.1835070702446" />
        <fragment mz="792.4403076" charge="1" ion="b7" responses="5053.30773758202" signaltonoises="19.8375583560168" noises="15.4632131021795" />
        <fragment mz="782.3679199" charge="1" ion="y7" responses="3365.89338530844" signaltonoises="15.4890360276371" noises="17.3247166467876" />
        <decoy>
          <peptide id="sp|Q00610|CLH1_HUMAN.AAESYNGQ[Dea]AFLANFKK.3.1.True" updatedrts="43.6581308884038" scores="13311133.1011583" fdr="1" recomputedscores="-2.653311515872" predictedrts="44.0725653440034" irts="43.5625915143701" pwhh="2.4728777849652932">
            <fragment mz="938.54583740234375" charge="1" ion="y8" responses="149.038187503456" signaltonoises="3.02234263594678" noises="10.1631777767427" />
            <fragment mz="636.26239013671875" charge="1" ion="b6" responses="0" signaltonoises="1" noises="27.0656999086449" />
            <fragment mz="1124.60986328125" charge="1" ion="y10" responses="77.5616028484164" signaltonoises="7.68370018503082" noises="2.43887669785153" />
            <fragment mz="720.4403076171875" charge="1" ion="y6" responses="0" signaltonoises="1" noises="5.27708847508122" />
            <fragment mz="693.28387451171875" charge="1" ion="b7" responses="0" signaltonoises="1" noises="18.5007415047596" />
            <fragment mz="867.50872802734375" charge="1" ion="y7" responses="170.59923142995" signaltonoises="6.2858865830075" noises="5.38467983299051" />
          </peptide>
        </decoy>
      </peptide>
      <peptide id="sp|Q00610|CLH1_HUMAN.HSSLAGC[CAM]QIINYR.3.1.False" updatedrts="38.2452907749371" scores="4491291203.04082" fdr="0.15049504950495" recomputedscores="0.59753462763116" predictedrts="37.7648750929441" irts="38.1794773596953" pwhh="7.7267944392484829">
        <fragment mz="565.3092651" charge="1" ion="y4" responses="11848.1380510329" signaltonoises="38.3303469416249" noises="18.781488728983" />
        <fragment mz="954.446167" charge="1" ion="b9" responses="605.983299906064" signaltonoises="7.86686264402509" noises="8.43663184667415" />
        <fragment mz="678.3933105" charge="1" ion="y5" responses="5316.76698553958" signaltonoises="16.2768333634198" noises="18.5016499720908" />
        <fragment mz="841.3621216" charge="1" ion="b8" responses="6471.78965458681" signaltonoises="36.7582078631634" noises="13.0538377331975" />
        <fragment mz="713.3035278" charge="1" ion="b7" responses="1148.22613610723" signaltonoises="8.35438909786005" noises="14.1834769756259" />
        <fragment mz="806.4519043" charge="1" ion="y6" responses="1080.10142061332" signaltonoises="6.31516896756015" noises="20.3429678574466" />
        <decoy>
          <peptide id="sp|Q00610|CLH1_HUMAN.YNIIQC[CAM]GALSSHR.3.1.True" updatedrts="38.1197232377787" scores="25678225.2992189" fdr="1" recomputedscores="-1.64527158179867" predictedrts="37.7648750929441" irts="38.0545994079221" pwhh="10.690431495666317">
            <fragment mz="486.24191284179688" charge="1" ion="y4" responses="304.792380467513" signaltonoises="4.34787347664752" noises="28.8415146857028" />
            <fragment mz="1033.5135498046875" charge="1" ion="b9" responses="53.0331923849868" signaltonoises="3.43904772708775" noises="8.31381531568928" />
            <fragment mz="599.32598876953125" charge="1" ion="y5" responses="1107.27482006806" signaltonoises="7.34541379760375" noises="18.7514894997943" />
            <fragment mz="920.429443359375" charge="1" ion="b8" responses="2384.70221826349" signaltonoises="12.0526010681064" noises="13.1521804921644" />
            <fragment mz="849.392333984375" charge="1" ion="b7" responses="1017.74702622611" signaltonoises="4.80855891099655" noises="15.2287322209348" />
            <fragment mz="670.36309814453125" charge="1" ion="y6" responses="327.737665346616" signaltonoises="4.92405047119656" noises="26.5832224235606" />
          </peptide>
        </decoy>
      </peptide>
      <peptide id="sp|Q00610|CLH1_HUMAN.SVNESLNN[Dea]LFITEEDYQALR.3.0.9999.False" updatedrts="72.3280518671707" scores="38528219.8810367" fdr="1" recomputedscores="-2.27225368837553" predictedrts="72.4549341871542" irts="72.075064485859" pwhh="6.1536705570427159">
        <fragment mz="1124.521851" charge="1" ion="y9" responses="3367.39480970885" signaltonoises="27.8413904051497" noises="14.6285116872359" />
        <fragment mz="1091.512939" charge="2" ion="b19" responses="400.666644429816" signaltonoises="8.2680203843218" noises="11.0496325842772" />
        <fragment mz="894.4315796" charge="1" ion="y7" responses="2394.49548231719" signaltonoises="16.4980262710354" noises="15.718231022923" />
        <fragment mz="1178.568848" charge="2" ion="y20" responses="361.265379736104" signaltonoises="6.16667226252201" noises="16.9604049149069" />
        <fragment mz="972.4632568" charge="1" ion="b9" responses="565.308153459546" signaltonoises="8.24818991492628" noises="14.9627533891013" />
        <fragment mz="1384.674316" charge="1" ion="y11" responses="1368.78840563692" signaltonoises="14.770116388086" noises="9.48328267130156" />
        <decoy>
          <peptide id="sp|Q00610|CLH1_HUMAN.LAQYDEETIFLN[Dea]NLSENVSR.3.0.9999.True" updatedrts="71.9562990960195" scores="5114953.08080331" fdr="1" recomputedscores="-3.14918832238752" predictedrts="72.4549341871542" irts="71.7053532875834" pwhh="11.341483300107095">
            <fragment mz="1033.4908447265625" charge="1" ion="y9" responses="96.6183938937896" signaltonoises="3.11104565587749" noises="14.1916338538828" />
            <fragment mz="1091.512939453125" charge="2" ion="b19" responses="274.931914005119" signaltonoises="5.29844734098217" noises="12.0464643574089" />
            <fragment mz="804.4210205078125" charge="1" ion="y7" responses="538.878670841852" signaltonoises="4.50639595999191" noises="14.5573493287542" />
            <fragment mz="1178.56884765625" charge="2" ion="y20" responses="136.2215123256" signaltonoises="4.2452603918142" noises="14.5779129860194" />
            <fragment mz="1063.4942626953125" charge="1" ion="b9" responses="2894.3638266741" signaltonoises="13.8358409628471" noises="12.8589216915242" />
            <fragment mz="1293.643310546875" charge="1" ion="y11" responses="271.553282010574" signaltonoises="11.3609663836018" noises="7.1533406095686" />
          </peptide>
        </decoy>
      </peptide>
      <peptide id="sp|Q00610|CLH1_HUMAN.LLYNNVSNFGR.2.0.9999.False" updatedrts="47.2799497467364" scores="350951276888.5" fdr="0" recomputedscores="2.40480911431903" predictedrts="47.5941851959861" irts="47.1645202529361" pwhh="6.4817167353813456">
        <fragment mz="1070.501343" charge="1" ion="y9" responses="11530.7089431638" signaltonoises="69.1037935914668" noises="11.8534365081218" />
        <fragment mz="717.3930054" charge="1" ion="b6" responses="960.511215044543" signaltonoises="4.4092192474924" noises="22.6327785395726" />
        <fragment mz="907.4380493" charge="1" ion="y8" responses="9290.10467333815" signaltonoises="27.6722960891005" noises="19.9550760270727" />
        <fragment mz="679.3521729" charge="1" ion="y6" responses="4745.30894090995" signaltonoises="19.9715777551466" noises="20.0336695192273" />
        <fragment mz="793.3951416" charge="1" ion="y7" responses="4982.10636530583" signaltonoises="20.3604802280224" noises="16.8645443754447" />
        <fragment mz="580.2838135" charge="1" ion="y5" responses="13278.1588255763" signaltonoises="54.9516303613381" noises="19.5098632440738" />
        <decoy>
          <peptide id="sp|Q00610|CLH1_HUMAN.GFNSVNNYLLR.2.0.9999.True" updatedrts="47.6759796512644" scores="543599764.743851" fdr="0.556328233657858" recomputedscores="-0.418188512817536" predictedrts="47.5941851959861" irts="47.5583752606676" pwhh="2.3656872961778825">
            <fragment mz="1092.57958984375" charge="1" ion="y9" responses="0" signaltonoises="1" noises="8.23380891296427" />
            <fragment mz="619.283447265625" charge="1" ion="b6" responses="633.403293938465" signaltonoises="5.24245085383405" noises="24.3848214977596" />
            <fragment mz="978.53668212890625" charge="1" ion="y8" responses="0" signaltonoises="1" noises="9.80162334618282" />
            <fragment mz="792.436279296875" charge="1" ion="y6" responses="248.061485865941" signaltonoises="4.79865431273486" noises="13.3509741238504" />
            <fragment mz="891.50469970703125" charge="1" ion="y7" responses="171.804550778447" signaltonoises="3.73713947076663" noises="14.700558465783" />
            <fragment mz="678.393310546875" charge="1" ion="y5" responses="545.433627064236" signaltonoises="6.53627289705959" noises="9.66846728307796" />
          </peptide>
        </decoy>
      </peptide>
      <peptide id="sp|Q00610|CLH1_HUMAN.LLLPWLEAR.2.0.9999.False" updatedrts="76.4655128235636" scores="49035073412770.9" fdr="0" recomputedscores="4.32048251821681" predictedrts="76.9935792864299" irts="76.1898035455554" pwhh="8.5273805834472718">
        <fragment mz="771.4147949" charge="1" ion="y6" responses="45262.3128647605" signaltonoises="216.455220787696" noises="12.2174419245965" />
        <fragment mz="884.4988403" charge="1" ion="y7" responses="9730.07319101383" signaltonoises="62.4166058204557" noises="9.19187913865894" />
        <fragment mz="674.3620605" charge="1" ion="y5" responses="3634.46949990098" signaltonoises="31.2578874654583" noises="12.3972492667195" />
        <fragment mz="997.5829468" charge="1" ion="y8" responses="0" signaltonoises="1" noises="0.214782936674166" />
        <fragment mz="340.2594604" charge="1" ion="b3" responses="2811.4449061769" signaltonoises="40.5975011614474" noises="8.94181809089927" />
        <fragment mz="488.2827148" charge="1" ion="y4" responses="5433.99984067797" signaltonoises="35.26740285008" noises="9.80796938618422" />
        <decoy>
          <peptide id="sp|Q00610|CLH1_HUMAN.AELWPLLLR.2.0.9999.True" updatedrts="77.2102833333333" scores="29149220713.0562" fdr="0.0527435133985538" recomputedscores="1.09460263702466" predictedrts="76.9935792864299" irts="76.9304839626901" pwhh="1.1565871074402418">
            <fragment mz="797.50323486328125" charge="1" ion="y6" responses="33.7460970730132" signaltonoises="5.6992028267884" noises="2.73733763317974" />
            <fragment mz="910.5872802734375" charge="1" ion="y7" responses="39.7799422537829" signaltonoises="95.2396516948636" noises="0.173425265095164" />
            <fragment mz="611.42388916015625" charge="1" ion="y5" responses="38.8499972292879" signaltonoises="198.426988185749" noises="0.083244648315773" />
            <fragment mz="1039.6298828125" charge="1" ion="y8" responses="271.698084679117" signaltonoises="10.9842648445847" noises="2.70559185274514" />
            <fragment mz="314.17105102539063" charge="1" ion="b3" responses="0" signaltonoises="1" noises="9.28178101788862" />
            <fragment mz="514.37115478515625" charge="1" ion="y4" responses="24.3599789595502" signaltonoises="5.24084091971242" noises="2.51248919707276" />
          </peptide>
        </decoy>
      </peptide>
    </protein>
    <protein id="sp|P30041|PRDX6_HUMAN">
      <peptide id="sp|P30041|PRDX6_HUMAN.VATPVDWKDGDSVMVLPTIPEEEAK.3.1.False" updatedrts="69.09664728084" scores="56576764.1231987" fdr="0.949854416046587" recomputedscores="-1.1060228307524" predictedrts="67.5665182341739" irts="68.8614059621422" pwhh="3.9181776164854356">
        <fragment mz="1356.707886" charge="1" ion="y12" responses="169.303054074985" signaltonoises="8.30468395734169" noises="4.15677939229109" />
        <fragment mz="1370.658691" charge="1" ion="b13" responses="150.667170415052" signaltonoises="7.07094290284677" noises="4.82740546897605" />
        <fragment mz="1126.598999" charge="1" ion="y10" responses="0" signaltonoises="1" noises="11.0439449164776" />
        <fragment mz="1278.630493" charge="2" ion="y23" responses="148.563488423037" signaltonoises="11.3171783403889" noises="4.11348253712934" />
        <fragment mz="1501.699097" charge="1" ion="b14" responses="332.742013338266" signaltonoises="16.7303127619656" noises="3.97748650749373" />
        <fragment mz="1225.66748" charge="1" ion="y11" responses="313.850783028102" signaltonoises="11.9419217315043" noises="5.23947725076571" />
        <decoy>
          <peptide id="sp|P30041|PRDX6_HUMAN.AEEEPITPLVMVSDGDKWDVPTAVK.3.1.True" updatedrts="66.660616062818" scores="38310239.1231815" fdr="1" recomputedscores="-1.24215706656788" predictedrts="67.5665182341739" irts="66.438752815906" pwhh="2.6025275082258559">
            <fragment mz="1330.663818359375" charge="1" ion="y12" responses="507.400403924681" signaltonoises="9.66885300116442" noises="5.09666055272646" />
            <fragment mz="1396.702880859375" charge="1" ion="b13" responses="0" signaltonoises="1" noises="6.96696473520422" />
            <fragment mz="1158.6153564453125" charge="1" ion="y10" responses="87.5033228309797" signaltonoises="6.34647665602345" noises="4.85098305969951" />
            <fragment mz="1263.6434326171875" charge="2" ion="y23" responses="56.9296771501842" signaltonoises="4.37165806829457" noises="6.53203016058939" />
            <fragment mz="1511.729736328125" charge="1" ion="b14" responses="146.995502712546" signaltonoises="6.49598578742142" noises="5.63415889322288" />
            <fragment mz="1215.6368408203125" charge="1" ion="y11" responses="338.520206160859" signaltonoises="8.29745076928306" noises="8.65695355101165" />
          </peptide>
        </decoy>
      </peptide>
      <peptide id="sp|P30041|PRDX6_HUMAN.PGGLLLGDVAPNFEANTTVGR.3.1.False" updatedrts="68.7538385931948" scores="62120200454976.5" fdr="0" recomputedscores="4.08431993698252" predictedrts="68.8677844615595" irts="68.5204798937337" pwhh="6.7266613647488276">
        <fragment mz="847.4268188" charge="1" ion="y8" responses="34238.9105711044" signaltonoises="102.692106408517" noises="22.2696098146936" />
        <fragment mz="1251.673218" charge="1" ion="b13" responses="0" signaltonoises="1" noises="8.35541030143009" />
        <fragment mz="893.5090942" charge="1" ion="b10" responses="34273.7282369001" signaltonoises="137.872370809682" noises="14.9053096940118" />
        <fragment mz="1205.590942" charge="1" ion="y11" responses="28769.5751011056" signaltonoises="129.206556090725" noises="14.4638196595143" />
        <fragment mz="994.4952393" charge="1" ion="y9" responses="25611.2794558601" signaltonoises="78.9181558863133" noises="20.1549983781446" />
        <fragment mz="1104.604736" charge="1" ion="b12" responses="13444.4714687248" signaltonoises="62.5445383586154" noises="13.8593574105151" />
        <decoy>
          <peptide id="sp|P30041|PRDX6_HUMAN.GVTTNAEFNPAVDGLLLGGPR.3.1.True" updatedrts="69.8042032294675" scores="179310009.933579" fdr="1" recomputedscores="-1.44739866049399" predictedrts="68.8677844615595" irts="69.5650761911603" pwhh="5.6546537800894239">
            <fragment mz="782.48828125" charge="1" ion="y8" responses="375.15803677632" signaltonoises="21.7773055961028" noises="3.92620906379968" />
            <fragment mz="1316.6116943359375" charge="1" ion="b13" responses="1166.51887162088" signaltonoises="16.9827787927023" noises="5.48255256305447" />
            <fragment mz="1031.479248046875" charge="1" ion="b10" responses="1316.49478907549" signaltonoises="13.1318562446406" noises="10.744515631847" />
            <fragment mz="1067.6207275390625" charge="1" ion="y11" responses="271.423328597185" signaltonoises="11.5496543206099" noises="4.0969835194207" />
            <fragment mz="897.5152587890625" charge="1" ion="y9" responses="433.769054662501" signaltonoises="7.24151227501411" noises="10.7350226192855" />
            <fragment mz="1201.5848388671875" charge="1" ion="b12" responses="10631.0721305507" signaltonoises="50.7782883329398" noises="14.5116395409977" />
          </peptide>
        </decoy>
      </peptide>
      <peptide id="sp|P30041|PRDX6_HUMAN.DFTPVC[CAM]TTELGR.2.1.False" updatedrts="46.9158167532559" scores="596160073915395" fdr="0" recomputedscores="6.03950691135351" predictedrts="46.9716162033998" irts="46.8023869864255" pwhh="6.9426887277001113">
        <fragment mz="1032.514282" charge="1" ion="y9" responses="131058.101078106" signaltonoises="418.281945401711" noises="21.4727369054833" />
        <fragment mz="836.3930664" charge="1" ion="y7" responses="84878.4746608673" signaltonoises="221.051764039662" noises="26.2696653681447" />
        <fragment mz="935.4614868" charge="1" ion="y8" responses="26174.7708157428" signaltonoises="107.893209248536" noises="17.9295674036458" />
        <fragment mz="1133.56189" charge="1" ion="y10" responses="11325.6483605089" signaltonoises="57.2247934000604" noises="13.6665935400846" />
        <fragment mz="1377.646729" charge="1" ion="b12" responses="0" signaltonoises="1" noises="2.48326056166755" />
        <fragment mz="1221.545654" charge="1" ion="b11" responses="0" signaltonoises="1" noises="9.21218527361" />
        <decoy>
          <peptide id="sp|P30041|PRDX6_HUMAN.GLETTC[CAM]VPTFDR.2.1.True" updatedrts="47.8511915664006" scores="2029175.90172881" fdr="1" recomputedscores="-2.4194463347142" predictedrts="46.9716162033998" irts="47.7326249559599" pwhh="1.6822908706059598">
            <fragment mz="1096.5091552734375" charge="1" ion="y9" responses="125.888911392241" signaltonoises="3.38799918177111" noises="9.83203237550081" />
            <fragment mz="894.413818359375" charge="1" ion="y7" responses="0" signaltonoises="1" noises="13.7231474976798" />
            <fragment mz="995.46148681640625" charge="1" ion="y8" responses="382.400211555606" signaltonoises="8.03978591294255" noises="10.3961192121832" />
            <fragment mz="1225.5517578125" charge="1" ion="y10" responses="134.890695636054" signaltonoises="7.35734434849914" noises="6.01060660146083" />
            <fragment mz="1377.646728515625" charge="1" ion="b12" responses="193.844331988868" signaltonoises="12.8032027685581" noises="2.69013709635153" />
            <fragment mz="1221.545654296875" charge="1" ion="b11" responses="0" signaltonoises="1" noises="8.09030929617533" />
          </peptide>
        </decoy>
      </peptide>
      <peptide id="sp|P30041|PRDX6_HUMAN.LSILYPATTGR.2.1.False" updatedrts="49.4067656368988" scores="9466586335952.46" fdr="0" recomputedscores="2.26818414939005" predictedrts="48.9246618396434" irts="49.2796562042525" pwhh="7.8460008966099108">
        <fragment mz="602.3256226" charge="1" ion="y6" responses="116013.505064444" signaltonoises="265.922890735728" noises="27.6908638004485" />
        <fragment mz="765.3889771" charge="1" ion="y7" responses="60419.2410107059" signaltonoises="174.958471269244" noises="23.0347707260991" />
        <fragment mz="878.4730225" charge="1" ion="y8" responses="32216.584499164" signaltonoises="102.044166267029" noises="20.7554840863065" />
        <fragment mz="1078.589111" charge="1" ion="y10" responses="0" signaltonoises="1" noises="10.8290698576754" />
        <fragment mz="991.5571289" charge="1" ion="y9" responses="6770.48255651364" signaltonoises="27.8789717679342" noises="15.6794066573429" />
        <fragment mz="427.2915039" charge="1" ion="b4" responses="10267.3986483485" signaltonoises="23.7285116214892" noises="26.0998314211564" />
        <decoy>
          <peptide id="sp|P30041|PRDX6_HUMAN.GTTAPYLISLR.2.1.True" updatedrts="48.9702308662404" scores="3448567786.93062" fdr="0.992592592592593" recomputedscores="-1.15754661974184" predictedrts="48.9246618396434" irts="48.8455187729448" pwhh="3.8252688092747169">
            <fragment mz="764.46649169921875" charge="1" ion="y6" responses="103.998557129954" signaltonoises="3.47373559730802" noises="5.65161739340326" />
            <fragment mz="861.519287109375" charge="1" ion="y7" responses="0" signaltonoises="1" noises="8.18929523609998" />
            <fragment mz="932.556396484375" charge="1" ion="y8" responses="206.877000175295" signaltonoises="4.49100799035265" noises="7.99990260389025" />
            <fragment mz="1134.6517333984375" charge="1" ion="y10" responses="0" signaltonoises="1" noises="0.121409317814323" />
            <fragment mz="1033.60400390625" charge="1" ion="y9" responses="144.799079515901" signaltonoises="19.6478481098273" noises="2.57757641276414" />
            <fragment mz="331.16122436523438" charge="1" ion="b4" responses="817.239448132277" signaltonoises="5.8575664869437" noises="18.7179274228216" />
          </peptide>
        </decoy>
      </peptide>
      <peptide id="sp|P30041|PRDX6_HUMAN.FHDFLGDSWGILFSHPR.4.1.False" updatedrts="77.6365202574328" scores="5631187334.57832" fdr="0" recomputedscores="2.09779238668521" predictedrts="77.2499673050516" irts="77.3543801006263" pwhh="3.4863071551235061">
        <fragment mz="643.3310547" charge="1" ion="y5" responses="437.750304453764" signaltonoises="8.31177770316852" noises="9.58201226608654" />
        <fragment mz="756.4151611" charge="1" ion="y6" responses="260.809615789287" signaltonoises="6.07676637195154" noises="8.70369344706371" />
        <fragment mz="919.3944702" charge="1" ion="b8" responses="0" signaltonoises="1" noises="0.123142177404897" />
        <fragment mz="547.2299805" charge="1" ion="b4" responses="174.681202077452" signaltonoises="9.68199596697368" noises="3.87283804166773" />
        <fragment mz="926.5206909" charge="1" ion="y8" responses="77.6641160595129" signaltonoises="9.96488904055946" noises="1.88167474507662" />
        <fragment mz="638.2932739" charge="2" ion="b11" responses="158.371958505136" signaltonoises="4.53037315043934" noises="6.26899151489144" />
        <decoy>
          <peptide id="sp|P30041|PRDX6_HUMAN.PHSFLIGWSDGLFDHFR.4.1.True" updatedrts="75.1863391669586" scores="18946379.3222297" fdr="1" recomputedscores="-1.67183225391382" predictedrts="77.2499673050516" irts="74.9176547894845" pwhh="1.9248694801301767">
            <fragment mz="721.34161376953125" charge="1" ion="y5" responses="128.382119563211" signaltonoises="7.6589259580078" noises="4.45754414344078" />
            <fragment mz="834.42572021484375" charge="1" ion="y6" responses="52.8442621169341" signaltonoises="3.20386025929167" noises="4.45784995360971" />
            <fragment mz="938.48828125" charge="1" ion="b8" responses="134.643666060361" signaltonoises="167.11321383434" noises="0.211029956128217" />
            <fragment mz="469.21939086914063" charge="1" ion="b4" responses="265.189274111652" signaltonoises="6.9198736076351" noises="7.93771587772063" />
            <fragment mz="1006.47412109375" charge="1" ion="y8" responses="0" signaltonoises="1" noises="0.0847488004095317" />
            <fragment mz="599.28802490234375" charge="2" ion="b11" responses="135.819974976224" signaltonoises="7.35195310870533" noises="5.386220577459" />
          </peptide>
        </decoy>
      </peptide>
      <peptide id="sp|P30041|PRDX6_HUMAN.NFDEILR.2.1.False" updatedrts="46.1802286110261" scores="6827064497959.82" fdr="0" recomputedscores="4.21066041834753" predictedrts="45.8140089148349" irts="46.0708385095738" pwhh="8.29918093394457">
        <fragment mz="645.3566284" charge="1" ion="y5" responses="83395.3011680696" signaltonoises="127.161736340955" noises="38.7525564479534" />
        <fragment mz="530.3296509" charge="1" ion="y4" responses="26983.5879560718" signaltonoises="81.666093264518" noises="21.9144613237305" />
        <fragment mz="619.2722168" charge="1" ion="b5" responses="0" signaltonoises="1" noises="17.654371418203" />
        <fragment mz="506.1881409" charge="1" ion="b4" responses="0" signaltonoises="1" noises="9.62983198653405" />
        <fragment mz="792.4250488" charge="1" ion="y6" responses="7745.01892051518" signaltonoises="33.0050758596267" noises="17.5537587988787" />
        <fragment mz="377.1455688" charge="1" ion="b3" responses="2453.12182869607" signaltonoises="20.4112637653261" noises="12.8765540223397" />
        <decoy>
          <peptide id="sp|P30041|PRDX6_HUMAN.LIEDFNR.2.1.True" updatedrts="45.7278920875762" scores="7488877.00249299" fdr="1" recomputedscores="-1.76883103621602" predictedrts="45.8140089148349" irts="45.6209861047335" pwhh="7.450551542324777">
            <fragment mz="680.2998046875" charge="1" ion="y5" responses="7895.98728117991" signaltonoises="27.2213119140864" noises="16.0756801433965" />
            <fragment mz="551.25726318359375" charge="1" ion="y4" responses="0" signaltonoises="1" noises="26.1678360994445" />
            <fragment mz="618.3133544921875" charge="1" ion="b5" responses="6588.94700850237" signaltonoises="13.613813531187" noises="23.2274396568771" />
            <fragment mz="471.24493408203125" charge="1" ion="b4" responses="0" signaltonoises="1" noises="43.9022997873869" />
            <fragment mz="793.3839111328125" charge="1" ion="y6" responses="123.301950871161" signaltonoises="4.74173439199996" noises="14.0559756544068" />
            <fragment mz="356.21798706054688" charge="1" ion="b3" responses="421.228835591277" signaltonoises="5.15383036585625" noises="18.8019660251584" />
          </peptide>
        </decoy>
      </peptide>
    </protein>
    <protein id="sp|P61978|HNRPK_HUMAN">
      <peptide id="sp|P61978|HNRPK_HUMAN.IITITGTQDQIQ[Dea]NAQYLLQNSVK.3.1.False" updatedrts="73.3898638375142" scores="455697848717.098" fdr="0" recomputedscores="3.57085893752863" predictedrts="73.5802139410156" irts="73.1310452514719" pwhh="5.218379772219607">
        <fragment mz="964.5462036" charge="1" ion="y8" responses="7536.42066667318" signaltonoises="114.262054337943" noises="5.88210126713965" />
        <fragment mz="1092.604736" charge="1" ion="y9" responses="4571.02553020788" signaltonoises="48.4116168681161" noises="7.7958772388053" />
        <fragment mz="1277.684814" charge="1" ion="y11" responses="3593.56585676059" signaltonoises="37.3471914676915" noises="8.09485863586711" />
        <fragment mz="1075.539795" charge="2" ion="y19" responses="2031.64177592315" signaltonoises="18.5679663944703" noises="10.4567569349945" />
        <fragment mz="1163.641846" charge="1" ion="y10" responses="2417.57374996371" signaltonoises="36.0337919161293" noises="5.13252943793954" />
        <fragment mz="1071.568115" charge="1" ion="b10" responses="1544.81137116137" signaltonoises="14.4998474888857" noises="10.4674545218634" />
        <decoy>
          <peptide id="sp|P61978|HNRPK_HUMAN.VSNQLLYQANQ[Dea]IQDQTGTITIIK.3.1.True" updatedrts="75.509316666734" scores="2255.10793340339" fdr="1" recomputedscores="-4.77846983188433" predictedrts="73.5802139410156" irts="75.2388585779276" pwhh="2.033949502259369">
            <fragment mz="846.52947998046875" charge="1" ion="y8" responses="0" signaltonoises="1" noises="0.0844860065837576" />
            <fragment mz="974.58807373046875" charge="1" ion="y9" responses="158.546671625902" signaltonoises="15.1771933170146" noises="2.70672966363404" />
            <fragment mz="1217.673583984375" charge="1" ion="y11" responses="77.2751929560257" signaltonoises="8.61978291181449" noises="2.37001249248121" />
            <fragment mz="1081.5887451171875" charge="2" ion="y19" responses="0" signaltonoises="1" noises="4.59817471303968" />
            <fragment mz="1089.614990234375" charge="1" ion="y10" responses="61.0672854531113" signaltonoises="4.37857950965953" noises="3.76992182194859" />
            <fragment mz="1131.579345703125" charge="1" ion="b10" responses="0" signaltonoises="1" noises="9.35684070909686" />
          </peptide>
        </decoy>
      </peptide>
      <peptide id="sp|P61978|HNRPK_HUMAN.ILSISADIETIGEILKK.3.1.False" updatedrts="86.4694566740208" scores="26107981363422.7" fdr="0" recomputedscores="5.14148105235532" predictedrts="86.6928753852058" irts="86.1388082482786" pwhh="5.1057276947393051">
        <fragment mz="1030.614258" charge="1" ion="y9" responses="2118.31604003454" signaltonoises="1582.66836395078" noises="0.0948273276132641" />
        <fragment mz="901.5717163" charge="1" ion="y8" responses="1784.09879701589" signaltonoises="2557.58724565994" noises="0.0499810909090909" />
        <fragment mz="687.4399414" charge="1" ion="y6" responses="1468.11869547221" signaltonoises="40.9597385775794" noises="2.59578745397349" />
        <fragment mz="865.5009155" charge="2" ion="y16" responses="653.042752477228" signaltonoises="25.0235807868251" noises="2.72934614863347" />
        <fragment mz="800.5239868" charge="1" ion="y7" responses="563.275301249496" signaltonoises="1456.33917792568" noises="0.0499810909090909" />
        <fragment mz="1416.794434" charge="1" ion="y13" responses="689.467372779844" signaltonoises="1249.00445795368" noises="0.0499810909090909" />
        <decoy>
          <peptide id="sp|P61978|HNRPK_HUMAN.KLIEGITEIDASISLIK.3.1.True" updatedrts="87.0473166666667" scores="243698033.731359" fdr="0.297227356746765" recomputedscores="0.111559783452093" predictedrts="86.6928753852058" irts="86.7134947789398" pwhh="3.5784346735489776">
            <fragment mz="959.5771484375" charge="1" ion="y9" responses="46.3692834169987" signaltonoises="339.6304914136" noises="0.0499810909090909" />
            <fragment mz="846.49310302734375" charge="1" ion="y8" responses="116.549992553686" signaltonoises="24.7289361849216" noises="1.3359236061455" />
            <fragment mz="660.4290771484375" charge="1" ion="y6" responses="77.690623274372" signaltonoises="9.30360603981848" noises="1.77543901028851" />
            <fragment mz="857.9954833984375" charge="2" ion="y16" responses="456.871756000172" signaltonoises="10.00343820752" noises="5.09624292420156" />
            <fragment mz="731.4661865234375" charge="1" ion="y7" responses="77.6999998700145" signaltonoises="375.210918062524" noises="0.0499810909090909" />
            <fragment mz="1359.77294921875" charge="1" ion="y13" responses="38.8499999999995" signaltonoises="203.300209373365" noises="0.0812492269378106" />
          </peptide>
        </decoy>
      </peptide>
      <peptide id="sp|P61978|HNRPK_HUMAN.LLIHQSLAGGIIGVK.3.1.False" updatedrts="55.0428204763323" scores="21642099450724.4" fdr="0.0156106519742883" recomputedscores="1.4932136427358" predictedrts="54.6605619628917" irts="54.8847592456661" pwhh="7.1938875643922406">
        <fragment mz="714.4508667" charge="1" ion="y8" responses="45647.8330970076" signaltonoises="184.842525442293" noises="15.3456614701847" />
        <fragment mz="805.493042" charge="1" ion="b7" responses="8716.11136972643" signaltonoises="47.5669044500571" noises="11.2707199229238" />
        <fragment mz="643.4137573" charge="1" ion="y7" responses="34070.9508311278" signaltonoises="126.439483260643" noises="18.7618328028417" />
        <fragment mz="876.5301514" charge="1" ion="b8" responses="2501.02354149539" signaltonoises="40.2465646365353" noises="5.08884316863461" />
        <fragment mz="692.4089966" charge="1" ion="b6" responses="20133.4345309394" signaltonoises="88.460321784893" noises="15.6059827127328" />
        <fragment mz="827.5349121" charge="1" ion="y9" responses="7817.54423469369" signaltonoises="51.5103804107391" noises="8.75380714207345" />
        <decoy>
          <peptide id="sp|P61978|HNRPK_HUMAN.VGIIGGALSQHILLK.3.1.True" updatedrts="52.93696923845" scores="6024156639.91392" fdr="0.179267342166797" recomputedscores="0.476096648612067" predictedrts="54.6605619628917" irts="52.7904728140236" pwhh="2.4975365759487973">
            <fragment mz="951.59857177734375" charge="1" ion="y8" responses="0" signaltonoises="1" noises="0.114199101326496" />
            <fragment mz="568.3453369140625" charge="1" ion="b7" responses="1415.16137237141" signaltonoises="10.1509697863839" noises="15.4521119514723" />
            <fragment mz="838.5145263671875" charge="1" ion="y7" responses="220.199888253218" signaltonoises="9.1139811323504" noises="5.63809230826046" />
            <fragment mz="681.42938232421875" charge="1" ion="b8" responses="316.734873048276" signaltonoises="6.19822549714803" noises="11.5356252365128" />
            <fragment mz="497.30819702148438" charge="1" ion="b6" responses="160.566606507142" signaltonoises="3.25797174947599" noises="13.6063893955463" />
            <fragment mz="1022.6356811523438" charge="1" ion="y9" responses="190.662271150034" signaltonoises="20.2489072637686" noises="1.74122155991447" />
          </peptide>
        </decoy>
      </peptide>
      <peptide id="sp|P61978|HNRPK_HUMAN.TDYNASVSVPDSSGPER.2.0.9999.False" updatedrts="35.4389933452855" scores="7178156698505.84" fdr="0" recomputedscores="5.04390747639552" predictedrts="35.2256603632205" irts="35.3885914108934" pwhh="7.3619282672960651">
        <fragment mz="1030.47998" charge="1" ion="y10" responses="13237.5563515952" signaltonoises="448.924789775455" noises="2.21988035980928" />
        <fragment mz="1216.580444" charge="1" ion="y12" responses="9219.31899565107" signaltonoises="85.8637721949211" noises="6.50973212169616" />
        <fragment mz="1129.54834" charge="1" ion="y11" responses="3820.85460307161" signaltonoises="128.011793592979" noises="2.76304986293335" />
        <fragment mz="943.447937" charge="1" ion="y9" responses="3497.86282822318" signaltonoises="101.371587887317" noises="2.61282957720618" />
        <fragment mz="1401.660522" charge="1" ion="y14" responses="854.666255988893" signaltonoises="41.9912306924573" noises="1.49978539662537" />
        <fragment mz="1287.617554" charge="1" ion="y13" responses="1976.30061546097" signaltonoises="1523.78762570762" noises="0.1023547515238" />
        <decoy>
          <peptide id="sp|P61978|HNRPK_HUMAN.EPGSSDPVSVSANYDTR.2.0.9999.True" updatedrts="35.1613182473335" scores="180396936.753872" fdr="0.183578621223857" recomputedscores="0.444123700378599" predictedrts="35.2256603632205" irts="35.1124412348579" pwhh="4.7881240118802237">
            <fragment mz="1111.537841796875" charge="1" ion="y10" responses="38.8373361487435" signaltonoises="169.038981775203" noises="0.0977072973164643" />
            <fragment mz="1323.6175537109375" charge="1" ion="y12" responses="38.8397473009178" signaltonoises="330.484676717974" noises="0.0499810909090909" />
            <fragment mz="1208.590576171875" charge="1" ion="y11" responses="77.6692418713225" signaltonoises="144.421283736334" noises="0.1298359586596" />
            <fragment mz="1012.4694213867188" charge="1" ion="y9" responses="525.84214827336" signaltonoises="25.1032590387604" noises="2.72056863590105" />
            <fragment mz="1497.681640625" charge="1" ion="y14" responses="0" signaltonoises="1" noises="0.0499810909090909" />
            <fragment mz="1410.6495361328125" charge="1" ion="y13" responses="0" signaltonoises="1" noises="0.0557321666321758" />
          </peptide>
        </decoy>
      </peptide>
      <peptide id="sp|P61978|HNRPK_HUMAN.IITITGTQDQIQNAQYLLQNSVK.3.0.9999.False" updatedrts="73.3681830649185" scores="15695089277623" fdr="0" recomputedscores="5.10794574960162" predictedrts="73.4795913469946" irts="73.1094835442355" pwhh="5.218379772219607">
        <fragment mz="964.5462036" charge="1" ion="y8" responses="7536.42066667318" signaltonoises="128.550455568401" noises="5.22830488336601" />
        <fragment mz="1163.641846" charge="1" ion="y10" responses="2173.3379668392" signaltonoises="36.4669201987408" noises="4.97520342162754" />
        <fragment mz="1092.604736" charge="1" ion="y9" responses="4571.02553020788" signaltonoises="46.4005503510421" noises="8.13376175887174" />
        <fragment mz="1277.684814" charge="1" ion="y11" responses="3593.56585676059" signaltonoises="36.873856970048" noises="8.19876899840433" />
        <fragment mz="1184.6521" charge="1" ion="b11" responses="1135.59837586722" signaltonoises="18.0568701616751" noises="7.92096813916685" />
        <fragment mz="1405.743408" charge="1" ion="y12" responses="2513.90929017075" signaltonoises="73.7535125093244" noises="2.63591074598726" />
        <decoy>
          <peptide id="sp|P61978|HNRPK_HUMAN.VSNQLLYQANQIQDQTGTITIIK.3.0.9999.True" updatedrts="74.815082990532" scores="26588510.1894448" fdr="0.710198586334567" recomputedscores="-0.706943161114595" predictedrts="73.4795913469946" irts="74.54843745876" pwhh="2.3169027816594938">
            <fragment mz="846.52947998046875" charge="1" ion="y8" responses="0" signaltonoises="1" noises="0.101979159634034" />
            <fragment mz="1089.614990234375" charge="1" ion="y10" responses="65.1946429538276" signaltonoises="6.96594174011379" noises="4.41999414529991" />
            <fragment mz="974.58807373046875" charge="1" ion="y9" responses="128.84478434142" signaltonoises="13.3287795349177" noises="2.64467896044047" />
            <fragment mz="1217.673583984375" charge="1" ion="y11" responses="144.920077058239" signaltonoises="15.1818417460337" noises="2.39615099786761" />
            <fragment mz="1259.6378173828125" charge="1" ion="b11" responses="212.528580754834" signaltonoises="5.63294763279872" noises="9.22054916655023" />
            <fragment mz="1330.7576904296875" charge="1" ion="y12" responses="0" signaltonoises="1" noises="0.0769922820604249" />
          </peptide>
        </decoy>
      </peptide>
      <peptide id="sp|P61978|HNRPK_HUMAN.IILDLISESPIK.2.0.9998.False" updatedrts="71.8610535574251" scores="124914445838965" fdr="0" recomputedscores="4.93498826833606" predictedrts="71.9407604742268" irts="71.6106308135718" pwhh="9.1692919426753257">
        <fragment mz="1114.635376" charge="1" ion="y10" responses="70975.578740213" signaltonoises="250.018185769664" noises="14.7364240079869" />
        <fragment mz="1001.551331" charge="1" ion="y9" responses="13024.2181924226" signaltonoises="97.3705914179595" noises="12.9751306069966" />
        <fragment mz="681.4545288" charge="1" ion="b6" responses="0" signaltonoises="1" noises="2.36062700343357" />
        <fragment mz="773.4403687" charge="1" ion="y7" responses="30314.5973165594" signaltonoises="90.8534914513115" noises="16.3868421654963" />
        <fragment mz="886.5244141" charge="1" ion="y8" responses="15923.7157242316" signaltonoises="60.3204882794885" noises="14.2780726229707" />
        <fragment mz="1227.719482" charge="1" ion="y11" responses="3278.93265508536" signaltonoises="118.53922393592" noises="2.60247135853171" />
        <decoy>
          <peptide id="sp|P61978|HNRPK_HUMAN.IPSESILDLIIK.2.0.9998.True" updatedrts="69.9657986304554" scores="43008021.2856764" fdr="0.998068254990341" recomputedscores="-1.16407851401257" predictedrts="71.9407604742268" irts="69.7257841507809" pwhh="5.1337454069823423">
            <fragment mz="1130.666748046875" charge="1" ion="y10" responses="97.3637505520647" signaltonoises="3.88456508320284" noises="9.0343525687343" />
            <fragment mz="1043.6346435546875" charge="1" ion="y9" responses="383.572834735215" signaltonoises="17.7872097500236" noises="4.17383420989219" />
            <fragment mz="627.3348388671875" charge="1" ion="b6" responses="2218.44154464509" signaltonoises="17.8780134290303" noises="12.965660576823" />
            <fragment mz="827.56005859375" charge="1" ion="y7" responses="0" signaltonoises="1" noises="0.0499810909090909" />
            <fragment mz="914.59210205078125" charge="1" ion="y8" responses="77.6384030307646" signaltonoises="154.641195222356" noises="0.121235618811697" />
            <fragment mz="1227.719482421875" charge="1" ion="y11" responses="74.6003725636093" signaltonoises="7.86139283923952" noises="2.04806155908379" />
          </peptide>
        </decoy>
      </peptide>
    </protein>
    <protein id="sp|P40227|TCPZ_HUMAN">
      <peptide id="sp|P40227|TCPZ_HUMAN.NAIDDGC[CAM]VVPGAGAVEVAMAEALIK.3.1.False" updatedrts="87.9819892455068" scores="39871012776.695" fdr="0.00769971126082772" recomputedscores="1.74763298740914" predictedrts="88.3812977770353" irts="87.6430343706642" pwhh="10.832047041687877">
        <fragment mz="846.4753418" charge="1" ion="y8" responses="6042.20002976089" signaltonoises="61.9339397498453" noises="6.22813089845798" />
        <fragment mz="944.4141846" charge="1" ion="b9" responses="4960.32277673302" signaltonoises="66.2170077008499" noises="4.30668945438307" />
        <fragment mz="1526.824707" charge="1" ion="y16" responses="2164.29594472969" signaltonoises="72.5213221093342" noises="1.6448687804526" />
        <fragment mz="1074.586304" charge="1" ion="y10" responses="4892.8890208634" signaltonoises="76.6810077796298" noises="3.63944560289796" />
        <fragment mz="1173.654785" charge="1" ion="y11" responses="2151.25632228286" signaltonoises="62.8555358251612" noises="2.58406424910882" />
        <fragment mz="1297.584106" charge="1" ion="b14" responses="974.423806235602" signaltonoises="53.735557204706" noises="2.95327123784521" />
        <decoy>
          <peptide id="sp|P40227|TCPZ_HUMAN.ILAEAMAVEVAGAGPVVC[CAM]GDDIANK.3.1.True" updatedrts="88.3182166666667" scores="1233529522.3276" fdr="0.241625893865262" recomputedscores="0.23812526796328" predictedrts="88.3812977770353" irts="87.9774153152504" pwhh="1.1559744900578748">
            <fragment mz="892.3829345703125" charge="1" ion="y8" responses="77.5769837743656" signaltonoises="180.752844973004" noises="0.182682901798563" />
            <fragment mz="928.4808349609375" charge="1" ion="b9" responses="155.367547497129" signaltonoises="13.0476577743322" noises="2.70355020432378" />
            <fragment mz="1542.758056640625" charge="1" ion="y16" responses="0" signaltonoises="1" noises="0.0499810909090909" />
            <fragment mz="1090.519775390625" charge="1" ion="y10" responses="38.7836278554695" signaltonoises="6.42868778578301" noises="2.56800217519579" />
            <fragment mz="1187.572509765625" charge="1" ion="y11" responses="38.7833656099685" signaltonoises="177.431416723632" noises="0.0930481937825071" />
            <fragment mz="1283.6663818359375" charge="1" ion="b14" responses="0" signaltonoises="1" noises="0.0499810909090909" />
          </peptide>
        </decoy>
      </peptide>
      <peptide id="sp|P40227|TCPZ_HUMAN.AQAALAVNISAAR.2.1.False" updatedrts="42.1638098650397" scores="25573222087636.8" fdr="0" recomputedscores="4.22182010399855" predictedrts="42.0500381323941" irts="42.0764769268569" pwhh="7.069742149494969">
        <fragment mz="801.4577026" charge="1" ion="y8" responses="13373.9989125004" signaltonoises="47.4422395499652" noises="14.233968673057" />
        <fragment mz="1056.615967" charge="1" ion="y11" responses="9345.39614740289" signaltonoises="124.470770246941" noises="4.6629538185379" />
        <fragment mz="914.5418091" charge="1" ion="y9" responses="7433.57981188909" signaltonoises="52.6193308026754" noises="9.62443968283183" />
        <fragment mz="985.5789185" charge="1" ion="y10" responses="2958.6229721232" signaltonoises="33.0058655648978" noises="8.68424249262961" />
        <fragment mz="730.4205933" charge="1" ion="y7" responses="4094.692907185" signaltonoises="17.2763333814664" noises="13.8204315220079" />
        <fragment mz="271.1400757" charge="1" ion="b3" responses="5549.93388886318" signaltonoises="23.1958171500347" noises="17.5638824204182" />
        <decoy>
          <peptide id="sp|P40227|TCPZ_HUMAN.AASINVALAAQAR.2.1.True" updatedrts="41.1558774235243" scores="669696607.976048" fdr="0.514205541915117" recomputedscores="-0.349560206747268" predictedrts="42.0500381323941" irts="41.0740797972283" pwhh="8.7751627054133543">
            <fragment mz="799.47845458984375" charge="1" ion="y8" responses="280.465958345219" signaltonoises="4.62051861303024" noises="7.76131042962422" />
            <fragment mz="1113.637451171875" charge="1" ion="y11" responses="87.0141807900754" signaltonoises="6.83215959356186" noises="3.11800938162686" />
            <fragment mz="913.5213623046875" charge="1" ion="y9" responses="439.237985422979" signaltonoises="8.08938105915755" noises="9.39838936397271" />
            <fragment mz="1026.60546875" charge="1" ion="y10" responses="340.269056479798" signaltonoises="19.0654066962513" noises="2.71387375211625" />
            <fragment mz="700.4100341796875" charge="1" ion="y7" responses="1611.04310947599" signaltonoises="10.3754311647363" noises="11.3223758214296" />
            <fragment mz="230.113525390625" charge="1" ion="b3" responses="345.402432456757" signaltonoises="4.47382551071279" noises="18.5458181998896" />
          </peptide>
        </decoy>
      </peptide>
      <peptide id="sp|P40227|TCPZ_HUMAN.VC[CAM]GDSDKGFVVINQK.3.1.False" updatedrts="33.7254087851255" scores="36131573.1695824" fdr="1" recomputedscores="-1.87688551790583" predictedrts="34.7397920966975" irts="33.6844174268734" pwhh="2.0131141385475382">
        <fragment mz="1406.727417" charge="1" ion="y13" responses="0" signaltonoises="1" noises="0.0499810909090909" />
        <fragment mz="601.3667603" charge="1" ion="y5" responses="251.008029032082" signaltonoises="5.76582745072576" noises="10.2047849423301" />
        <fragment mz="1065.466919" charge="1" ion="b10" responses="61.075539304286" signaltonoises="3.68824820956265" noises="4.47554003330735" />
        <fragment mz="1566.758057" charge="1" ion="y14" responses="0" signaltonoises="1" noises="-1" />
        <fragment mz="904.5250854" charge="1" ion="y8" responses="0" signaltonoises="1" noises="5.23070731668978" />
        <fragment mz="700.4351807" charge="1" ion="y6" responses="137.042912835094" signaltonoises="4.1549689731004" noises="7.54871034766956" />
        <decoy>
          <peptide id="sp|P40227|TCPZ_HUMAN.QNIVVFGKDSDGC[CAM]VK.3.1.True" updatedrts="34.9974747287963" scores="3664579.65987845" fdr="1" recomputedscores="-2.87179391209414" predictedrts="34.7397920966975" irts="34.9494975037849" pwhh="5.1051328185670171">
            <fragment mz="1423.7249755859375" charge="1" ion="y13" responses="0" signaltonoises="1" noises="0.0499810909090909" />
            <fragment mz="578.26025390625" charge="1" ion="y5" responses="2418.50508379339" signaltonoises="16.2101667702244" noises="14.0742380694952" />
            <fragment mz="1088.573486328125" charge="1" ion="b10" responses="310.605846684615" signaltonoises="20.4744041116408" noises="2.529274586115" />
            <fragment mz="1537.7679443359375" charge="1" ion="y14" responses="0" signaltonoises="1" noises="0.0499810909090909" />
            <fragment mz="908.4141845703125" charge="1" ion="y8" responses="0" signaltonoises="1" noises="12.5642004212679" />
            <fragment mz="665.29229736328125" charge="1" ion="y6" responses="190.361658382025" signaltonoises="3.36769891353631" noises="15.3156947208785" />
          </peptide>
        </decoy>
      </peptide>
      <peptide id="sp|P40227|TCPZ_HUMAN.ALQFLEEVK.2.1.False" updatedrts="56.1355846047573" scores="1678316164324.7" fdr="0" recomputedscores="3.74736699334968" predictedrts="55.9800281398304" irts="55.9715221878802" pwhh="7.1613209977958885">
        <fragment mz="764.4188843" charge="1" ion="y6" responses="24571.9421577655" signaltonoises="83.3172520571008" noises="19.6720925060613" />
        <fragment mz="892.477478" charge="1" ion="y7" responses="21689.8291264813" signaltonoises="74.3916717858341" noises="19.4355114459003" />
        <fragment mz="617.3504639" charge="1" ion="y5" responses="10122.936693856" signaltonoises="36.3950433533949" noises="20.5802542962801" />
        <fragment mz="702.3820801" charge="1" ion="b6" responses="1010.23948137104" signaltonoises="9.37890671504537" noises="18.1155556998969" />
        <fragment mz="831.4246826" charge="1" ion="b7" responses="745.526050006693" signaltonoises="8.31477564603821" noises="19.1486566121683" />
        <fragment mz="1005.561523" charge="1" ion="y8" responses="0" signaltonoises="1" noises="3.54463786858196" />
        <decoy>
          <peptide id="sp|P40227|TCPZ_HUMAN.VEELFQLAK.2.1.True" updatedrts="55.644072268079" scores="1694254262.75236" fdr="0.112824675324675" recomputedscores="0.772780599730294" predictedrts="55.9800281398304" irts="55.482709113541" pwhh="7.6415753909306705">
            <fragment mz="719.445068359375" charge="1" ion="y6" responses="147.948322717576" signaltonoises="3.36289535250888" noises="8.7986454776769" />
            <fragment mz="848.48760986328125" charge="1" ion="y7" responses="1827.23423511642" signaltonoises="8.49363122826899" noises="16.9904301686716" />
            <fragment mz="606.3609619140625" charge="1" ion="y5" responses="1294.411441707" signaltonoises="7.35475715538793" noises="15.7463246613019" />
            <fragment mz="746.3719482421875" charge="1" ion="b6" responses="399.334625068203" signaltonoises="4.28949321209187" noises="21.5372081523486" />
            <fragment mz="859.45599365234375" charge="1" ion="b7" responses="978.210615749397" signaltonoises="6.95788107107252" noises="15.8501062039842" />
            <fragment mz="977.53021240234375" charge="1" ion="y8" responses="237.677651489672" signaltonoises="5.50723847825988" noises="8.71367939260271" />
          </peptide>
        </decoy>
      </peptide>
      <peptide id="sp|P40227|TCPZ_HUMAN.VLAQNSGFDLQETLVK.2.0.9999.False" updatedrts="61.3738166666667" scores="2373886894.64555" fdr="0.276991809381981" recomputedscores="0.152360370665464" predictedrts="58.919702091047" irts="61.1809871945745" pwhh="2.4991181862203438">
        <fragment mz="1149.61499" charge="1" ion="y10" responses="97.0614017728643" signaltonoises="4.49639782873501" noises="9.24268280261241" />
        <fragment mz="1236.647095" charge="1" ion="y11" responses="87.5084509697887" signaltonoises="5.59969375788934" noises="7.91658986866572" />
        <fragment mz="1549.785645" charge="1" ion="y14" responses="38.8192446637355" signaltonoises="198.247335053253" noises="0.0833033142304512" />
        <fragment mz="1350.689941" charge="1" ion="y12" responses="152.592423952735" signaltonoises="18.619082967563" noises="3.16841220079698" />
        <fragment mz="932.4472046" charge="1" ion="b9" responses="0" signaltonoises="1" noises="9.22897908203783" />
        <fragment mz="945.5251465" charge="1" ion="y8" responses="213.025462109113" signaltonoises="8.81194499585252" noises="6.97829660431235" />
        <decoy>
          <peptide id="sp|P40227|TCPZ_HUMAN.VLTEQLDFGSNQALVK.2.0.9999.True" updatedrts="61.0307775464751" scores="29893803.3737858" fdr="1" recomputedscores="-1.7475184785823" predictedrts="58.919702091047" irts="60.8398319590972" pwhh="2.3563495934788734">
            <fragment mz="1078.552734375" charge="1" ion="y10" responses="463.786452922774" signaltonoises="11.4600130881581" noises="7.38148029002586" />
            <fragment mz="1191.6368408203125" charge="1" ion="y11" responses="47.7498815611359" signaltonoises="5.64813107498322" noises="4.56978537628489" />
            <fragment mz="1549.78564453125" charge="1" ion="y14" responses="0" signaltonoises="1" noises="0.115370430723127" />
            <fragment mz="1319.6954345703125" charge="1" ion="y12" responses="194.198735366269" signaltonoises="13.2715436319324" noises="2.65827700290954" />
            <fragment mz="1003.5094604492188" charge="1" ion="b9" responses="0" signaltonoises="1" noises="24.7916089344056" />
            <fragment mz="816.4573974609375" charge="1" ion="y8" responses="26.4124088836738" signaltonoises="3.41348575036484" noises="3.96638837306076" />
          </peptide>
        </decoy>
      </peptide>
      <peptide id="sp|P40227|TCPZ_HUMAN.VATAQDDITGDGTTSNVLIIGELLK.3.0.9999.False" updatedrts="81.2651054088722" scores="798166111274.817" fdr="0" recomputedscores="3.57039968583469" predictedrts="81.4906963240181" irts="80.9630379735164" pwhh="5.8331678620364862">
        <fragment mz="898.597168" charge="1" ion="y8" responses="8506.63130073334" signaltonoises="293.157234037295" noises="2.44460778300717" />
        <fragment mz="915.4417725" charge="1" ion="b9" responses="670.279384175656" signaltonoises="9.19022498923055" noises="8.77575354524629" />
        <fragment mz="1299.788208" charge="1" ion="y12" responses="932.353737537563" signaltonoises="1794.64974016665" noises="0.0639589312133381" />
        <fragment mz="997.6655884" charge="1" ion="y9" responses="1423.39248285147" signaltonoises="2341.49405959668" noises="0.0499810909090909" />
        <fragment mz="672.4290771" charge="1" ion="y6" responses="5043.11853189849" signaltonoises="201.325246100627" noises="2.48749124165288" />
        <fragment mz="785.5131226" charge="1" ion="y7" responses="5751.19244373152" signaltonoises="199.821257324339" noises="2.51241485685285" />
        <decoy>
          <peptide id="sp|P40227|TCPZ_HUMAN.LLEGIILVNSTTGDGTIDDQATAVK.3.0.9999.True" updatedrts="82.2452046968092" scores="1897412.44311525" fdr="1" recomputedscores="-2.0879670088254" predictedrts="81.4906963240181" irts="81.9377548022574" pwhh="4.0895629880747562">
            <fragment mz="847.41558837890625" charge="1" ion="y8" responses="0" signaltonoises="1" noises="9.26409907421197" />
            <fragment mz="965.60296630859375" charge="1" ion="b9" responses="195.838358065237" signaltonoises="19.061138282412" noises="1.88632749306028" />
            <fragment mz="1233.595703125" charge="1" ion="y12" responses="56.9327861179892" signaltonoises="3.75202615243902" noises="3.80587638573786" />
            <fragment mz="960.4996337890625" charge="1" ion="y9" responses="68.2842095151618" signaltonoises="4.54579059972541" noises="6.88335781680591" />
            <fragment mz="617.3616943359375" charge="1" ion="y6" responses="312.289456999391" signaltonoises="19.3352112658735" noises="2.69162962938262" />
            <fragment mz="732.388671875" charge="1" ion="y7" responses="395.09389279983" signaltonoises="6.97781978280235" noises="8.37591381530581" />
          </peptide>
        </decoy>
      </peptide>
    </protein>
    <protein id="sp|P31948|STIP1_HUMAN">
      <peptide id="sp|P31948|STIP1_HUMAN.ELDPTNMTYITNQAAVYFEK.3.1.False" updatedrts="76.0571762370869" scores="8964639354.29207" fdr="0.0375054513737462" recomputedscores="1.24983930346397" predictedrts="76.5279019031681" irts="75.7837094410823" pwhh="7.88128617070456">
        <fragment mz="1170.578979" charge="1" ion="y10" responses="5700.98964278114" signaltonoises="35.6314056851136" noises="8.51367854964603" />
        <fragment mz="827.4298096" charge="1" ion="y7" responses="8129.24014257976" signaltonoises="47.3873530993625" noises="10.2161555265487" />
        <fragment mz="1069.53125" charge="1" ion="y9" responses="2079.4556186946" signaltonoises="16.825381921596" noises="11.7501605145854" />
        <fragment mz="902.392395" charge="1" ion="b8" responses="2460.95487698022" signaltonoises="20.1722204935799" noises="9.39703803487894" />
        <fragment mz="1178.539795" charge="1" ion="b10" responses="1281.33976379867" signaltonoises="6.88505189072339" noises="18.8518020916328" />
        <fragment mz="1283.663086" charge="1" ion="y11" responses="519.162347839935" signaltonoises="11.7383777912862" noises="5.10584546858755" />
        <decoy>
          <peptide id="sp|P31948|STIP1_HUMAN.EFYVAAQNTIYTMNTPDLEK.3.1.True" updatedrts="74.8054583835809" scores="10586645.3702726" fdr="1" recomputedscores="-1.6869865399146" predictedrts="76.5279019031681" irts="74.5388657077336" pwhh="5.2615208476085247">
            <fragment mz="1211.561279296875" charge="1" ion="y10" responses="0" signaltonoises="1" noises="6.85517869492031" />
            <fragment mz="816.4097900390625" charge="1" ion="y7" responses="0" signaltonoises="1" noises="13.9401885639424" />
            <fragment mz="1048.4979248046875" charge="1" ion="y9" responses="605.462776443898" signaltonoises="6.47320436556942" noises="16.0425165114172" />
            <fragment mz="923.42578125" charge="1" ion="b8" responses="677.488807080219" signaltonoises="8.36666353453988" noises="8.75233079386536" />
            <fragment mz="1137.5574951171875" charge="1" ion="b10" responses="190.046843359174" signaltonoises="4.99476464130132" noises="5.73718659158802" />
            <fragment mz="1324.6453857421875" charge="1" ion="y11" responses="248.404181549481" signaltonoises="9.01764001901379" noises="3.85649169709284" />
          </peptide>
        </decoy>
      </peptide>
      <peptide id="sp|P31948|STIP1_HUMAN.LAYINPDLALEEK.2.1.False" updatedrts="57.9693616371297" scores="71803227256.7283" fdr="0.0190909090909091" recomputedscores="1.45513998204768" predictedrts="58.2298133955557" irts="57.7952285772344" pwhh="7.1932364657023324">
        <fragment mz="914.4829102" charge="1" ion="y8" responses="116880.82440072" signaltonoises="400.270968578613" noises="19.3347488562258" />
        <fragment mz="1028.525879" charge="1" ion="y9" responses="82775.5816534953" signaltonoises="175.988483249934" noises="33.3170467885568" />
        <fragment mz="1141.609985" charge="1" ion="y10" responses="28026.9898067582" signaltonoises="150.735932145079" noises="13.700957689366" />
        <fragment mz="787.3984985" charge="1" ion="b7" responses="0" signaltonoises="1" noises="14.9083266052591" />
        <fragment mz="1304.673218" charge="1" ion="y11" responses="12081.8274742588" signaltonoises="142.442436004688" noises="8.7772910388885" />
        <fragment mz="900.4825439" charge="1" ion="b8" responses="0" signaltonoises="1" noises="13.0524979017528" />
        <decoy>
          <peptide id="sp|P31948|STIP1_HUMAN.EELALDPNIYALK.2.1.True" updatedrts="59.2907292437889" scores="63076925.170462" fdr="1" recomputedscores="-1.21818288122621" predictedrts="58.2298133955557" irts="59.1093395647803" pwhh="2.0339716844903144">
            <fragment mz="933.5040283203125" charge="1" ion="y8" responses="190.194000760241" signaltonoises="3.64061743688229" noises="15.2546602548898" />
            <fragment mz="1046.5880126953125" charge="1" ion="y9" responses="99.8770427365948" signaltonoises="4.05974453397896" noises="9.66391147088001" />
            <fragment mz="1117.625244140625" charge="1" ion="y10" responses="126.847342147321" signaltonoises="5.20903114059503" noises="6.16382096341431" />
            <fragment mz="768.37744140625" charge="1" ion="b7" responses="0" signaltonoises="1" noises="21.1845709437573" />
            <fragment mz="1230.709228515625" charge="1" ion="y11" responses="116.411366739949" signaltonoises="6.55104156357931" noises="2.52185167165484" />
            <fragment mz="882.42034912109375" charge="1" ion="b8" responses="0" signaltonoises="1" noises="13.2214076357047" />
          </peptide>
        </decoy>
      </peptide>
      <peptide id="sp|P31948|STIP1_HUMAN.ALDLDSSC[CAM]KEAADGYQR.3.1.False" updatedrts="34.9345445288155" scores="668356844785.077" fdr="0" recomputedscores="2.06073831415503" predictedrts="35.2248056694569" irts="34.8869129006612" pwhh="5.2258450226679347">
        <fragment mz="709.326355" charge="1" ion="y6" responses="13970.0028883583" signaltonoises="57.4087423013853" noises="17.3637497504429" />
        <fragment mz="780.3634644" charge="1" ion="y7" responses="17613.5308030568" signaltonoises="110.143457518181" noises="14.5665933671708" />
        <fragment mz="909.4060669" charge="1" ion="y8" responses="14069.256643758" signaltonoises="70.2542984690455" noises="16.7870988407112" />
        <fragment mz="1486.622681" charge="1" ion="y13" responses="0" signaltonoises="1" noises="0.086676656055611" />
        <fragment mz="1599.706787" charge="1" ion="y14" responses="0" signaltonoises="1" noises="0.948471320927109" />
        <fragment mz="1371.595703" charge="1" ion="y12" responses="688.036458230637" signaltonoises="2369.57187209409" noises="0.0499810909090909" />
        <decoy>
          <peptide id="sp|P31948|STIP1_HUMAN.QYGDAAEKC[CAM]SSDLDLAR.3.1.True" updatedrts="36.1829688246528" scores="144413230.959989" fdr="1" recomputedscores="-1.61538560431721" predictedrts="35.2248056694569" irts="36.128481163733" pwhh="8.1424379699228329">
            <fragment mz="702.3780517578125" charge="1" ion="y6" responses="855.871875072991" signaltonoises="6.93772150021377" noises="9.80984434474482" />
            <fragment mz="789.41009521484375" charge="1" ion="y7" responses="0" signaltonoises="1" noises="10.6502431824723" />
            <fragment mz="876.442138671875" charge="1" ion="y8" responses="0" signaltonoises="1" noises="14.7166091145673" />
            <fragment mz="1435.6845703125" charge="1" ion="y13" responses="38.8500002327016" signaltonoises="10.0982310938444" noises="1.63573052491837" />
            <fragment mz="1550.7115478515625" charge="1" ion="y14" responses="38.8499999998747" signaltonoises="330.484680254878" noises="0.0499810909090909" />
            <fragment mz="1364.6474609375" charge="1" ion="y12" responses="38.8406224187495" signaltonoises="330.484677819385" noises="0.0499810909090909" />
          </peptide>
        </decoy>
      </peptide>
      <peptide id="sp|P31948|STIP1_HUMAN.AMADPEVQQIMSDPAMR.3.1.False" updatedrts="57.8064982585175" scores="5295787070433.83" fdr="0" recomputedscores="2.60837594117157" predictedrts="58.106114069919" irts="57.6332596034041" pwhh="4.605156150237673">
        <fragment mz="807.3487549" charge="1" ion="y7" responses="14667.9262124455" signaltonoises="119.144749077036" noises="14.8097409663149" />
        <fragment mz="1083.513916" charge="1" ion="b10" responses="3027.61365251805" signaltonoises="18.6625830938224" noises="12.2899849263118" />
        <fragment mz="676.3082886" charge="1" ion="y6" responses="15595.3381878652" signaltonoises="46.708327938395" noises="19.6842790530017" />
        <fragment mz="920.4328613" charge="1" ion="y8" responses="9330.38719371799" signaltonoises="41.5181253764041" noises="15.6562033741655" />
        <fragment mz="714.3126831" charge="1" ion="b7" responses="6031.33395547809" signaltonoises="24.3600232779607" noises="16.2307639036837" />
        <fragment mz="1176.550049" charge="1" ion="y10" responses="929.635216288977" signaltonoises="11.7226266039689" noises="9.98301215751477" />
        <decoy>
          <peptide id="sp|P31948|STIP1_HUMAN.MAPDSMIQQVEPDAMAR.3.1.True" updatedrts="55.7963571861078" scores="2175746.97395708" fdr="1" recomputedscores="-3.7877234995407" predictedrts="58.106114069919" irts="55.6341577210373" pwhh="1.1112521990365216">
            <fragment mz="789.35595703125" charge="1" ion="y7" responses="0" signaltonoises="1" noises="15.1751201634197" />
            <fragment mz="1101.5067138671875" charge="1" ion="b10" responses="85.1223303443495" signaltonoises="4.69430527456144" noises="6.2206193507355" />
            <fragment mz="660.3133544921875" charge="1" ion="y6" responses="146.973397504433" signaltonoises="4.19412186087498" noises="18.9471264345721" />
            <fragment mz="888.42437744140625" charge="1" ion="y8" responses="885.600182238712" signaltonoises="9.13133852221615" noises="18.6409249863129" />
            <fragment mz="746.3211669921875" charge="1" ion="b7" responses="384.617889756344" signaltonoises="5.51458893746443" noises="13.436600807887" />
            <fragment mz="1144.54150390625" charge="1" ion="y10" responses="118.010327417778" signaltonoises="3.10456260942877" noises="10.3940303597935" />
          </peptide>
        </decoy>
      </peptide>
      <peptide id="sp|P31948|STIP1_HUMAN.LMDVGLIAIR.2.1.False" updatedrts="65.0280362026496" scores="3.50759515700322E+15" fdr="0" recomputedscores="6.24467096516" predictedrts="65.2513137122649" irts="64.8151386744048" pwhh="7.4896515308944434">
        <fragment mz="856.5250854" charge="1" ion="y8" responses="148404.666866569" signaltonoises="582.308351975494" noises="16.7997541403191" />
        <fragment mz="642.4297485" charge="1" ion="y6" responses="104344.469315045" signaltonoises="503.203045933803" noises="13.9017490979512" />
        <fragment mz="741.4981079" charge="1" ion="y7" responses="46272.2000683476" signaltonoises="333.368641767707" noises="9.2409066896926" />
        <fragment mz="987.5655518" charge="1" ion="y9" responses="19753.4015506009" signaltonoises="162.70692236459" noises="9.96120456818048" />
        <fragment mz="629.3327026" charge="1" ion="b6" responses="0" signaltonoises="1" noises="19.4910593518332" />
        <fragment mz="585.4082642" charge="1" ion="y5" responses="11411.5912447158" signaltonoises="108.408699869019" noises="8.5433916415118" />
        <decoy>
          <peptide id="sp|P31948|STIP1_HUMAN.IAILGVDMLR.2.1.True" updatedrts="64.3030769069564" scores="4240.32254439953" fdr="1" recomputedscores="-5.64773509590747" predictedrts="65.2513137122649" irts="64.0941606731332" pwhh="2.2856867965104972">
            <fragment mz="916.5284423828125" charge="1" ion="y8" responses="361.709765086415" signaltonoises="6.66182139351464" noises="14.707668300615" />
            <fragment mz="690.3603515625" charge="1" ion="y6" responses="0" signaltonoises="1" noises="16.2585749420642" />
            <fragment mz="803.44439697265625" charge="1" ion="y7" responses="0" signaltonoises="1" noises="20.1013349182792" />
            <fragment mz="987.5655517578125" charge="1" ion="y9" responses="246.924699668874" signaltonoises="5.4524300038694" noises="9.49581687493421" />
            <fragment mz="567.386474609375" charge="1" ion="b6" responses="395.349047459097" signaltonoises="8.10868700519561" noises="8.89477029333961" />
            <fragment mz="633.3388671875" charge="1" ion="y5" responses="284.799598687331" signaltonoises="4.59129681582798" noises="15.0623975659042" />
          </peptide>
        </decoy>
      </peptide>
      <peptide id="sp|P31948|STIP1_HUMAN.ALSVGN[Dea]IDDALQC[CAM]YSEAIK.2.0.9999.False" updatedrts="74.6972215853939" scores="9509480203430.94" fdr="0" recomputedscores="4.32208514612848" predictedrts="74.8010484576413" irts="74.4312233188651" pwhh="8.1133002121696531">
        <fragment mz="1111.545166" charge="1" ion="y9" responses="2486.01696172138" signaltonoises="32.4577262738741" noises="5.2394056275837" />
        <fragment mz="1412.63623" charge="1" ion="y12" responses="8142.02380810745" signaltonoises="113.188298512444" noises="4.70362521218747" />
        <fragment mz="1182.582275" charge="1" ion="y10" responses="2825.27079708947" signaltonoises="42.2482833300248" noises="5.24537220577093" />
        <fragment mz="1525.720337" charge="1" ion="y13" responses="1907.88956443449" signaltonoises="49.9586714116779" noises="2.64134905444491" />
        <fragment mz="1297.609253" charge="1" ion="y11" responses="2363.69840177019" signaltonoises="54.4449470018831" noises="3.8452293666023" />
        <fragment mz="870.4025879" charge="1" ion="y7" responses="4785.15553360054" signaltonoises="25.7295943025511" noises="9.56147637830448" />
        <decoy>
          <peptide id="sp|P31948|STIP1_HUMAN.IAESYC[CAM]QLADDIN[Dea]GVSLAK.2.0.9999.True" updatedrts="75.5282563150913" scores="3350255321.29003" fdr="0.0888157894736842" recomputedscores="0.869006273125754" predictedrts="74.8010484576413" irts="75.2576942144917" pwhh="1.7514532758261683">
            <fragment mz="917.49383544921875" charge="1" ion="y9" responses="0" signaltonoises="1" noises="2.7587196113123" />
            <fragment mz="1216.6419677734375" charge="1" ion="y12" responses="155.174472657579" signaltonoises="151.529494899989" noises="0.217911119198383" />
            <fragment mz="1032.520751953125" charge="1" ion="y10" responses="0" signaltonoises="1" noises="4.63581208631451" />
            <fragment mz="1344.7005615234375" charge="1" ion="y13" responses="155.291153015916" signaltonoises="323.11549071344" noises="0.109135438406362" />
            <fragment mz="1103.557861328125" charge="1" ion="y11" responses="134.59979529438" signaltonoises="10.2712976740693" noises="3.38928407553248" />
            <fragment mz="689.3828125" charge="1" ion="y7" responses="106.148335516702" signaltonoises="6.93778515682467" noises="2.86338381200519" />
          </peptide>
        </decoy>
      </peptide>
    </protein>
    <protein id="sp|P27797|CALR_HUMAN">
      <peptide id="sp|P27797|CALR_HUMAN.PAVY[Amn]FKEQFLDGDGWTSR.3.1.False" updatedrts="50.1968849167302" scores="101426259441894" fdr="0" recomputedscores="4.8823558531584" predictedrts="50.2612721679567" irts="50.0654363473902" pwhh="8.2734940587766985">
        <fragment mz="778.3478394" charge="1" ion="y7" responses="73438.1469516736" signaltonoises="174.661822238854" noises="25.2822632173126" />
        <fragment mz="893.3747559" charge="1" ion="y8" responses="99790.2492831736" signaltonoises="202.443573608206" noises="26.6816000542971" />
        <fragment mz="1153.527222" charge="1" ion="y10" responses="52104.8135670463" signaltonoises="176.169096675454" noises="19.437393738202" />
        <fragment mz="1006.458862" charge="1" ion="y9" responses="43256.3824317206" signaltonoises="122.520900102412" noises="24.6733041463592" />
        <fragment mz="843.3995361" charge="2" ion="y14" responses="0" signaltonoises="1" noises="13.7788377385358" />
        <fragment mz="606.2994385" charge="1" ion="y5" responses="61672.3712435925" signaltonoises="155.023456705871" noises="23.7666415652417" />
        <decoy>
          <peptide id="sp|P27797|CALR_HUMAN.STWGDGDLFQEKFY[Amn]VAPR.3.1.True" updatedrts="50.5511475415057" scores="64923057.0518205" fdr="1" recomputedscores="-1.20202675576135" predictedrts="50.2612721679567" irts="50.4177534507824" pwhh="6.2311550401584634">
            <fragment mz="895.51483154296875" charge="1" ion="y7" responses="49.5819298211886" signaltonoises="3.37966638188505" noises="7.93008543394733" />
            <fragment mz="1024.5574951171875" charge="1" ion="y8" responses="450.238025125182" signaltonoises="3.89139596538628" noises="11.7771429259607" />
            <fragment mz="1299.6844482421875" charge="1" ion="y10" responses="94.6635517263164" signaltonoises="6.29530560684005" noises="2.6227301761311" />
            <fragment mz="1152.615966796875" charge="1" ion="y9" responses="144.433865056461" signaltonoises="4.72659276850061" noises="7.8176937252528" />
            <fragment mz="850.425537109375" charge="2" ion="y14" responses="1019.94194694832" signaltonoises="11.1505797712581" noises="10.1653619866682" />
            <fragment mz="620.35150146484375" charge="1" ion="y5" responses="0" signaltonoises="1" noises="13.5382991836186" />
          </peptide>
        </decoy>
      </peptide>
      <peptide id="sp|P27797|CALR_HUMAN.EQFLDGDGWTSR.2.1.False" updatedrts="50.1961575331215" scores="157705464376116" fdr="0" recomputedscores="5.07405218554466" predictedrts="50.0415756498429" irts="50.0647129583897" pwhh="8.2734940587766985">
        <fragment mz="893.3747559" charge="1" ion="y8" responses="99790.2492831736" signaltonoises="225.373796493113" noises="23.9669320419061" />
        <fragment mz="778.3478394" charge="1" ion="y7" responses="73438.1469516736" signaltonoises="194.516246558914" noises="22.7016829800935" />
        <fragment mz="1153.527222" charge="1" ion="y10" responses="52104.8135670463" signaltonoises="183.631245317808" noises="18.6475242307366" />
        <fragment mz="805.3363037" charge="1" ion="b7" responses="0" signaltonoises="1" noises="10.3046716850682" />
        <fragment mz="1006.458862" charge="1" ion="y9" responses="43256.3824317206" signaltonoises="134.890148978268" noises="22.4107946755959" />
        <fragment mz="606.2994385" charge="1" ion="y5" responses="61672.3712435925" signaltonoises="160.101921570662" noises="23.0127589574688" />
        <decoy>
          <peptide id="sp|P27797|CALR_HUMAN.STWGDGDLFQER.2.1.True" updatedrts="50.0978901950162" scores="5600107.20357278" fdr="1" recomputedscores="-2.38615377616874" predictedrts="50.0415756498429" irts="49.9669852798313" pwhh="5.1880163269979507">
            <fragment mz="979.44793701171875" charge="1" ion="y8" responses="0" signaltonoises="1" noises="13.6669136204521" />
            <fragment mz="864.4210205078125" charge="1" ion="y7" responses="326.275921280696" signaltonoises="5.64980119651399" noises="14.9798530286218" />
            <fragment mz="1222.5487060546875" charge="1" ion="y10" responses="1561.21810693742" signaltonoises="13.8202074704369" noises="8.97112554740317" />
            <fragment mz="719.26312255859375" charge="1" ion="b7" responses="459.843739269308" signaltonoises="6.39311178065749" noises="7.89371537893275" />
            <fragment mz="1036.4693603515625" charge="1" ion="y9" responses="127.987937579375" signaltonoises="3.87201772334191" noises="12.5666353059107" />
            <fragment mz="692.37261962890625" charge="1" ion="y5" responses="480.210346502527" signaltonoises="3.97708759596544" noises="13.3546867497155" />
          </peptide>
        </decoy>
      </peptide>
      <peptide id="sp|P27797|CALR_HUMAN.FYGDEEKDKGLQTSQDAR.3.1.False" updatedrts="27.1160183512779" scores="39569172284392.5" fdr="0" recomputedscores="4.55482851602837" predictedrts="27.2869026994757" irts="27.1113241057351" pwhh="5.8508858890258812">
        <fragment mz="888.9215698" charge="2" ion="y16" responses="5241.52930503335" signaltonoises="160.232931727551" noises="2.5699565159879" />
        <fragment mz="975.4854126" charge="1" ion="y9" responses="5526.80265499943" signaltonoises="179.41677048828" noises="2.66409679000613" />
        <fragment mz="805.3798828" charge="1" ion="y7" responses="3848.90982068312" signaltonoises="100.720382934264" noises="3.78150801046153" />
        <fragment mz="1218.6073" charge="1" ion="y11" responses="1662.63142750839" signaltonoises="75.946355218927" noises="1.66258067470316" />
        <fragment mz="802.8973389" charge="2" ion="y14" responses="951.023638765989" signaltonoises="1408.94050775405" noises="0.0499810909090909" />
        <fragment mz="970.4532471" charge="2" ion="y17" responses="1924.77317885619" signaltonoises="50.304300786077" noises="2.5214977612755" />
        <decoy>
          <peptide id="sp|P27797|CALR_HUMAN.ADQSTQLGKDKEEDGYFR.3.1.True" updatedrts="26.8826008928356" scores="1354601196.28858" fdr="0.317332356174423" recomputedscores="0.0414731104964631" predictedrts="27.2869026994757" irts="26.8791885173657" pwhh="5.6269389597408841">
            <fragment mz="950.95538330078125" charge="2" ion="y16" responses="0" signaltonoises="1" noises="0.0499810909090909" />
            <fragment mz="1158.5062255859375" charge="1" ion="y9" responses="0" signaltonoises="1" noises="0.0922331000099363" />
            <fragment mz="915.38427734375" charge="1" ion="y7" responses="109.187848425731" signaltonoises="255.541587766734" noises="0.117057267799068" />
            <fragment mz="1343.6226806640625" charge="1" ion="y11" responses="310.581691010191" signaltonoises="19.8655155362855" noises="1.88787024899897" />
            <fragment mz="843.41009521484375" charge="2" ion="y14" responses="792.577548041936" signaltonoises="18.56597222999" noises="3.89352152274732" />
            <fragment mz="1008.4688720703125" charge="2" ion="y17" responses="253.910636364531" signaltonoises="191.413976254116" noises="0.172589117179631" />
          </peptide>
        </decoy>
      </peptide>
      <peptide id="sp|P27797|CALR_HUMAN.LFPNSLDQTDMHGDSEYNIMFGPDIC[CAM]GPGTK.4.0.9998.False" updatedrts="70.833204302259" scores="4331168146.4986" fdr="0.124548011249498" recomputedscores="0.721361816319382" predictedrts="71.1588463984536" irts="70.5884262484321" pwhh="13.841013764194521">
        <fragment mz="944.4506226" charge="1" ion="y9" responses="7674.25902713786" signaltonoises="30.2059443064648" noises="17.0831206128583" />
        <fragment mz="1279.580933" charge="1" ion="y12" responses="3115.69043683551" signaltonoises="20.1976348863835" noises="10.1694118419774" />
        <fragment mz="1001.472046" charge="1" ion="y10" responses="15810.2977257752" signaltonoises="45.5937581985467" noises="14.7967137740514" />
        <fragment mz="1148.540527" charge="1" ion="y11" responses="7512.50131927605" signaltonoises="28.5931283606077" noises="16.0998292607002" />
        <fragment mz="894.3806763" charge="2" ion="b16" responses="1093.67272365289" signaltonoises="11.9481336600157" noises="10.0445685073167" />
        <fragment mz="619.2868042" charge="1" ion="y6" responses="7953.31582519099" signaltonoises="30.3050838735331" noises="16.8027933696238" />
        <decoy>
          <peptide id="sp|P27797|CALR_HUMAN.TGPGC[CAM]IDPGFMINYESDGHMDTQDLSNPFLK.4.0.9998.True" updatedrts="72.9224720639662" scores="5061360.1000364" fdr="1" recomputedscores="-1.30200491654044" predictedrts="71.1588463984536" irts="72.6662202761868" pwhh="2.954959383454026">
            <fragment mz="1061.5626220703125" charge="1" ion="y9" responses="414.946588135804" signaltonoises="8.34218492699082" noises="10.1293136580874" />
            <fragment mz="1408.677734375" charge="1" ion="y12" responses="26.4072835372596" signaltonoises="3.5118010459959" noises="4.06464008936838" />
            <fragment mz="1162.6102294921875" charge="1" ion="y10" responses="258.45207300878" signaltonoises="10.6549381366788" noises="5.44618749279578" />
            <fragment mz="1277.63720703125" charge="1" ion="y11" responses="466.714989762005" signaltonoises="8.60193768706643" noises="8.40076269979786" />
            <fragment mz="870.37384033203125" charge="2" ion="b16" responses="355.63657586177" signaltonoises="6.25628260398012" noises="8.90996558166203" />
            <fragment mz="705.39300537109375" charge="1" ion="y6" responses="0" signaltonoises="1" noises="9.54386095919888" />
          </peptide>
        </decoy>
      </peptide>
      <peptide id="sp|P27797|CALR_HUMAN.FYALSASFEPFSNK.2.0.9997.False" updatedrts="67.7646887123062" scores="757541204246564" fdr="0" recomputedscores="6.20484529699605" predictedrts="67.71872411063" irts="67.536762175625" pwhh="7.2265296371369612">
        <fragment mz="1113.521118" charge="1" ion="y10" responses="33978.5021374257" signaltonoises="119.248298516587" noises="20.0395307712753" />
        <fragment mz="1297.642334" charge="1" ion="y12" responses="15658.7479790224" signaltonoises="74.3738201167009" noises="14.5975839339397" />
        <fragment mz="1226.605225" charge="1" ion="y11" responses="14067.6170542214" signaltonoises="65.2790047989782" noises="12.3782685217941" />
        <fragment mz="955.4519653" charge="1" ion="y8" responses="25406.6171699483" signaltonoises="83.5622863035781" noises="17.2904365252618" />
        <fragment mz="1026.489136" charge="1" ion="y9" responses="17163.2697957979" signaltonoises="56.6284370473791" noises="15.7526874969994" />
        <fragment mz="868.4199219" charge="1" ion="y7" responses="11236.8774066389" signaltonoises="50.8541220260568" noises="13.0474537107526" />
        <decoy>
          <peptide id="sp|P27797|CALR_HUMAN.NSFPEFSASLAYFK.2.0.9997.True" updatedrts="66.6030182790638" scores="8061342.6424682" fdr="1" recomputedscores="-1.77720388167969" predictedrts="67.71872411063" irts="66.3814713447179" pwhh="3.7138481561008252">
            <fragment mz="1162.577880859375" charge="1" ion="y10" responses="0" signaltonoises="1" noises="14.6687235184386" />
            <fragment mz="1406.6990966796875" charge="1" ion="y12" responses="250.677598113831" signaltonoises="7.92586501691697" noises="6.15702787272345" />
            <fragment mz="1259.630615234375" charge="1" ion="y11" responses="128.629796642737" signaltonoises="3.01486561713282" noises="8.42557759991538" />
            <fragment mz="886.4669189453125" charge="1" ion="y8" responses="109.581032944878" signaltonoises="4.20007402524886" noises="10.370154101372" />
            <fragment mz="1033.5352783203125" charge="1" ion="y9" responses="0" signaltonoises="1" noises="14.0481145478061" />
            <fragment mz="799.43487548828125" charge="1" ion="y7" responses="88.2060499543844" signaltonoises="3.36124753263332" noises="14.1848957740836" />
          </peptide>
        </decoy>
      </peptide>
      <peptide id="sp|P27797|CALR_HUMAN.IKDP[Oxi]DASKPEDWDER.4.0.9995.False" updatedrts="28.8045722198443" scores="38568608832328.9" fdr="0" recomputedscores="5.08812758320377" predictedrts="28.6947442115649" irts="28.7906048604347" pwhh="7.00178006318437">
        <fragment mz="946.3900757" charge="1" ion="y7" responses="95629.5570841121" signaltonoises="712.339862316097" noises="9.27936584726661" />
        <fragment mz="605.2678223" charge="1" ion="y4" responses="35669.5456528336" signaltonoises="141.41897045903" noises="15.9902075128222" />
        <fragment mz="1161.51709" charge="1" ion="y9" responses="0" signaltonoises="1" noises="0.124680656288641" />
        <fragment mz="720.2947388" charge="1" ion="y5" responses="18054.6481129876" signaltonoises="119.31217440225" noises="8.97859788817949" />
        <fragment mz="908.9210205" charge="2" ion="y15" responses="0" signaltonoises="1" noises="0.0499810909090909" />
        <fragment mz="674.2941895" charge="2" ion="y11" responses="5574.2723672195" signaltonoises="33.1603419356" noises="10.5236760137052" />
        <decoy>
          <peptide id="sp|P27797|CALR_HUMAN.EDWDEPKSADP[Oxi]DKIR.4.0.9995.True" updatedrts="28.2520117786396" scores="1040183.09542759" fdr="1" recomputedscores="-2.49960124368437" predictedrts="28.6947442115649" irts="28.2410789424306" pwhh="2.5420550931748052">
            <fragment mz="830.4366455078125" charge="1" ion="y7" responses="212.105046779149" signaltonoises="5.97001436503239" noises="7.29452404085024" />
            <fragment mz="531.324951171875" charge="1" ion="y4" responses="113.811692328246" signaltonoises="3.29666603718929" noises="9.26268336334734" />
            <fragment mz="1045.5635986328125" charge="1" ion="y9" responses="77.6177455508265" signaltonoises="107.50885007521" noises="0.153650380126378" />
            <fragment mz="644.37261962890625" charge="1" ion="y5" responses="0" signaltonoises="1" noises="7.83253571587966" />
            <fragment mz="908.9210205078125" charge="2" ion="y15" responses="0" signaltonoises="1" noises="0.0499810909090909" />
            <fragment mz="636.3331298828125" charge="2" ion="y11" responses="475.450708417334" signaltonoises="6.96073226705379" noises="10.6873623627029" />
          </peptide>
        </decoy>
      </peptide>
    </protein>
    <protein id="sp|P26038|MOES_HUMAN">
      <peptide id="sp|P26038|MOES_HUMAN.KTQEQLALEMAELTAR.3.1.False" updatedrts="58.582468955208" scores="7232439243784.94" fdr="0" recomputedscores="3.1999386772237" predictedrts="58.8928848173132" irts="58.404968863867" pwhh="8.9372776710180837">
        <fragment mz="660.3674927" charge="1" ion="y6" responses="12268.9485599149" signaltonoises="42.1430721663104" noises="20.2437032999831" />
        <fragment mz="791.40802" charge="1" ion="y7" responses="8579.91752211551" signaltonoises="31.4762625630768" noises="21.7665281990657" />
        <fragment mz="799.4308472" charge="1" ion="b7" responses="4891.03423183773" signaltonoises="17.1916550593785" noises="24.0720976172297" />
        <fragment mz="920.4506226" charge="1" ion="y8" responses="6503.24027813405" signaltonoises="23.6672152817862" noises="20.8683622387688" />
        <fragment mz="912.5148926" charge="1" ion="b8" responses="4149.92482135933" signaltonoises="15.8173371880787" noises="15.2232694059827" />
        <fragment mz="1041.557495" charge="1" ion="b9" responses="7601.3488719883" signaltonoises="33.9729653614161" noises="11.6584808773199" />
        <decoy>
          <peptide id="sp|P26038|MOES_HUMAN.ATLEAMELALQEQTKR.3.1.True" updatedrts="59.9547906314455" scores="1531787.8051886" fdr="1" recomputedscores="-3.5763796782986" predictedrts="58.8928848173132" irts="59.7697540940353" pwhh="7.6646551292113418">
            <fragment mz="789.42132568359375" charge="1" ion="y6" responses="282.941840515937" signaltonoises="4.30807261037367" noises="20.1923045949472" />
            <fragment mz="902.50543212890625" charge="1" ion="y7" responses="1119.03305811225" signaltonoises="6.78973568125194" noises="13.8002408326796" />
            <fragment mz="746.33892822265625" charge="1" ion="b7" responses="364.635166185279" signaltonoises="3.86784804445761" noises="19.6229969964431" />
            <fragment mz="973.54254150390625" charge="1" ion="y8" responses="265.05371402636" signaltonoises="4.18345665651251" noises="16.8199740519348" />
            <fragment mz="859.4229736328125" charge="1" ion="b8" responses="0" signaltonoises="1" noises="24.4382195283681" />
            <fragment mz="930.4600830078125" charge="1" ion="b9" responses="158.062623545129" signaltonoises="4.87199159260769" noises="17.5368233598705" />
          </peptide>
        </decoy>
      </peptide>
      <peptide id="sp|P26038|MOES_HUMAN.QRIDEFESM.2.1.False" updatedrts="42.9767735928991" scores="284117142899.069" fdr="0.00851869380028396" recomputedscores="1.66642760189679" predictedrts="42.5821000830314" irts="42.8849760620501" pwhh="7.7915027557381871">
        <fragment mz="918.4315796" charge="1" ion="b7" responses="13609.9281542489" signaltonoises="58.4108547511837" noises="16.9333328818395" />
        <fragment mz="642.3205566" charge="1" ion="b5" responses="7105.3383362216" signaltonoises="17.7670431130552" noises="44.1383073590307" />
        <fragment mz="789.3889771" charge="1" ion="b6" responses="5967.39097069977" signaltonoises="24.8802472568455" noises="20.3800813524172" />
        <fragment mz="1005.463623" charge="1" ion="b8" responses="4636.35139432303" signaltonoises="26.299447093686" noises="13.7716033335059" />
        <fragment mz="513.2779541" charge="1" ion="b4" responses="3464.46793655331" signaltonoises="16.0264246981216" noises="18.5831117246625" />
        <fragment mz="237.0903473" charge="1" ion="y2" responses="8410.35113864859" signaltonoises="90.8779598305378" noises="6.71435738553394" />
        <decoy>
          <peptide id="sp|P26038|MOES_HUMAN.SEFEDIRQM.2.1.True" updatedrts="43.057352274387" scores="31959412.8012541" fdr="1" recomputedscores="-2.2906994734824" predictedrts="42.5821000830314" irts="42.9651122256518" pwhh="7.8121633568264492">
            <fragment mz="877.405029296875" charge="1" ion="b7" responses="2851.6459795575" signaltonoises="10.8029535876498" noises="19.2020979506632" />
            <fragment mz="608.2198486328125" charge="1" ion="b5" responses="110.866365174617" signaltonoises="3.39023334698547" noises="7.78197799472366" />
            <fragment mz="721.30389404296875" charge="1" ion="b6" responses="0" signaltonoises="1" noises="13.4495161002669" />
            <fragment mz="1005.463623046875" charge="1" ion="b8" responses="4636.35074321465" signaltonoises="26.2994439840399" noises="13.7716041273221" />
            <fragment mz="493.19290161132813" charge="1" ion="b4" responses="216.54946725662" signaltonoises="3.99641139655925" noises="11.505235901191" />
            <fragment mz="278.11691284179688" charge="1" ion="y2" responses="193.178845634052" signaltonoises="3.28257169548672" noises="18.0794724394103" />
          </peptide>
        </decoy>
      </peptide>
      <peptide id="sp|P26038|MOES_HUMAN.ALTSELANARDESK.3.1.False" updatedrts="30.6833792648132" scores="915998553676.094" fdr="0" recomputedscores="3.14650389781213" predictedrts="30.519817053354" irts="30.6590939688627" pwhh="4.4348184567679976">
        <fragment mz="1320.639038" charge="1" ion="y12" responses="0" signaltonoises="1" noises="0.0876898107275777" />
        <fragment mz="890.4326172" charge="1" ion="y8" responses="3076.44859463833" signaltonoises="25.8107945510379" noises="13.1290487667244" />
        <fragment mz="1219.591309" charge="1" ion="y11" responses="347.483392823543" signaltonoises="29.3992432817507" noises="2.55150415837913" />
```
