## Supplementary material for "Multi-omic profiling of tyrosine kinase inhibitor-resistant K562 cells suggests metabolic reprogramming to promote cell survival": OneOmics results files: Session.swath (part 2 of 10)

```
        <fragment mz="686.3719482" charge="1" ion="b7" responses="165.060950431177" signaltonoises="3.33100698307217" noises="17.6513835464928" />
        <fragment mz="819.3955078" charge="1" ion="y7" responses="2557.46398505666" signaltonoises="29.2484087053399" noises="10.6107685621309" />
        <fragment mz="1003.516724" charge="1" ion="y9" responses="2787.79103507423" signaltonoises="78.1785162012525" noises="3.73241056397356" />
        <decoy>
          <peptide id="sp|P26038|MOES_HUMAN.SEDRANALESTLAK.3.1.True" updatedrts="30.3438802393283" scores="328532598.141491" fdr="0.493141048188533" recomputedscores="-0.312445570037567" predictedrts="30.519817053354" irts="30.3214593867809" pwhh="2.0933031773624919">
            <fragment mz="1288.685546875" charge="1" ion="y12" responses="38.8499999998727" signaltonoises="47.5810885830615" noises="0.347154412388984" />
            <fragment mz="832.47747802734375" charge="1" ion="y8" responses="106.142679504709" signaltonoises="5.03291546177191" noises="3.94699850539368" />
            <fragment mz="1173.6585693359375" charge="1" ion="y11" responses="0" signaltonoises="1" noises="0.0499810909090909" />
            <fragment mz="744.32708740234375" charge="1" ion="b7" responses="0" signaltonoises="1" noises="13.750740090494" />
            <fragment mz="761.44036865234375" charge="1" ion="y7" responses="244.178209770977" signaltonoises="7.84756814929363" noises="7.42381399580551" />
            <fragment mz="946.5203857421875" charge="1" ion="y9" responses="99.9255360464706" signaltonoises="5.66265941019735" noises="2.80420891765385" />
          </peptide>
        </decoy>
      </peptide>
      <peptide id="sp|P26038|MOES_HUMAN.TQEQLALEMAELTAR.3.0.9999.False" updatedrts="66.118406060646" scores="73895154.6604856" fdr="0.972920696324952" recomputedscores="-1.1375871198906" predictedrts="66.1379227464618" irts="65.8995204949223" pwhh="7.0102965044949945">
        <fragment mz="660.3674927" charge="1" ion="y6" responses="5756.82899006612" signaltonoises="27.3286272016804" noises="15.2804291341014" />
        <fragment mz="784.4199219" charge="1" ion="b7" responses="2426.53238007137" signaltonoises="11.1327604738166" noises="16.157197803749" />
        <fragment mz="920.4506226" charge="1" ion="y8" responses="6334.72526808812" signaltonoises="10.519122936287" noises="27.8669338026826" />
        <fragment mz="589.3303833" charge="1" ion="y5" responses="5937.19526489612" signaltonoises="24.0764502625195" noises="17.4791888490038" />
        <fragment mz="791.40802" charge="1" ion="y7" responses="0" signaltonoises="1" noises="20.707256024567" />
        <fragment mz="913.4625244" charge="1" ion="b8" responses="3035.66555780298" signaltonoises="18.2643009067271" noises="15.7082692327994" />
        <decoy>
          <peptide id="sp|P26038|MOES_HUMAN.ATLEAMELALQEQTR.3.0.9999.True" updatedrts="66.5270013576265" scores="28730323.4564994" fdr="1" recomputedscores="-1.53846661438677" predictedrts="66.1379227464618" irts="66.305871889126" pwhh="6.4858000578323045">
            <fragment mz="774.41046142578125" charge="1" ion="y6" responses="291.779700703287" signaltonoises="4.72110093522824" noises="20.8261144527681" />
            <fragment mz="746.33892822265625" charge="1" ion="b7" responses="285.064999209437" signaltonoises="4.17543393695972" noises="19.9337022518204" />
            <fragment mz="958.5316162109375" charge="1" ion="y8" responses="363.906652894975" signaltonoises="5.84991698040337" noises="11.5464558030207" />
            <fragment mz="661.32635498046875" charge="1" ion="y5" responses="1329.51075484189" signaltonoises="7.08053736731341" noises="19.8910404910795" />
            <fragment mz="845.44757080078125" charge="1" ion="y7" responses="387.584194387216" signaltonoises="6.0272007736939" noises="13.7041312926571" />
            <fragment mz="859.4229736328125" charge="1" ion="b8" responses="317.588679459726" signaltonoises="4.06310702895605" noises="13.9223758329597" />
          </peptide>
        </decoy>
      </peptide>
      <peptide id="sp|P26038|MOES_HUMAN.EGILNDDIYC[CAM]PPETAVLLASYAVQSK.3.0.9994.False" updatedrts="86.5758114691749" scores="7932334.77835663" fdr="0.473034896016919" recomputedscores="-0.279402105554035" predictedrts="87.3007637555006" irts="86.2445789696023" pwhh="3.2468584500366364">
        <fragment mz="1193.514282" charge="1" ion="b10" responses="446.598035062044" signaltonoises="33.0673105702832" noises="2.6966726687418" />
        <fragment mz="1033.483643" charge="1" ion="b9" responses="372.545902955772" signaltonoises="17.5831488492152" noises="2.26007204446447" />
        <fragment mz="853.4414063" charge="1" ion="y8" responses="435.062196622041" signaltonoises="17.4071416960535" noises="4.08509594465565" />
        <fragment mz="461.2718201" charge="1" ion="y4" responses="0" signaltonoises="1" noises="1.32438263657279" />
        <fragment mz="782.4042969" charge="1" ion="y7" responses="684.54892502784" signaltonoises="17.6563666340807" noises="5.2067327436858" />
        <fragment mz="345.1660767" charge="3" ion="b9" responses="0" signaltonoises="1" noises="2.69789675416488" />
        <decoy>
          <peptide id="sp|P26038|MOES_HUMAN.SQVAYSALLVATEPPC[CAM]YIDDNLIGEK.3.0.9994.True" updatedrts="85.7756744445758" scores="38299326.4401352" fdr="0.190842631781454" recomputedscores="0.404387995663177" predictedrts="87.3007637555006" irts="85.4488360966357" pwhh="4.6402483033917639">
            <fragment mz="1032.5723876953125" charge="1" ion="b10" responses="116.540611196127" signaltonoises="184.233029068764" noises="0.101792012262897" />
            <fragment mz="933.5040283203125" charge="1" ion="b9" responses="0" signaltonoises="1" noises="2.69097846278136" />
            <fragment mz="903.44183349609375" charge="1" ion="y8" responses="196.306178733433" signaltonoises="275.964403954889" noises="0.127811542357405" />
            <fragment mz="446.26092529296875" charge="1" ion="y4" responses="155.393503541378" signaltonoises="375.321784289622" noises="0.0499810909090909" />
            <fragment mz="788.41485595703125" charge="1" ion="y7" responses="103.295433991537" signaltonoises="149.609391102645" noises="0.13518822717622" />
            <fragment mz="311.83950805664063" charge="3" ion="b9" responses="0" signaltonoises="1" noises="0.0499810909090909" />
          </peptide>
        </decoy>
      </peptide>
      <peptide id="sp|P26038|MOES_HUMAN.ERQEAEEAKEALLQASR.4.0.9959.False" updatedrts="38.4329346354775" scores="468339471.299765" fdr="0.281575037147103" recomputedscores="0.139003304360047" predictedrts="38.6714739059872" irts="38.3660907272691" pwhh="5.8416510142018545">
        <fragment mz="687.4147949" charge="1" ion="y6" responses="0" signaltonoises="1" noises="22.5227357401634" />
        <fragment mz="1271.586182" charge="1" ion="b11" responses="0" signaltonoises="1" noises="0.0842943692210175" />
        <fragment mz="743.3318481" charge="1" ion="b6" responses="5076.97203336153" signaltonoises="35.548921703088" noises="18.7232538445218" />
        <fragment mz="543.2521362" charge="1" ion="b4" responses="4369.97529276136" signaltonoises="17.273413036382" noises="19.57274285757" />
        <fragment mz="943.4115601" charge="1" ion="b8" responses="8310.38969654537" signaltonoises="65.8637740054714" noises="10.2450575192237" />
        <fragment mz="872.3744507" charge="1" ion="b7" responses="5168.34299697308" signaltonoises="31.0558612004589" noises="12.0361274777497" />
        <decoy>
          <peptide id="sp|P26038|MOES_HUMAN.SAQLLAEKAEEAEQRER.4.0.9959.True" updatedrts="38.7257721361669" scores="16160639.6734516" fdr="1" recomputedscores="-1.31489047889201" predictedrts="38.6714739059872" irts="38.6573200379333" pwhh="2.9831885398998876">
            <fragment mz="788.40093994140625" charge="1" ion="y6" responses="1363.47413950028" signaltonoises="7.04874203162876" noises="16.6738711040802" />
            <fragment mz="1170.60009765625" charge="1" ion="b11" responses="271.834993438021" signaltonoises="200.098919181233" noises="0.176282584334897" />
            <fragment mz="584.3402099609375" charge="1" ion="b6" responses="575.19396515431" signaltonoises="4.86405496449162" noises="21.4770980104852" />
            <fragment mz="400.21905517578125" charge="1" ion="b4" responses="216.213308614389" signaltonoises="5.39291679909888" noises="14.9635396093409" />
            <fragment mz="841.477783203125" charge="1" ion="b8" responses="3151.15517291168" signaltonoises="36.8414242103421" noises="8.5642806427815" />
            <fragment mz="713.3828125" charge="1" ion="b7" responses="247.827353500879" signaltonoises="3.58107745332871" noises="22.993354328509" />
          </peptide>
        </decoy>
      </peptide>
    </protein>
    <protein id="sp|P07195|LDHB_HUMAN">
      <peptide id="sp|P07195|LDHB_HUMAN.SLADELALVDVLEDK.2.1.False" updatedrts="83.1716228018241" scores="220532100452.436" fdr="0" recomputedscores="2.73085993453823" predictedrts="83.548537470893" irts="82.8590852516541" pwhh="7.2053684636966908">
        <fragment mz="930.5142212" charge="1" ion="y8" responses="4511.50088183638" signaltonoises="40.9766238100149" noises="7.86474056552584" />
        <fragment mz="1001.551331" charge="1" ion="y9" responses="6779.43944841308" signaltonoises="64.4516655346783" noises="6.77197232496319" />
        <fragment mz="1114.635376" charge="1" ion="y10" responses="2978.98692600672" signaltonoises="105.636552245736" noises="2.36156040070884" />
        <fragment mz="1429.742065" charge="1" ion="y13" responses="1154.33786001828" signaltonoises="815.771872690758" noises="0.160946586950384" />
        <fragment mz="1243.677979" charge="1" ion="y11" responses="1200.65377715613" signaltonoises="34.5348875739693" noises="2.32483596713868" />
        <fragment mz="700.3511963" charge="1" ion="b7" responses="1307.85846704083" signaltonoises="11.4029584208952" noises="8.66834810193687" />
        <decoy>
          <peptide id="sp|P07195|LDHB_HUMAN.DELVDVLALEDALSK.2.1.True" updatedrts="83.0550311492429" scores="510864064.328097" fdr="0.302694721299372" recomputedscores="0.0956934748354933" predictedrts="83.548537470893" irts="82.7431338911538" pwhh="3.6032094219050417">
            <fragment mz="846.45672607421875" charge="1" ion="y8" responses="0" signaltonoises="1" noises="5.9648680405069" />
            <fragment mz="959.540771484375" charge="1" ion="y9" responses="183.298373227979" signaltonoises="3.64981150150076" noises="9.6587442316047" />
            <fragment mz="1058.6092529296875" charge="1" ion="y10" responses="419.741220136855" signaltonoises="11.7729576977298" noises="4.4962225606979" />
            <fragment mz="1385.78857421875" charge="1" ion="y13" responses="0" signaltonoises="1" noises="0.0499810909090909" />
            <fragment mz="1173.6361083984375" charge="1" ion="y11" responses="161.001077677759" signaltonoises="7.87362246246587" noises="4.30793753279051" />
            <fragment mz="784.40869140625" charge="1" ion="b7" responses="69.0817998278471" signaltonoises="4.30768861120297" noises="3.90485275806721" />
          </peptide>
        </decoy>
      </peptide>
      <peptide id="sp|P07195|LDHB_HUMAN.SADTLWDIQK.2.1.False" updatedrts="49.3231995053502" scores="4752073144.39872" fdr="0.908972267536705" recomputedscores="-1.03989527153503" predictedrts="48.9093477384448" irts="49.1965489969156" pwhh="7.4426325938809956">
        <fragment mz="689.3616943" charge="1" ion="y5" responses="98322.5679001461" signaltonoises="208.795948724167" noises="29.8569455932312" />
        <fragment mz="1018.520386" charge="1" ion="y8" responses="56515.8279821616" signaltonoises="206.701340878941" noises="18.0963438489903" />
        <fragment mz="802.4457397" charge="1" ion="y6" responses="42374.268938176" signaltonoises="93.1859800818425" noises="27.7757877453319" />
        <fragment mz="903.4934692" charge="1" ion="y7" responses="26616.3013013676" signaltonoises="87.719833269373" noises="23.6040529686465" />
        <fragment mz="674.3143921" charge="1" ion="b6" responses="5422.45569397835" signaltonoises="18.0132465281269" noises="19.6048247917909" />
        <fragment mz="1158.578979" charge="1" ion="b10" responses="0" signaltonoises="1" noises="7.26661521838342" />
        <decoy>
          <peptide id="sp|P07195|LDHB_HUMAN.QIDWLTDASK.2.1.True" updatedrts="50.1967296458159" scores="10147834.7967816" fdr="1" recomputedscores="-3.73770490116179" predictedrts="48.9093477384448" irts="50.0652819291849" pwhh="4.1582161466667378">
            <fragment mz="521.256591796875" charge="1" ion="y5" responses="637.958692058948" signaltonoises="6.19888309037924" noises="17.8340584107099" />
            <fragment mz="935.4468994140625" charge="1" ion="y8" responses="0" signaltonoises="1" noises="20.2909334221989" />
            <fragment mz="634.34063720703125" charge="1" ion="y6" responses="1210.07885366293" signaltonoises="6.44408528883038" noises="25.0439410684017" />
            <fragment mz="820.419921875" charge="1" ion="y7" responses="0" signaltonoises="1" noises="24.6469106641832" />
            <fragment mz="757.387939453125" charge="1" ion="b6" responses="3256.62102052483" signaltonoises="15.9591976868289" noises="30.389537214516" />
            <fragment mz="1158.5789794921875" charge="1" ion="b10" responses="134.537413933808" signaltonoises="5.69375828752911" noises="6.19086184477952" />
          </peptide>
        </decoy>
      </peptide>
      <peptide id="sp|P07195|LDHB_HUMAN.LKGEMMDLQHGSLFLQTPK.4.1.False" updatedrts="56.0690394428828" scores="3203093.37438569" fdr="1" recomputedscores="-1.97193718494951" predictedrts="56.2481204354023" irts="55.9053424753259" pwhh="1.1670557861835078">
        <fragment mz="586.355896" charge="1" ion="y5" responses="166.924806449502" signaltonoises="5.3129147861992" noises="13.3878876542719" />
        <fragment mz="1587.765747" charge="1" ion="b14" responses="0" signaltonoises="1" noises="0.0499810909090909" />
        <fragment mz="676.3411255" charge="3" ion="b18" responses="2569.92687501352" signaltonoises="11.5505257876087" noises="16.4434324047073" />
        <fragment mz="1327.613281" charge="1" ion="b12" responses="155.37900554154" signaltonoises="326.657538295297" noises="0.10799376452758" />
        <fragment mz="733.4243164" charge="1" ion="y6" responses="1123.45635762561" signaltonoises="8.77015848084296" noises="20.8020016038107" />
        <fragment mz="1440.697388" charge="1" ion="b13" responses="38.8406232744953" signaltonoises="330.484680254876" noises="0.0499810909090909" />
        <decoy>
          <peptide id="sp|P07195|LDHB_HUMAN.PTQLFLSGHQLDMMEGKLK.4.1.True" updatedrts="57.9544653210492" scores="1515607.40822074" fdr="1" recomputedscores="-2.2419232796234" predictedrts="56.2481204354023" irts="57.7804140679814" pwhh="1.0465797897208289">
            <fragment mz="574.35589599609375" charge="1" ion="y5" responses="816.869589031988" signaltonoises="9.45694680080329" noises="14.4088476349624" />
            <fragment mz="1599.7657470703125" charge="1" ion="b14" responses="0" signaltonoises="1" noises="0.0499810909090909" />
            <fragment mz="676.34112548828125" charge="3" ion="b18" responses="306.392687081822" signaltonoises="6.3933025327155" noises="22.2542428434044" />
            <fragment mz="1337.684814453125" charge="1" ion="b12" responses="38.849999999997" signaltonoises="330.484680254877" noises="0.0499810909090909" />
            <fragment mz="705.3963623046875" charge="1" ion="y6" responses="2453.43674118192" signaltonoises="11.0667700664232" noises="18.3304641893989" />
            <fragment mz="1468.725341796875" charge="1" ion="b13" responses="38.8488794963382" signaltonoises="330.484680254878" noises="0.0499810909090909" />
          </peptide>
        </decoy>
      </peptide>
      <peptide id="sp|P07195|LDHB_HUMAN.LQTPKIVADKDYSVTANSK.4.1.False" updatedrts="24.8566568982128" scores="16189988.1908908" fdr="1" recomputedscores="-1.60207985957621" predictedrts="24.6660898533855" irts="24.8643704984665" pwhh="6.2906991774705689">
        <fragment mz="1298.622314" charge="1" ion="y12" responses="0" signaltonoises="1" noises="0.0617718592075073" />
        <fragment mz="1397.690674" charge="1" ion="y13" responses="38.8500000000005" signaltonoises="330.484680254878" noises="0.0499810909090909" />
        <fragment mz="869.4363403" charge="1" ion="y8" responses="617.164475091535" signaltonoises="9.73773674613109" noises="5.45870217550589" />
        <fragment mz="619.3409424" charge="1" ion="y6" responses="0" signaltonoises="1" noises="8.86205981655887" />
        <fragment mz="706.3729858" charge="1" ion="y7" responses="524.966994569161" signaltonoises="8.91432795760434" noises="7.96479504371716" />
        <fragment mz="984.4632568" charge="1" ion="y9" responses="173.46429595276" signaltonoises="13.7961713308895" noises="2.71784240370812" />
        <decoy>
          <peptide id="sp|P07195|LDHB_HUMAN.SNATVSYDKDAVIKPTQLK.4.1.True" updatedrts="25.9074920135668" scores="163728.091089244" fdr="1" recomputedscores="-3.58942825823739" predictedrts="24.6660898533855" irts="25.9094346912215" pwhh="1.1565176207322798">
            <fragment mz="1355.789306640625" charge="1" ion="y12" responses="38.8499962767856" signaltonoises="330.484673963284" noises="0.0499810909090909" />
            <fragment mz="1518.8526611328125" charge="1" ion="y13" responses="0" signaltonoises="1" noises="-1" />
            <fragment mz="926.60333251953125" charge="1" ion="y8" responses="0" signaltonoises="1" noises="0.0499810909090909" />
            <fragment mz="714.45086669921875" charge="1" ion="y6" responses="114.475947953632" signaltonoises="10.1058080484196" noises="1.85625850822541" />
            <fragment mz="827.534912109375" charge="1" ion="y7" responses="0" signaltonoises="1" noises="0.0499810909090909" />
            <fragment mz="997.64044189453125" charge="1" ion="y9" responses="0" signaltonoises="1" noises="0.0499810909090909" />
          </peptide>
        </decoy>
      </peptide>
      <peptide id="sp|P07195|LDHB_HUMAN.SADTLWDIQKDLKDL.3.0.9999.False" updatedrts="76.3647325144718" scores="352173862.782611" fdr="0.542029996512033" recomputedscores="-0.395135636767241" predictedrts="76.895460442375" irts="76.0895766966161" pwhh="6.1066826969765922">
        <fragment mz="637.3429565" charge="2" ion="y10" responses="5373.88200514155" signaltonoises="27.7424985420416" noises="11.0165950659527" />
        <fragment mz="1487.810425" charge="1" ion="y12" responses="0" signaltonoises="1" noises="0.0499810909090909" />
        <fragment mz="789.3413696" charge="1" ion="b7" responses="551.006044081856" signaltonoises="11.6688838470977" noises="7.26847227073681" />
        <fragment mz="1386.762695" charge="1" ion="y11" responses="116.549999999733" signaltonoises="31.1970251535146" noises="1.05912376900604" />
        <fragment mz="731.4298096" charge="1" ion="y6" responses="954.494504388514" signaltonoises="11.5923559211138" noises="8.34277648604934" />
        <fragment mz="1273.678711" charge="1" ion="y10" responses="1709.35462924514" signaltonoises="170.771534877748" noises="1.22645159290038" />
        <decoy>
          <peptide id="sp|P07195|LDHB_HUMAN.DKLDKQIDWLTDASL.3.0.9999.True" updatedrts="77.1107866260876" scores="47761266.0297755" fdr="1" recomputedscores="-1.28157197718881" predictedrts="76.895460442375" irts="76.8315336663779" pwhh="4.0487785315079288">
            <fragment mz="581.29296875" charge="2" ion="y10" responses="694.129678141588" signaltonoises="5.7852043116076" noises="17.1718430824926" />
            <fragment mz="1404.7005615234375" charge="1" ion="y12" responses="77.690623274372" signaltonoises="15.7468882092931" noises="1.04896820755363" />
            <fragment mz="841.477783203125" charge="1" ion="b7" responses="204.740509202013" signaltonoises="10.8239181124102" noises="4.81439185100351" />
            <fragment mz="1289.673583984375" charge="1" ion="y11" responses="44.0685146438109" signaltonoises="330.484680931109" noises="0.0499810909090909" />
            <fragment mz="619.3297119140625" charge="1" ion="y6" responses="312.104943539436" signaltonoises="4.69930584557278" noises="11.9109064849941" />
            <fragment mz="1161.57861328125" charge="1" ion="y10" responses="0" signaltonoises="1" noises="0.178703368398423" />
          </peptide>
        </decoy>
      </peptide>
      <peptide id="sp|P07195|LDHB_HUMAN.SAD[Dhy]TLWDIQK.2.0.9998.False" updatedrts="49.3169766329156" scores="387359504665760" fdr="0" recomputedscores="3.87133582848092" predictedrts="49.1494764651177" irts="49.1903602989339" pwhh="7.4235479644281508">
        <fragment mz="689.3616943" charge="1" ion="y5" responses="97345.3681599045" signaltonoises="202.19438463097" noises="30.7468718658144" />
        <fragment mz="802.4457397" charge="1" ion="y6" responses="42374.268938176" signaltonoises="93.6013058732423" noises="27.6525415905965" />
        <fragment mz="903.4934692" charge="1" ion="y7" responses="26616.3013013676" signaltonoises="86.5864981677418" noises="23.9130076248136" />
        <fragment mz="656.303833" charge="1" ion="b6" responses="3546.79189530657" signaltonoises="13.9350596793446" noises="23.0985524468713" />
        <fragment mz="1000.509827" charge="1" ion="y8" responses="8087.96161965576" signaltonoises="35.5582028849107" noises="15.3935748142743" />
        <fragment mz="771.3308105" charge="1" ion="b7" responses="0" signaltonoises="1" noises="23.3329583657696" />
        <decoy>
          <peptide id="sp|P07195|LDHB_HUMAN.QIDWLTD[Dhy]ASK.2.0.9998.True" updatedrts="49.3378582360521" scores="448634405.736527" fdr="1" recomputedscores="-2.06488581173191" predictedrts="49.1494764651177" irts="49.2111272255492" pwhh="7.9146847963973945">
            <fragment mz="503.24600219726563" charge="1" ion="y5" responses="6270.67160911061" signaltonoises="16.0298329134039" noises="29.9321852933323" />
            <fragment mz="616.330078125" charge="1" ion="y6" responses="637.977280468253" signaltonoises="5.58762273838802" noises="21.0849109380656" />
            <fragment mz="802.40936279296875" charge="1" ion="y7" responses="28394.4845564514" signaltonoises="75.0244837855987" noises="23.553895372246" />
            <fragment mz="757.387939453125" charge="1" ion="b6" responses="753.689556582869" signaltonoises="5.24027985153308" noises="32.5285959736879" />
            <fragment mz="917.43634033203125" charge="1" ion="y8" responses="641.505244914138" signaltonoises="6.16851857226017" noises="17.844152402157" />
            <fragment mz="854.404296875" charge="1" ion="b7" responses="745.422810986074" signaltonoises="5.42888862806655" noises="17.9086067679843" />
          </peptide>
        </decoy>
      </peptide>
    </protein>
    <protein id="sp|Q99832|TCPH_HUMAN">
      <peptide id="sp|Q99832|TCPH_HUMAN.ATISNDGATILK.2.1.False" updatedrts="36.9761389373758" scores="350480274.774491" fdr="1" recomputedscores="-1.4719302956513" predictedrts="37.1511245289534" irts="36.9172953853542" pwhh="6.8071341940592367">
        <fragment mz="918.4890747" charge="1" ion="y9" responses="20736.9590370349" signaltonoises="110.095115195519" noises="14.0388110015125" />
        <fragment mz="1031.57312" charge="1" ion="y10" responses="5827.37775926093" signaltonoises="49.6009657568206" noises="8.71613508294104" />
        <fragment mz="831.4570313" charge="1" ion="y8" responses="7903.02087612731" signaltonoises="24.5261563817315" noises="18.8448548636498" />
        <fragment mz="717.4141235" charge="1" ion="y7" responses="4777.96743584082" signaltonoises="36.428270073922" noises="9.68689646015243" />
        <fragment mz="1185.647339" charge="1" ion="b12" responses="0" signaltonoises="1" noises="0.0499810909090909" />
        <fragment mz="373.2081604" charge="1" ion="b4" responses="795.699580463512" signaltonoises="9.71605900133427" noises="12.1160528874023" />
        <decoy>
          <peptide id="sp|Q99832|TCPH_HUMAN.LITAGDNSITAK.2.1.True" updatedrts="38.448541610718" scores="139490670.799694" fdr="1" recomputedscores="-1.85564879549339" predictedrts="37.1511245289534" irts="38.3816119929203" pwhh="8.3880881089994475">
            <fragment mz="876.442138671875" charge="1" ion="y9" responses="412.683554254625" signaltonoises="5.31142358997183" noises="22.6922703772841" />
            <fragment mz="977.48980712890625" charge="1" ion="y10" responses="290.213161863695" signaltonoises="5.69672808219617" noises="13.8846061802889" />
            <fragment mz="805.405029296875" charge="1" ion="y8" responses="244.742903076245" signaltonoises="4.88453560742613" noises="17.6062628902394" />
            <fragment mz="748.383544921875" charge="1" ion="y7" responses="1250.18612243198" signaltonoises="8.5449342148711" noises="15.665655185395" />
            <fragment mz="1185.6473388671875" charge="1" ion="b12" responses="77.6999944585748" signaltonoises="660.969360509756" noises="0.0499810909090909" />
            <fragment mz="399.26019287109375" charge="1" ion="b4" responses="351.499725787881" signaltonoises="10.9175589967832" noises="4.39550814115995" />
          </peptide>
        </decoy>
      </peptide>
      <peptide id="sp|Q99832|TCPH_HUMAN.QQLLIGAYAK.2.1.False" updatedrts="45.2040711091686" scores="648050368908.942" fdr="0" recomputedscores="2.2644035262556" predictedrts="44.6854109381268" irts="45.100041819613" pwhh="7.6856007174484127">
        <fragment mz="1086.630615" charge="1" ion="b10" responses="0" signaltonoises="1" noises="0.130055571835768" />
        <fragment mz="622.355896" charge="1" ion="y6" responses="12885.0302990745" signaltonoises="55.0949163589189" noises="14.767721319411" />
        <fragment mz="735.4399414" charge="1" ion="y7" responses="9228.90208809604" signaltonoises="45.2627611717265" noises="10.2895149842245" />
        <fragment mz="848.5239868" charge="1" ion="y8" responses="7682.24844287497" signaltonoises="78.6536021950606" noises="6.40678846522131" />
        <fragment mz="509.2718201" charge="1" ion="y5" responses="20003.6664220283" signaltonoises="77.4767438791969" noises="14.401410316103" />
        <fragment mz="370.2084961" charge="1" ion="b3" responses="1070.36219712395" signaltonoises="16.5576175433199" noises="14.5810370616633" />
        <decoy>
          <peptide id="sp|Q99832|TCPH_HUMAN.AYAGILLQQK.2.1.True" updatedrts="44.8600749999871" scores="49432917.9534294" fdr="1" recomputedscores="-1.84489713613565" predictedrts="44.6854109381268" irts="44.757934850689" pwhh="4.0368803761283933">
            <fragment mz="1086.630615234375" charge="1" ion="b10" responses="77.6988713738822" signaltonoises="171.457677280962" noises="0.109376558261032" />
            <fragment mz="742.482177734375" charge="1" ion="y6" responses="155.226287402495" signaltonoises="8.14267088264238" noises="4.33009256030803" />
            <fragment mz="799.50360107421875" charge="1" ion="y7" responses="1273.42526526412" signaltonoises="27.8231352962686" noises="4.9312825848121" />
            <fragment mz="870.54071044921875" charge="1" ion="y8" responses="20.5438175508879" signaltonoises="4.65710745445345" noises="2.38447713571727" />
            <fragment mz="629.3980712890625" charge="1" ion="y5" responses="0" signaltonoises="1" noises="10.2272113414697" />
            <fragment mz="306.14483642578125" charge="1" ion="b3" responses="0" signaltonoises="1" noises="12.3862931009022" />
          </peptide>
        </decoy>
      </peptide>
      <peptide id="sp|Q99832|TCPH_HUMAN.Q[Dea]VKPYVEEGLHPQIIIR.4.1.False" updatedrts="48.1831784102938" scores="2612291.97914469" fdr="1" recomputedscores="-3.06638167657132" predictedrts="48.100133738342" irts="48.0627886114652" pwhh="10.429026369659896">
        <fragment mz="739.4824829" charge="1" ion="y6" responses="188.697619617567" signaltonoises="3.25860973690967" noises="9.90870755846017" />
        <fragment mz="1001.559631" charge="2" ion="b17" responses="310.422772003563" signaltonoises="5.3126943081617" noises="6.16337504146925" />
        <fragment mz="1175.689575" charge="1" ion="y10" responses="38.8488774021538" signaltonoises="258.445027046494" noises="0.0639129523188126" />
        <fragment mz="716.3977661" charge="1" ion="b6" responses="2605.04572983945" signaltonoises="7.91771031741862" noises="23.2335498283736" />
        <fragment mz="1304.732056" charge="1" ion="y11" responses="68.3897954121142" signaltonoises="14.6191332092527" noises="1.1298881269345" />
        <fragment mz="1046.646973" charge="1" ion="y9" responses="38.7987428126996" signaltonoises="8.77661935365284" noises="1.88128648195912" />
        <decoy>
          <peptide id="sp|Q99832|TCPH_HUMAN.IIIQPHLGEEVYPKVQ[Dea]R.4.1.True" updatedrts="50.244432534607" scores="25371782.0712729" fdr="1" recomputedscores="-2.09281325857633" predictedrts="48.100133738342" irts="50.1127228456884" pwhh="6.9589170006046182">
            <fragment mz="791.4410400390625" charge="1" ion="y6" responses="3473.65339336219" signaltonoises="19.8297228285922" noises="14.9471685558322" />
            <fragment mz="1001.5596313476563" charge="2" ion="b17" responses="258.631648553235" signaltonoises="6.96531558924156" noises="7.06655635457114" />
            <fragment mz="1205.6160888671875" charge="1" ion="y10" responses="170.881401781954" signaltonoises="9.5599727940946" noises="3.56392624163076" />
            <fragment mz="702.42974853515625" charge="1" ion="b6" responses="1244.23965961485" signaltonoises="8.48829803356056" noises="21.6249633125761" />
            <fragment mz="1318.7001953125" charge="1" ion="y11" responses="0" signaltonoises="1" noises="0.0947889623588016" />
            <fragment mz="1148.5946044921875" charge="1" ion="y9" responses="211.750331115557" signaltonoises="261.071891297784" noises="0.198363003156295" />
          </peptide>
        </decoy>
      </peptide>
      <peptide id="sp|Q99832|TCPH_HUMAN.[PGQ]-QVKPYVEEGLHPQIIIR.4.1.False" updatedrts="48.6594707498647" scores="2516885595576.15" fdr="0" recomputedscores="2.90638055430694" predictedrts="48.3842942766686" irts="48.5364652730995" pwhh="6.2389185268243734">
        <fragment mz="739.4824829" charge="1" ion="y6" responses="27089.2839906508" signaltonoises="234.268964975606" noises="8.6998498668527" />
        <fragment mz="599.3187866" charge="1" ion="b5" responses="15301.0158563044" signaltonoises="59.2205742155994" noises="22.2458359219391" />
        <fragment mz="1001.559631" charge="2" ion="y17" responses="0" signaltonoises="1" noises="5.92957841283268" />
        <fragment mz="876.5413818" charge="1" ion="y7" responses="2098.76964756698" signaltonoises="85.4368768612441" noises="3.16830505299671" />
        <fragment mz="1126.577881" charge="1" ion="b10" responses="722.35383334944" signaltonoises="36.0942917178204" noises="2.97620517625532" />
        <fragment mz="698.387207" charge="1" ion="b6" responses="2556.83438566384" signaltonoises="13.3327237653192" noises="19.2687113906358" />
        <decoy>
          <peptide id="sp|Q99832|TCPH_HUMAN.[PGQ]-QIIIQPHLGEEVYPKVR.4.1.True" updatedrts="48.9333018573865" scores="3074175.97251981" fdr="1" recomputedscores="-2.99282169973148" predictedrts="48.3842942766686" irts="48.8087925689351" pwhh="13.859046223780304">
            <fragment mz="761.46685791015625" charge="1" ion="y6" responses="1887.63150634277" signaltonoises="7.81504175991425" noises="12.7416013531216" />
            <fragment mz="579.35009765625" charge="1" ion="b5" responses="2729.79309795462" signaltonoises="9.56435657341681" noises="17.3729822058718" />
            <fragment mz="1001.5596313476563" charge="2" ion="y17" responses="287.640676394593" signaltonoises="8.02574012890872" noises="5.67269787380109" />
            <fragment mz="890.5093994140625" charge="1" ion="y7" responses="199.629786294546" signaltonoises="3.33325866333189" noises="13.4664430273762" />
            <fragment mz="1112.60986328125" charge="1" ion="b10" responses="141.297058957694" signaltonoises="4.82551087131216" noises="8.4224980745836" />
            <fragment mz="676.40283203125" charge="1" ion="b6" responses="401.9573632607" signaltonoises="5.60503469752715" noises="15.7134231758059" />
          </peptide>
        </decoy>
      </peptide>
      <peptide id="sp|Q99832|TCPH_HUMAN.EGTDSSQGIPQLVSNISAC[CAM]QVIAEAVR.3.0.9999.False" updatedrts="79.9938246609664" scores="10903564074.8311" fdr="0.0139146567717996" recomputedscores="1.54792787636769" predictedrts="80.2724661095661" irts="79.6987387802718" pwhh="10.808984470171017">
        <fragment mz="1203.61499" charge="1" ion="y11" responses="9783.86979763951" signaltonoises="46.1672493792601" noises="10.7163411668241" />
        <fragment mz="1213.56958" charge="1" ion="b12" responses="535.665279330384" signaltonoises="34.7942498183665" noises="2.43727926419806" />
        <fragment mz="1517.774048" charge="1" ion="y14" responses="1603.55233925479" signaltonoises="87.1909386492315" noises="2.54609574155229" />
        <fragment mz="1045.545898" charge="1" ion="y9" responses="3526.4302433045" signaltonoises="37.3074629457116" noises="6.62433548759223" />
        <fragment mz="545.3041992" charge="1" ion="y5" responses="3199.94232508972" signaltonoises="19.9664012201085" noises="8.33779285414366" />
        <fragment mz="875.3741455" charge="1" ion="b9" responses="2643.17925367544" signaltonoises="26.3308328615606" noises="6.69703671590301" />
        <decoy>
          <peptide id="sp|Q99832|TCPH_HUMAN.VAEAIVQC[CAM]ASINSVLQPIGQSSDTGER.3.0.9999.True" updatedrts="79.2307890163733" scores="14658067.6199959" fdr="1" recomputedscores="-1.32356388285447" predictedrts="80.2724661095661" irts="78.939893535848" pwhh="2.255804727396423">
            <fragment mz="1146.53857421875" charge="1" ion="y11" responses="310.046139151689" signaltonoises="15.1185153909436" noises="4.66417276813876" />
            <fragment mz="1256.63037109375" charge="1" ion="b12" responses="140.721212971149" signaltonoises="11.557952357021" noises="2.79301305426191" />
            <fragment mz="1486.7496337890625" charge="1" ion="y14" responses="0" signaltonoises="1" noises="0.0499810909090909" />
            <fragment mz="936.4017333984375" charge="1" ion="y9" responses="191.610601248793" signaltonoises="10.1704840094985" noises="6.31885707926981" />
            <fragment mz="577.25762939453125" charge="1" ion="y5" responses="0" signaltonoises="1" noises="4.58210659402265" />
            <fragment mz="942.4713134765625" charge="1" ion="b9" responses="252.856582515292" signaltonoises="9.08379422185919" noises="3.98731137507639" />
          </peptide>
        </decoy>
      </peptide>
      <peptide id="sp|Q99832|TCPH_HUMAN.TMMAC[CAM]GGSIQ[Dea]TSVNALSADVLGR.3.0.9999.False" updatedrts="74.3537347335044" scores="24908412895.9611" fdr="0.00856734888148501" recomputedscores="1.68828116983003" predictedrts="74.4842285623266" irts="74.0896228105199" pwhh="5.8250013288735634">
        <fragment mz="1015.553101" charge="1" ion="y10" responses="6444.75407048514" signaltonoises="55.5687414655464" noises="10.0091033920541" />
        <fragment mz="830.4730225" charge="1" ion="y8" responses="5805.20540362204" signaltonoises="36.6489787592727" noises="12.3235966089019" />
        <fragment mz="891.3969727" charge="2" ion="b18" responses="2822.72468766712" signaltonoises="15.633057157974" noises="9.43685037232876" />
        <fragment mz="901.5101318" charge="1" ion="y9" responses="2936.80406146912" signaltonoises="21.913938897632" noises="9.48021764477619" />
        <fragment mz="1114.62146" charge="1" ion="y11" responses="1207.44571603234" signaltonoises="13.1584957738561" noises="10.2508600368281" />
        <fragment mz="717.3889771" charge="1" ion="y7" responses="10149.8507112855" signaltonoises="52.9729071759674" noises="14.0275509731547" />
        <decoy>
          <peptide id="sp|Q99832|TCPH_HUMAN.GLVDASLANVSTQ[Dea]ISGGC[CAM]AMMTR.3.0.9999.True" updatedrts="72.4572049727724" scores="302148.035603467" fdr="1" recomputedscores="-4.36851672787517" predictedrts="74.4842285623266" irts="72.2035083150338" pwhh="7.9084159440300894">
            <fragment mz="1083.474365234375" charge="1" ion="y10" responses="801.905469115018" signaltonoises="9.37800401383229" noises="9.00397127152469" />
            <fragment mz="883.3582763671875" charge="1" ion="y8" responses="163.533225117208" signaltonoises="7.45336258914874" noises="6.30254168976775" />
            <fragment mz="866.41455078125" charge="2" ion="b18" responses="141.419872454918" signaltonoises="9.2373420683195" noises="8.27545128615976" />
            <fragment mz="970.39031982421875" charge="1" ion="y9" responses="158.917625244378" signaltonoises="3.78682014939631" noises="8.04357171072446" />
            <fragment mz="1212.5169677734375" charge="1" ion="y11" responses="369.88398990507" signaltonoises="12.7005714082147" noises="5.33593887798502" />
            <fragment mz="826.33685302734375" charge="1" ion="y7" responses="810.114655672377" signaltonoises="9.23409461727069" noises="8.37685169610971" />
          </peptide>
        </decoy>
      </peptide>
    </protein>
    <protein id="sp|P62937|PPIA_HUMAN">
      <peptide id="sp|P62937|PPIA_HUMAN.HTGPGILSMANAGPN[Dea]TN[Dea]GSQFFIC[CAM]TAK.3.1.False" updatedrts="64.6013953514353" scores="1190508199883.12" fdr="0" recomputedscores="3.06144777496506" predictedrts="65.0193196591768" irts="64.3908408276199" pwhh="5.9599560102387441">
        <fragment mz="1207.588867" charge="1" ion="b13" responses="21428.8209123523" signaltonoises="82.495525414173" noises="18.1130033081428" />
        <fragment mz="1273.588135" charge="1" ion="y11" responses="20434.2237361169" signaltonoises="91.4110482008234" noises="17.3353633555077" />
        <fragment mz="1150.567383" charge="1" ion="b12" responses="15625.1400406952" signaltonoises="74.1370580775522" noises="15.0749034918534" />
        <fragment mz="1158.561157" charge="1" ion="y10" responses="13180.7248063958" signaltonoises="53.8496399406531" noises="18.4034376634751" />
        <fragment mz="1079.530273" charge="1" ion="b11" responses="11277.4641405302" signaltonoises="50.4160731826488" noises="15.9857572947332" />
        <fragment mz="965.4873047" charge="1" ion="b10" responses="13842.4197668688" signaltonoises="69.3538940728951" noises="16.2235002887351" />
        <decoy>
          <peptide id="sp|P62937|PPIA_HUMAN.ATC[CAM]IFFQSGN[Dea]TN[Dea]PGANAMSLIGPGTHK.3.1.True" updatedrts="66.7501798113933" scores="977017.181369536" fdr="1" recomputedscores="-3.06577063037912" predictedrts="65.0193196591768" irts="66.5278247028626" pwhh="2.682955278278111">
            <fragment mz="1440.6099853515625" charge="1" ion="b13" responses="89.5597465619339" signaltonoises="5.30431612492599" noises="3.32272553971987" />
            <fragment mz="1111.5928955078125" charge="1" ion="y11" responses="297.389953910876" signaltonoises="6.04242059945243" noises="11.2022602384245" />
            <fragment mz="1343.5572509765625" charge="1" ion="b12" responses="181.095342067929" signaltonoises="11.9450994614278" noises="2.67160346459264" />
            <fragment mz="1040.5557861328125" charge="1" ion="y10" responses="0" signaltonoises="1" noises="16.0825163027383" />
            <fragment mz="1228.5302734375" charge="1" ion="b11" responses="132.965671735042" signaltonoises="3.94275909601661" noises="7.25767186755889" />
            <fragment mz="1127.482666015625" charge="1" ion="b10" responses="0" signaltonoises="1" noises="11.0669918557226" />
          </peptide>
        </decoy>
      </peptide>
      <peptide id="sp|P62937|PPIA_HUMAN.HTGPGILSMANAGPNTNGSQFFIC[CAM]TAK.3.1.False" updatedrts="62.9534855696032" scores="239826808547.335" fdr="0" recomputedscores="2.3656131121098" predictedrts="63.0052086673332" irts="62.7519809525356" pwhh="7.8030516611323746">
        <fragment mz="1207.588867" charge="1" ion="b13" responses="5264.13404728562" signaltonoises="34.1989957884116" noises="10.0803643952024" />
        <fragment mz="1584.747559" charge="1" ion="y14" responses="1383.05074216738" signaltonoises="30.4292433794447" noises="3.76136435531001" />
        <fragment mz="965.4873047" charge="1" ion="b10" responses="2364.2869446602" signaltonoises="30.8382501857834" noises="8.92681966892649" />
        <fragment mz="1158.561157" charge="1" ion="y10" responses="3918.73836298745" signaltonoises="22.9629661983894" noises="11.4401097912331" />
        <fragment mz="1150.567383" charge="1" ion="b12" responses="3832.8361656311" signaltonoises="33.9108811374787" noises="8.99758256646194" />
        <fragment mz="1272.604126" charge="1" ion="y11" responses="1723.52224436628" signaltonoises="23.5053466055896" noises="7.8933186098746" />
        <decoy>
          <peptide id="sp|P62937|PPIA_HUMAN.ATC[CAM]IFFQSGNTNPGANAMSLIGPGTHK.3.1.True" updatedrts="63.3641635318954" scores="84094616.9691783" fdr="0.936404931862427" recomputedscores="-1.08951641927966" predictedrts="63.0052086673332" irts="63.1604035745761" pwhh="1.1301164705868547">
            <fragment mz="1438.6419677734375" charge="1" ion="b13" responses="95.8104270733051" signaltonoises="6.66604302899127" noises="2.74537930466994" />
            <fragment mz="1353.6943359375" charge="1" ion="y14" responses="110.203060775487" signaltonoises="16.4332619575489" noises="2.94643862942006" />
            <fragment mz="1126.4986572265625" charge="1" ion="b10" responses="197.026919943255" signaltonoises="6.10263898022891" noises="6.16682242243801" />
            <fragment mz="1040.5557861328125" charge="1" ion="y10" responses="359.118738703519" signaltonoises="3.98119796264495" noises="12.4588295349682" />
            <fragment mz="1341.5892333984375" charge="1" ion="b12" responses="61.0569149942744" signaltonoises="3.39805688052484" noises="4.85675991995993" />
            <fragment mz="1111.5928955078125" charge="1" ion="y11" responses="0" signaltonoises="1" noises="9.42387537586316" />
          </peptide>
        </decoy>
      </peptide>
      <peptide id="sp|P62937|PPIA_HUMAN.EGMNIVEAMER.2.1.False" updatedrts="54.9990503422525" scores="1.50032702858961E+15" fdr="0" recomputedscores="5.0420880368851" predictedrts="54.6754135239359" irts="54.8412294861725" pwhh="8.0492626354272385">
        <fragment mz="734.3501587" charge="1" ion="y6" responses="97154.4304160301" signaltonoises="284.528305674545" noises="22.1157235035324" />
        <fragment mz="961.4771118" charge="1" ion="y8" responses="20573.7606195009" signaltonoises="75.584250332286" noises="17.0426868865865" />
        <fragment mz="847.4342041" charge="1" ion="y7" responses="21161.6007513966" signaltonoises="65.0637184394574" noises="21.2911171173808" />
        <fragment mz="975.4274292" charge="1" ion="b9" responses="0" signaltonoises="1" noises="12.889696555988" />
        <fragment mz="1149.539063" charge="1" ion="y10" responses="0" signaltonoises="1" noises="10.6566823891893" />
        <fragment mz="545.2388306" charge="1" ion="b5" responses="6692.34428625078" signaltonoises="36.7994365804888" noises="13.6181125989536" />
        <decoy>
          <peptide id="sp|P62937|PPIA_HUMAN.EMAEVINMGER.2.1.True" updatedrts="55.0194336774365" scores="123979218.038898" fdr="1" recomputedscores="-2.04074900348095" predictedrts="54.6754135239359" irts="54.8615008811977" pwhh="4.3775023197718275">
            <fragment mz="719.3504638671875" charge="1" ion="y6" responses="0" signaltonoises="1" noises="29.8424091080231" />
            <fragment mz="947.46148681640625" charge="1" ion="y8" responses="129.186948151397" signaltonoises="3.29216736655124" noises="13.716190180525" />
            <fragment mz="818.41888427734375" charge="1" ion="y7" responses="0" signaltonoises="1" noises="17.3485974614702" />
            <fragment mz="975.42742919921875" charge="1" ion="b9" responses="600.271338260892" signaltonoises="3.91688893056604" noises="12.8896965311714" />
            <fragment mz="1149.5390625" charge="1" ion="y10" responses="1302.02481750574" signaltonoises="11.6746605533467" noises="10.6566749253372" />
            <fragment mz="560.23846435546875" charge="1" ion="b5" responses="561.96794919221" signaltonoises="7.75005844307332" noises="11.5630993835825" />
          </peptide>
        </decoy>
      </peptide>
      <peptide id="sp|P62937|PPIA_HUMAN.KITIADC[CAM]GQ[Dea]LE.2.1.False" updatedrts="41.1206139425903" scores="14174470.8771647" fdr="1" recomputedscores="-2.78554999086576" predictedrts="39.0244724855516" irts="41.0390099744772" pwhh="7.4389665185207594">
        <fragment mz="988.4768066" charge="1" ion="b9" responses="0" signaltonoises="1" noises="18.2130192494394" />
        <fragment mz="642.3820801" charge="1" ion="b6" responses="1158.88550700654" signaltonoises="15.6104077557422" noises="8.36944340931151" />
        <fragment mz="793.3032837" charge="1" ion="y7" responses="194.486925771135" signaltonoises="4.68358937377833" noises="11.9183347935083" />
        <fragment mz="802.4127808" charge="1" ion="b7" responses="0" signaltonoises="1" noises="19.1265125693312" />
        <fragment mz="722.2661743" charge="1" ion="y6" responses="751.874650981464" signaltonoises="6.00222963110419" noises="8.73982974464033" />
        <fragment mz="1101.560913" charge="1" ion="b10" responses="1100.26829278743" signaltonoises="11.1501355882939" noises="9.6053067820444" />
        <decoy>
          <peptide id="sp|P62937|PPIA_HUMAN.LQ[Dea]GC[CAM]DAITIKE.2.1.True" updatedrts="40.7051348437303" scores="1077228.90636883" fdr="1" recomputedscores="-3.9011504650149" predictedrts="39.0244724855516" irts="40.6258125825055" pwhh="3.8470727368052677">
            <fragment mz="973.46588134765625" charge="1" ion="b9" responses="542.721102580139" signaltonoises="6.0321389235518" noises="16.0266467047001" />
            <fragment mz="646.2501220703125" charge="1" ion="b6" responses="0" signaltonoises="1" noises="10.785498372432" />
            <fragment mz="789.43524169921875" charge="1" ion="y7" responses="312.43524490452" signaltonoises="6.81167822805051" noises="10.8306279666589" />
            <fragment mz="759.33416748046875" charge="1" ion="b7" responses="289.977074811399" signaltonoises="4.00540466440606" noises="16.2553255482634" />
            <fragment mz="674.4083251953125" charge="1" ion="y6" responses="0" signaltonoises="1" noises="9.2549996660093" />
            <fragment mz="1101.5609130859375" charge="1" ion="b10" responses="1121.44566753354" signaltonoises="12.3703685139494" noises="9.55841233011643" />
          </peptide>
        </decoy>
      </peptide>
      <peptide id="sp|P62937|PPIA_HUMAN.KITIADC[CAM]GQLE.2.1.False" updatedrts="39.5031985068494" scores="112878108214148" fdr="0" recomputedscores="4.08536791257651" predictedrts="39.0203498450451" irts="39.4304769781922" pwhh="7.2256914655979081">
        <fragment mz="987.4927979" charge="1" ion="b9" responses="196296.283592503" signaltonoises="518.890938420251" noises="23.5104443632389" />
        <fragment mz="1100.576904" charge="1" ion="b10" responses="42052.1836078273" signaltonoises="382.876430722338" noises="7.31509455416631" />
        <fragment mz="792.3192749" charge="1" ion="y7" responses="16299.7297700692" signaltonoises="82.0975688963447" noises="11.7358842001222" />
        <fragment mz="642.3820801" charge="1" ion="b6" responses="37855.437496518" signaltonoises="275.922795621494" noises="8.99619660070918" />
        <fragment mz="859.4342041" charge="1" ion="b8" responses="25782.7025611427" signaltonoises="94.6632893298728" noises="18.8812991559352" />
        <fragment mz="721.2821045" charge="1" ion="y6" responses="11954.564011262" signaltonoises="81.9116253640254" noises="9.62059793129277" />
        <decoy>
          <peptide id="sp|P62937|PPIA_HUMAN.LQGC[CAM]DAITIKE.2.1.True" updatedrts="39.5093917561591" scores="9469035003.16534" fdr="0.328587075575027" recomputedscores="0.00906391231236061" predictedrts="39.0203498450451" irts="39.4366362157318" pwhh="6.2286510939657918">
            <fragment mz="972.48187255859375" charge="1" ion="b9" responses="5202.33661579165" signaltonoises="26.5720018929751" noises="13.5391151881537" />
            <fragment mz="1100.576904296875" charge="1" ion="b10" responses="42052.1283296305" signaltonoises="382.89099691885" noises="7.31481166196067" />
            <fragment mz="789.43524169921875" charge="1" ion="y7" responses="0" signaltonoises="1" noises="11.8134814088911" />
            <fragment mz="645.26611328125" charge="1" ion="b6" responses="22632.8073633562" signaltonoises="104.814842275712" noises="14.5805088608797" />
            <fragment mz="859.3978271484375" charge="1" ion="b8" responses="23553.9969777368" signaltonoises="101.063165685786" noises="16.8704659045816" />
            <fragment mz="674.4083251953125" charge="1" ion="y6" responses="0" signaltonoises="1" noises="8.54769946571491" />
          </peptide>
        </decoy>
      </peptide>
      <peptide id="sp|P62937|PPIA_HUMAN.SIYGEKFEDENFILK.3.1.False" updatedrts="57.3258676979492" scores="553176921937822" fdr="0" recomputedscores="5.08373733866304" predictedrts="57.0635586171479" irts="57.1552685451928" pwhh="7.9034232352388818">
        <fragment mz="1154.572876" charge="1" ion="y9" responses="87402.0336841932" signaltonoises="376.91786547552" noises="14.8089900001042" />
        <fragment mz="1007.504395" charge="1" ion="y8" responses="58868.7727075482" signaltonoises="160.084597216185" noises="23.2065945555048" />
        <fragment mz="1468.731812" charge="1" ion="y12" responses="0" signaltonoises="1" noises="2.26728175324739" />
        <fragment mz="878.461792" charge="1" ion="y7" responses="40398.4252474623" signaltonoises="149.620778546445" noises="19.7887480193279" />
        <fragment mz="763.4348755" charge="1" ion="y6" responses="38944.3629049987" signaltonoises="126.404979430384" noises="20.1607949450069" />
        <fragment mz="634.3922729" charge="1" ion="y5" responses="19849.6927902665" signaltonoises="95.4394405358482" noises="13.5380965648096" />
        <decoy>
          <peptide id="sp|P62937|PPIA_HUMAN.LIFNEDEFKEGYISK.3.1.True" updatedrts="57.4522013221363" scores="15209037.2379415" fdr="1" recomputedscores="-2.47147504315554" predictedrts="57.0635586171479" irts="57.280908376837" pwhh="5.0619243973940682">
            <fragment mz="1100.562255859375" charge="1" ion="y9" responses="403.890125091584" signaltonoises="7.48226981889029" noises="10.8421072577481" />
            <fragment mz="971.5196533203125" charge="1" ion="y8" responses="1419.26737689071" signaltonoises="8.26558995150935" noises="18.2116057808308" />
            <fragment mz="1458.6746826171875" charge="1" ion="y12" responses="26.4072840026607" signaltonoises="4.37026637564259" noises="3.26620996115141" />
            <fragment mz="824.45123291015625" charge="1" ion="y7" responses="350.171654878588" signaltonoises="3.68568940231453" noises="23.7748908625511" />
            <fragment mz="696.35626220703125" charge="1" ion="y6" responses="286.525683799797" signaltonoises="3.44032343207668" noises="17.0096416325944" />
            <fragment mz="567.31365966796875" charge="1" ion="y5" responses="2844.83127367475" signaltonoises="8.49494690411428" noises="23.2332336140622" />
          </peptide>
        </decoy>
      </peptide>
    </protein>
    <protein id="sp|P36578|RL4_HUMAN">
      <peptide id="sp|P36578|RL4_HUMAN.YAIC[CAM]SALAASALPALVMSK.3.1.False" updatedrts="78.9695685017093" scores="13868730344813.5" fdr="0" recomputedscores="4.58311316694644" predictedrts="79.2244205062668" irts="78.6801075786607" pwhh="8.6470010765658252">
        <fragment mz="858.5117188" charge="1" ion="y8" responses="8394.6968745887" signaltonoises="53.6142468588217" noises="9.67508630615" />
        <fragment mz="1079.519043" charge="1" ion="b11" responses="0" signaltonoises="1" noises="4.16386771868902" />
        <fragment mz="779.3756104" charge="1" ion="b7" responses="10645.5286856195" signaltonoises="46.6038338699433" noises="13.5924415939211" />
        <fragment mz="1158.655151" charge="1" ion="y12" responses="0" signaltonoises="1" noises="2.48327055933403" />
        <fragment mz="850.4127808" charge="1" ion="b8" responses="8198.67559092863" signaltonoises="45.253848020024" noises="13.1559173453499" />
        <fragment mz="745.4276733" charge="1" ion="y7" responses="55688.1570403765" signaltonoises="216.927932800252" noises="15.4412843575516" />
        <decoy>
          <peptide id="sp|P36578|RL4_HUMAN.SMVLAPLASAALASC[CAM]IAYK.3.1.True" updatedrts="77.0895166666667" scores="10245455.2011305" fdr="1" recomputedscores="-1.57435837840139" predictedrts="79.2244205062668" irts="76.8103805162335" pwhh="2.165676835889998">
            <fragment mz="925.48114013671875" charge="1" ion="y8" responses="76.1671600303251" signaltonoises="5.13986333690811" noises="5.34187638789651" />
            <fragment mz="1012.549560546875" charge="1" ion="b11" responses="174.487804072679" signaltonoises="8.27839805299575" noises="6.3838522564133" />
            <fragment mz="712.40618896484375" charge="1" ion="b7" responses="75.9339281310639" signaltonoises="3.08193146435372" noises="8.87995762928663" />
            <fragment mz="1225.62451171875" charge="1" ion="y12" responses="0" signaltonoises="1" noises="3.64148599405796" />
            <fragment mz="783.44329833984375" charge="1" ion="b8" responses="296.489538724277" signaltonoises="6.30028789899458" noises="9.29496578850783" />
            <fragment mz="812.3970947265625" charge="1" ion="y7" responses="474.249469804304" signaltonoises="6.41315632837503" noises="11.3252244217379" />
          </peptide>
        </decoy>
      </peptide>
      <peptide id="sp|P36578|RL4_HUMAN.RGPC[CAM]IIYNEDN[Dea]GIIK.3.1.False" updatedrts="46.200198968662" scores="63058225243.807" fdr="0.0579831932773109" recomputedscores="1.02441941115783" predictedrts="46.3717619544823" irts="46.09069919502" pwhh="7.5187065068061152">
        <fragment mz="1179.589233" charge="1" ion="y10" responses="2127.56971209387" signaltonoises="21.145492028429" noises="8.6816402163268" />
        <fragment mz="697.3814087" charge="1" ion="b6" responses="11201.1132036858" signaltonoises="34.639698477352" noises="26.3112215849557" />
        <fragment mz="1066.505127" charge="1" ion="y9" responses="6952.99038737529" signaltonoises="34.4333908441615" noises="17.1882353820134" />
        <fragment mz="660.3562622" charge="1" ion="y6" responses="4836.67190119277" signaltonoises="16.638472615726" noises="27.7783619858942" />
        <fragment mz="903.4417725" charge="1" ion="y8" responses="15447.3895028674" signaltonoises="51.7303385016386" noises="20.6257896632054" />
        <fragment mz="545.3293457" charge="1" ion="y5" responses="4246.18094059232" signaltonoises="16.5069258625566" noises="26.7388435059015" />
        <decoy>
          <peptide id="sp|P36578|RL4_HUMAN.IIGN[Dea]DENYIIC[CAM]PGRK.3.1.True" updatedrts="48.8006403977491" scores="3107820.63823378" fdr="1" recomputedscores="-4.19440339108714" predictedrts="46.3717619544823" irts="48.676859652724" pwhh="2.8969045363925519">
            <fragment mz="1249.6357421875" charge="1" ion="y10" responses="120.711892892124" signaltonoises="3.27011091764678" noises="8.25505161101613" />
            <fragment mz="643.2933349609375" charge="1" ion="b6" responses="616.214308324493" signaltonoises="5.89867765492991" noises="20.2091787024641" />
            <fragment mz="1120.5931396484375" charge="1" ion="y9" responses="0" signaltonoises="1" noises="4.46838276900936" />
            <fragment mz="730.40283203125" charge="1" ion="y6" responses="855.097232754615" signaltonoises="6.57079672638667" noises="22.9610691787365" />
            <fragment mz="1006.5502319335938" charge="1" ion="y8" responses="0" signaltonoises="1" noises="9.0997594671763" />
            <fragment mz="617.31878662109375" charge="1" ion="y5" responses="733.014728371791" signaltonoises="6.39644971408186" noises="25.4301026298005" />
          </peptide>
        </decoy>
      </peptide>
      <peptide id="sp|P36578|RL4_HUMAN.RGPC[CAM]IIYNEDNGIIK.3.1.False" updatedrts="44.803800376522" scores="25666613234631.4" fdr="0" recomputedscores="3.63999678019376" predictedrts="44.6162611850457" irts="44.7019692733259" pwhh="7.7879833056493712">
        <fragment mz="697.3814087" charge="1" ion="b6" responses="10781.2133133673" signaltonoises="33.99797232823" noises="23.8979490792988" />
        <fragment mz="1065.521118" charge="1" ion="y9" responses="9489.63841243968" signaltonoises="52.1842675762788" noises="11.3913750125033" />
        <fragment mz="902.4577637" charge="1" ion="y8" responses="9066.17020319399" signaltonoises="32.8442312943825" noises="17.1071321629329" />
        <fragment mz="788.414856" charge="1" ion="y7" responses="3732.27210764314" signaltonoises="14.3782705092987" noises="19.5958517827619" />
        <fragment mz="974.4876709" charge="1" ion="b8" responses="1226.98790918525" signaltonoises="9.30024585126644" noises="16.9560587115427" />
        <fragment mz="659.3722534" charge="1" ion="y6" responses="3858.14397837004" signaltonoises="13.9827858487652" noises="20.2151924311674" />
        <decoy>
          <peptide id="sp|P36578|RL4_HUMAN.IIGNDENYIIC[CAM]PGRK.3.1.True" updatedrts="44.6483791851653" scores="3829330045.80247" fdr="0.430714285714286" recomputedscores="-0.17850663698278" predictedrts="44.6162611850457" irts="44.5474016161275" pwhh="8.560148854541282">
            <fragment mz="642.309326171875" charge="1" ion="b6" responses="6038.1632087333" signaltonoises="13.6086549719176" noises="33.7459398590051" />
            <fragment mz="1120.5931396484375" charge="1" ion="y9" responses="0" signaltonoises="1" noises="3.79744756136819" />
            <fragment mz="1006.5502319335938" charge="1" ion="y8" responses="2917.77607525288" signaltonoises="27.2573378795389" noises="8.01298143402511" />
            <fragment mz="843.4869384765625" charge="1" ion="y7" responses="0" signaltonoises="1" noises="14.8602945673088" />
            <fragment mz="919.41558837890625" charge="1" ion="b8" responses="0" signaltonoises="1" noises="22.2159408048777" />
            <fragment mz="730.40283203125" charge="1" ion="y6" responses="40510.7089090536" signaltonoises="103.765820443472" noises="23.8926746008364" />
          </peptide>
        </decoy>
      </peptide>
      <peptide id="sp|P36578|RL4_HUMAN.IEEVPELPLVVEDKVEGYKK.4.1.False" updatedrts="62.0686409189296" scores="27365746075.5059" fdr="0.0085348506401138" recomputedscores="1.67590161695968" predictedrts="61.9477011013104" irts="61.8719956465076" pwhh="10.933610537974236">
        <fragment mz="697.340271" charge="1" ion="b6" responses="10258.1172437193" signaltonoises="21.8608014094526" noises="22.6702944664626" />
        <fragment mz="1503.841675" charge="1" ion="y13" responses="340.947110371839" signaltonoises="1115.8339306199" noises="0.0499810909090909" />
        <fragment mz="1293.704834" charge="1" ion="y11" responses="1724.76329377956" signaltonoises="52.8316246859731" noises="2.72647727035933" />
        <fragment mz="873.487854" charge="2" ion="y15" responses="559.343442990277" signaltonoises="6.32784545739326" noises="20.7497921500951" />
        <fragment mz="723.4035645" charge="1" ion="y6" responses="856.991362622346" signaltonoises="7.67902061376213" noises="19.1913333858716" />
        <fragment mz="624.335144" charge="1" ion="y5" responses="2136.42314622164" signaltonoises="19.213732761962" noises="15.6417087191606" />
        <decoy>
          <peptide id="sp|P36578|RL4_HUMAN.KYGEVKDEVVLPLEPVEEIK.4.1.True" updatedrts="62.4118890157699" scores="3199049.69671395" fdr="1" recomputedscores="-2.20498920964135" predictedrts="61.9477011013104" irts="62.2133587109864" pwhh="4.752007114352633">
            <fragment mz="705.39300537109375" charge="1" ion="b6" responses="1002.37462497306" signaltonoises="7.23193632505518" noises="19.8910590636004" />
            <fragment mz="1493.84619140625" charge="1" ion="y13" responses="0" signaltonoises="1" noises="0.0499810909090909" />
            <fragment mz="1265.735107421875" charge="1" ion="y11" responses="310.781242370127" signaltonoises="1081.01737849344" noises="0.0499810909090909" />
            <fragment mz="868.9876708984375" charge="2" ion="y15" responses="116.514110729473" signaltonoises="278.615099648421" noises="0.118584499763848" />
            <fragment mz="714.40325927734375" charge="1" ion="y6" responses="627.995120316045" signaltonoises="6.29152784199314" noises="13.6928946128028" />
            <fragment mz="617.3504638671875" charge="1" ion="y5" responses="0" signaltonoises="1" noises="18.3121865499655" />
          </peptide>
        </decoy>
      </peptide>
      <peptide id="sp|P36578|RL4_HUMAN.APIRPDIVNFVHTNLR.4.1.False" updatedrts="56.5993146874906" scores="2211130090808.97" fdr="0" recomputedscores="3.24865650961643" predictedrts="56.3557515182844" irts="56.4327055814372" pwhh="6.0222337512263655">
        <fragment mz="640.3525391" charge="1" ion="y5" responses="22680.9782356936" signaltonoises="104.985337050203" noises="16.5980483232272" />
        <fragment mz="931.5233765" charge="2" ion="y16" responses="0" signaltonoises="1" noises="4.52441674477382" />
        <fragment mz="503.2936096" charge="1" ion="y4" responses="11313.1023551106" signaltonoises="34.2058573291691" noises="20.2669333259577" />
        <fragment mz="896.0048218" charge="2" ion="y15" responses="0" signaltonoises="1" noises="0.0499810909090909" />
        <fragment mz="597.6723022" charge="3" ion="y15" responses="4968.12916864332" signaltonoises="193.50600172066" noises="2.80309233168273" />
        <fragment mz="565.3214111" charge="3" ion="y14" responses="12830.6200004534" signaltonoises="38.8693411568829" noises="21.1303188161927" />
        <decoy>
          <peptide id="sp|P36578|RL4_HUMAN.LNTHVFNVIDPRIPAR.4.1.True" updatedrts="54.8571354464825" scores="2519042.62622148" fdr="1" recomputedscores="-2.57469006570152" predictedrts="56.3557515182844" irts="54.7000939513766" pwhh="1.7129089481415747">
            <fragment mz="612.39398193359375" charge="1" ion="y5" responses="0" signaltonoises="1" noises="11.8361643064251" />
            <fragment mz="931.52337646484375" charge="2" ion="y16" responses="152.645924190327" signaltonoises="12.0982969841797" noises="4.10899509866621" />
            <fragment mz="456.29290771484375" charge="1" ion="y4" responses="0" signaltonoises="1" noises="23.0692693779346" />
            <fragment mz="874.98138427734375" charge="2" ion="y15" responses="0" signaltonoises="1" noises="0.0499810909090909" />
            <fragment mz="583.65667724609375" charge="3" ion="y15" responses="38.8406200169343" signaltonoises="130.429688090136" noises="0.126642828042151" />
            <fragment mz="545.642333984375" charge="3" ion="y14" responses="38.848870872904" signaltonoises="126.442307598136" noises="0.130636529204978" />
          </peptide>
        </decoy>
      </peptide>
      <peptide id="sp|P36578|RL4_HUMAN.GPC[CAM]IIYNEDNGIIK.2.0.9999.False" updatedrts="50.3589398496903" scores="1143708116789.15" fdr="0" recomputedscores="3.71910521966937" predictedrts="50.0226215587337" irts="50.226601315349" pwhh="3.8326019617769833">
        <fragment mz="1065.521118" charge="1" ion="y9" responses="4444.24415425135" signaltonoises="48.5439701162638" noises="9.5158942335746" />
        <fragment mz="1178.605225" charge="1" ion="y10" responses="2073.59256343712" signaltonoises="29.2699601092149" noises="7.80634486555197" />
        <fragment mz="1291.689209" charge="1" ion="y11" responses="577.89743979913" signaltonoises="35.682547967401" noises="2.10268265736064" />
        <fragment mz="1451.719849" charge="1" ion="y12" responses="557.572198504266" signaltonoises="35.2421751733738" noises="2.67496253229542" />
        <fragment mz="902.4577637" charge="1" ion="y8" responses="1642.26912534805" signaltonoises="15.6591650713067" noises="9.17787051849185" />
        <fragment mz="315.1121521" charge="1" ion="b3" responses="5268.42701067952" signaltonoises="61.2333532917487" noises="8.56247793235896" />
        <decoy>
          <peptide id="sp|P36578|RL4_HUMAN.IIGNDENYIIC[CAM]PGK.2.0.9999.True" updatedrts="50.6589653257261" scores="381252875.268381" fdr="0.275810659709281" recomputedscores="0.154529310539576" predictedrts="50.0226215587337" irts="50.5249791268039" pwhh="4.7598372116468948">
            <fragment mz="1093.53466796875" charge="1" ion="y9" responses="144.504758088695" signaltonoises="3.10376316580651" noises="10.6393804528645" />
            <fragment mz="1208.5616455078125" charge="1" ion="y10" responses="258.799486605883" signaltonoises="3.78026951328772" noises="8.95870109552494" />
            <fragment mz="1322.6044921875" charge="1" ion="y11" responses="95.2511385221809" signaltonoises="3.17047553581337" noises="5.75132633381203" />
            <fragment mz="1379.6259765625" charge="1" ion="y12" responses="696.069527216296" signaltonoises="27.0191587994479" noises="3.85621717864686" />
            <fragment mz="964.4920654296875" charge="1" ion="y8" responses="263.985572387366" signaltonoises="6.47887694661777" noises="8.40718144739064" />
            <fragment mz="284.19686889648438" charge="1" ion="b3" responses="0" signaltonoises="1" noises="8.56097267304391" />
          </peptide>
        </decoy>
      </peptide>
    </protein>
    <protein id="sp|P62805|H4_HUMAN">
      <peptide id="sp|P62805|H4_HUMAN.ISGLIYEETR.2.1.False" updatedrts="42.4015096242562" scores="44750337844615.1" fdr="0" recomputedscores="3.86591209082764" predictedrts="42.2639830642403" irts="42.3128712986799" pwhh="7.37362177212944">
        <fragment mz="697.3151245" charge="1" ion="y5" responses="388590.182743632" signaltonoises="1064.74473872578" noises="24.2487713338075" />
        <fragment mz="810.399231" charge="1" ion="y6" responses="294794.633032686" signaltonoises="980.198429662029" noises="18.6685022617878" />
        <fragment mz="1067.536743" charge="1" ion="y9" responses="211950.113708721" signaltonoises="892.074078082164" noises="15.223051988652" />
        <fragment mz="980.5047607" charge="1" ion="y8" responses="221268.820858847" signaltonoises="1004.25459598453" noises="13.7916764315199" />
        <fragment mz="923.4832764" charge="1" ion="y7" responses="28705.6937174708" signaltonoises="122.064856585263" noises="18.8150460554376" />
        <fragment mz="647.3762817" charge="1" ion="b6" responses="0" signaltonoises="1" noises="16.423478173792" />
        <decoy>
          <peptide id="sp|P62805|H4_HUMAN.TEEYILGSIR.2.1.True" updatedrts="41.820569245664" scores="27845686.7166282" fdr="1" recomputedscores="-2.36143054306083" predictedrts="42.2639830642403" irts="41.7351212987784" pwhh="4.1244001939930435">
            <fragment mz="545.340576171875" charge="1" ion="y5" responses="2057.89177475852" signaltonoises="13.9193705637664" noises="23.2611649894076" />
            <fragment mz="658.42462158203125" charge="1" ion="y6" responses="166.703860154144" signaltonoises="6.23928562112749" noises="5.73905499433382" />
            <fragment mz="1079.5731201171875" charge="1" ion="y9" responses="220.552017742864" signaltonoises="7.06717271121075" noises="7.46340550897749" />
            <fragment mz="950.53057861328125" charge="1" ion="y8" responses="165.048634333378" signaltonoises="4.40252254709662" noises="18.1245765723575" />
            <fragment mz="821.48797607421875" charge="1" ion="y7" responses="0" signaltonoises="1" noises="9.04136950187575" />
            <fragment mz="749.37158203125" charge="1" ion="b6" responses="407.414605680389" signaltonoises="3.76328286095458" noises="30.9958417978591" />
          </peptide>
        </decoy>
      </peptide>
      <peptide id="sp|P62805|H4_HUMAN.T[Dhy]VTAMDVVYALKR.3.1.False" updatedrts="60.4193918002054" scores="11928620507919.1" fdr="0" recomputedscores="4.20381605074821" predictedrts="60.7156147926682" irts="60.2318037898331" pwhh="8.0985351240431882">
        <fragment mz="1266.6875" charge="1" ion="y11" responses="0" signaltonoises="1" noises="0.0537833427686392" />
        <fragment mz="799.4018555" charge="1" ion="b8" responses="0" signaltonoises="1" noises="14.8156683729665" />
        <fragment mz="700.3334351" charge="1" ion="b7" responses="19617.0423820699" signaltonoises="83.6437977189913" noises="16.3270444658498" />
        <fragment mz="749.4668579" charge="1" ion="y6" responses="235020.143921423" signaltonoises="854.654881889762" noises="16.9591795500364" />
        <fragment mz="963.5621948" charge="1" ion="y8" responses="158160.864139499" signaltonoises="907.961093741588" noises="10.4100214078488" />
        <fragment mz="1094.602661" charge="1" ion="y9" responses="96600.4120533196" signaltonoises="499.764037360925" noises="12.1862627494519" />
        <decoy>
          <peptide id="sp|P62805|H4_HUMAN.KLAYVVDMATVT[Dhy]R.3.1.True" updatedrts="59.9789438445146" scores="44669339.7578257" fdr="1" recomputedscores="-1.3302756297575" predictedrts="60.7156147926682" irts="59.7937746637228" pwhh="4.7228610191268556">
            <fragment mz="1207.614013671875" charge="1" ion="y11" responses="38.8488767256288" signaltonoises="330.484680254884" noises="0.0499810909090909" />
            <fragment mz="920.49102783203125" charge="1" ion="b8" responses="323.560075078431" signaltonoises="7.91404440884129" noises="4.33730133620074" />
            <fragment mz="789.45050048828125" charge="1" ion="b7" responses="0" signaltonoises="1" noises="12.7360559552766" />
            <fragment mz="660.3497314453125" charge="1" ion="y6" responses="1683.25526633017" signaltonoises="9.54686710290211" noises="21.8623347196859" />
            <fragment mz="874.44512939453125" charge="1" ion="y8" responses="598.984799592624" signaltonoises="8.16851865592025" noises="9.47675776300488" />
            <fragment mz="973.5135498046875" charge="1" ion="y9" responses="0" signaltonoises="1" noises="2.77593417272781" />
          </peptide>
        </decoy>
      </peptide>
      <peptide id="sp|P62805|H4_HUMAN.GITKPAIRR-[-1R].2.1.False" updatedrts="33.7902538632725" scores="236794749694526" fdr="0" recomputedscores="5.4197519707355" predictedrts="34.0250569507389" irts="33.7489063921332" pwhh="8.5636698059953353">
        <fragment mz="456.2929077" charge="1" ion="y5" responses="1106796.83044842" signaltonoises="3077.06454317513" noises="20.9911925783821" />
        <fragment mz="685.4355469" charge="1" ion="y7" responses="419708.863231143" signaltonoises="1495.75033868229" noises="15.8597586232725" />
        <fragment mz="584.3878784" charge="1" ion="y6" responses="127176.93521203" signaltonoises="526.771415772463" noises="14.6929663077277" />
        <fragment mz="798.5195923" charge="1" ion="y8" responses="52502.3539343322" signaltonoises="407.407934696822" noises="8.25310264618739" />
        <fragment mz="681.4293823" charge="1" ion="b7" responses="0" signaltonoises="1" noises="5.24002757523222" />
        <fragment mz="400.2554321" charge="1" ion="b4" responses="0" signaltonoises="1" noises="17.7360162325399" />
        <decoy>
          <peptide id="sp|P62805|H4_HUMAN.RIAPKTIGR-[-1R].2.1.True" updatedrts="33.795420626796" scores="32612348070.46" fdr="0.0139599813866915" recomputedscores="1.55876197081104" predictedrts="34.0250569507389" irts="33.7540447810888" pwhh="8.3616055014694428">
            <fragment mz="418.26602172851563" charge="1" ion="y5" responses="648.715003521789" signaltonoises="6.12036252504793" noises="13.7366688652688" />
            <fragment mz="586.35589599609375" charge="1" ion="y7" responses="4540.25843316423" signaltonoises="20.798091453205" noises="14.6459500652544" />
            <fragment mz="515.31878662109375" charge="1" ion="y6" responses="344.277660215552" signaltonoises="5.54285705758707" noises="12.864100755795" />
            <fragment mz="699.43994140625" charge="1" ion="y8" responses="2795.73514959723" signaltonoises="23.2272075247517" noises="7.81811897754374" />
            <fragment mz="780.509033203125" charge="1" ion="b7" responses="3704.83467440642" signaltonoises="42.540608672611" noises="5.97643543378851" />
            <fragment mz="438.28231811523438" charge="1" ion="b4" responses="9352.20956250279" signaltonoises="46.0311164098095" noises="14.6285989041914" />
          </peptide>
        </decoy>
      </peptide>
      <peptide id="sp|P62805|H4_HUMAN.TVTAMDVVYALKR-[-1R].2.0.9999.False" updatedrts="66.6170715907156" scores="895597353209251" fdr="0" recomputedscores="5.55841063028223" predictedrts="66.6662642654226" irts="66.3954474791107" pwhh="9.197727326695059">
        <fragment mz="1110.586304" charge="1" ion="y11" responses="106912.319953496" signaltonoises="333.875358296153" noises="17.7576860888331" />
        <fragment mz="938.5015869" charge="1" ion="y9" responses="49423.8062252334" signaltonoises="169.617066931306" noises="18.7884234181802" />
        <fragment mz="807.4610596" charge="1" ion="y8" responses="38820.6342424902" signaltonoises="119.220949529906" noises="19.0997774790003" />
        <fragment mz="1009.538696" charge="1" ion="y10" responses="33477.8998335742" signaltonoises="87.2679228183072" noises="21.3460460631435" />
        <fragment mz="817.4124146" charge="1" ion="b8" responses="0" signaltonoises="1" noises="17.736041183528" />
        <fragment mz="718.3439941" charge="1" ion="b7" responses="0" signaltonoises="1" noises="21.3791738957258" />
        <decoy>
          <peptide id="sp|P62805|H4_HUMAN.KLAYVVDMATVTR-[-1R].2.0.9999.True" updatedrts="67.2909436433277" scores="7212862.13079514" fdr="1" recomputedscores="-2.57979462953273" predictedrts="66.6662642654226" irts="67.0656187956126" pwhh="1.5884719038986743">
            <fragment mz="1069.5234375" charge="1" ion="y11" responses="0" signaltonoises="1" noises="10.8316638579583" />
            <fragment mz="835.4229736328125" charge="1" ion="y9" responses="505.742724370799" signaltonoises="5.4881706287265" noises="19.4203278766777" />
            <fragment mz="736.35455322265625" charge="1" ion="y8" responses="213.942427416228" signaltonoises="3.46463547334319" noises="18.2999150157157" />
            <fragment mz="998.486328125" charge="1" ion="y10" responses="243.41154850504" signaltonoises="4.33180950017269" noises="19.000795048316" />
            <fragment mz="920.49102783203125" charge="1" ion="b8" responses="2797.82264236134" signaltonoises="16.6221861736265" noises="15.1576168645192" />
            <fragment mz="789.45050048828125" charge="1" ion="b7" responses="312.155854304708" signaltonoises="3.58504556772154" noises="17.3151443201739" />
          </peptide>
        </decoy>
      </peptide>
      <peptide id="sp|P62805|H4_HUMAN.D[Dhy]N[dAm]IQGITKPAIR.3.0.9999.False" updatedrts="33.7889161003375" scores="3668736846.69243" fdr="0.15" recomputedscores="0.609896463468255" predictedrts="33.7381312267068" irts="33.7475759758563" pwhh="8.7275234455779387">
        <fragment mz="835.4308472" charge="1" ion="b8" responses="0" signaltonoises="1" noises="7.79115896998373" />
        <fragment mz="855.5410767" charge="1" ion="y8" responses="208927.621104784" signaltonoises="4376.0449541427" noises="2.74255885755803" />
        <fragment mz="1096.683716" charge="1" ion="y10" responses="0" signaltonoises="1" noises="0.0499810909090909" />
        <fragment mz="606.288208" charge="1" ion="b6" responses="0" signaltonoises="1" noises="21.6254504634301" />
        <fragment mz="685.4355469" charge="1" ion="y6" responses="419708.863231143" signaltonoises="1665.49699344382" noises="14.2433396310898" />
        <fragment mz="983.5996704" charge="1" ion="y9" responses="0" signaltonoises="1" noises="8.95701739257727" />
        <decoy>
          <peptide id="sp|P62805|H4_HUMAN.IAPKTIGQIN[dAm]D[Dhy]R.3.0.9999.True" updatedrts="34.0160191797837" scores="232362342.99946" fdr="0.647319904404233" recomputedscores="-0.588454351089967" predictedrts="33.7381312267068" irts="33.9734318622136" pwhh="2.9234291492507056">
            <fragment mz="809.48797607421875" charge="1" ion="b8" responses="633.462835341344" signaltonoises="31.4573371161201" noises="4.11903115062783" />
            <fragment mz="881.44757080078125" charge="1" ion="y8" responses="275.377496460199" signaltonoises="10.3610207060151" noises="9.94400782405345" />
            <fragment mz="1106.5953369140625" charge="1" ion="y10" responses="0" signaltonoises="1" noises="0.0714053631178424" />
            <fragment mz="624.40789794921875" charge="1" ion="b6" responses="246.684512399786" signaltonoises="13.717164163185" noises="3.74544773345786" />
            <fragment mz="667.3157958984375" charge="1" ion="y6" responses="593.568754908068" signaltonoises="6.73486425171082" noises="15.9923080069257" />
            <fragment mz="1009.5425415039063" charge="1" ion="y9" responses="0" signaltonoises="1" noises="4.06435722833359" />
          </peptide>
        </decoy>
      </peptide>
      <peptide id="sp|P62805|H4_HUMAN.KTVTAMDVVYALKR.3.0.9996.False" updatedrts="53.4065631810231" scores="1413088442907.89" fdr="0" recomputedscores="3.46622553884046" predictedrts="53.2773959625172" irts="53.2574878645745" pwhh="5.8153734869307607">
        <fragment mz="749.4668579" charge="1" ion="y6" responses="5130.50405462203" signaltonoises="36.8040874494499" noises="10.8983985591545" />
        <fragment mz="846.4389648" charge="1" ion="b8" responses="3131.37513825519" signaltonoises="6.77020843720445" noises="54.629971364062" />
        <fragment mz="650.3984375" charge="1" ion="y5" responses="11294.5529862899" signaltonoises="48.0378416220444" noises="16.7197311580298" />
        <fragment mz="945.5073853" charge="1" ion="b9" responses="1984.71150510072" signaltonoises="12.7621880417911" noises="13.0738684927131" />
        <fragment mz="1094.602661" charge="1" ion="y9" responses="26715.1410575097" signaltonoises="278.184648008355" noises="7.40354592833295" />
        <fragment mz="1165.639771" charge="1" ion="y10" responses="758.34141017157" signaltonoises="40.9963897913047" noises="2.53832866208966" />
        <decoy>
          <peptide id="sp|P62805|H4_HUMAN.KLAYVVDMATVTKR.3.0.9996.True" updatedrts="52.032835575378" scores="87146913.046667" fdr="0.730382293762575" recomputedscores="-0.750764786915425" predictedrts="53.2773959625172" irts="51.89130442601" pwhh="2.6491596839205571">
            <fragment mz="675.414794921875" charge="1" ion="y6" responses="179.252090893723" signaltonoises="3.4795690531381" noises="10.5459400011038" />
            <fragment mz="920.49102783203125" charge="1" ion="b8" responses="0" signaltonoises="1" noises="12.2172567067248" />
            <fragment mz="604.377685546875" charge="1" ion="y5" responses="0" signaltonoises="1" noises="10.4274885389583" />
            <fragment mz="991.52813720703125" charge="1" ion="b9" responses="85.9495561271443" signaltonoises="4.10506052225758" noises="7.03000995521139" />
            <fragment mz="1020.5506591796875" charge="1" ion="y9" responses="46.659484961662" signaltonoises="4.06915138092911" noises="6.19818258438915" />
            <fragment mz="1119.6190185546875" charge="1" ion="y10" responses="71.5466729250161" signaltonoises="8.8985234616544" noises="3.42187271109403" />
          </peptide>
        </decoy>
      </peptide>
    </protein>
    <protein id="sp|P06748|NPM_HUMAN">
      <peptide id="sp|P06748|NPM_HUMAN.[1Ac]-MEDSMDMDMSPLRPQNYLFGC[CAM]ELK.3.1.False" updatedrts="82.5722511107354" scores="689584062939.046" fdr="0" recomputedscores="2.83473280429933" predictedrts="83.1498077473685" irts="82.2630051593965" pwhh="6.1159326598683359">
        <fragment mz="1368.661621" charge="1" ion="y11" responses="21026.9271702112" signaltonoises="95.3602322012103" noises="15.504230842412" />
        <fragment mz="1157.536865" charge="2" ion="y19" responses="13350.0716686142" signaltonoises="69.4577104484494" noises="11.1034877245572" />
        <fragment mz="1100.023438" charge="2" ion="y18" responses="8897.40895245078" signaltonoises="59.2854386777013" noises="8.95608551330945" />
        <fragment mz="1223.057129" charge="2" ion="y20" responses="3666.40919779385" signaltonoises="98.4729135810691" noises="3.96758344720564" />
        <fragment mz="1143.550293" charge="1" ion="y9" responses="5949.23831618047" signaltonoises="43.0980179518961" noises="8.61960152976201" />
        <fragment mz="1029.507324" charge="1" ion="y8" responses="5674.54343868285" signaltonoises="38.0322114389517" noises="8.81721466502598" />
        <decoy>
          <peptide id="sp|P06748|NPM_HUMAN.[1Ac]-LEC[CAM]GFLYNQPRLPSMDMDMSDEMK.3.1.True" updatedrts="81.7261666666667" scores="2028577.9306853" fdr="1" recomputedscores="-2.69666271520433" predictedrts="83.1498077473685" irts="81.421567198651" pwhh="5.49860693628721">
            <fragment mz="1319.4622802734375" charge="1" ion="y11" responses="0" signaltonoises="1" noises="0.0507552708967327" />
            <fragment mz="1151.0045166015625" charge="2" ion="y19" responses="38.8500000000005" signaltonoises="9.69962631805363" noises="1.70295064018461" />
            <fragment mz="1094.4625244140625" charge="2" ion="y18" responses="86.0563977688548" signaltonoises="13.571802126602" noises="2.45746960482379" />
            <fragment mz="1224.538818359375" charge="2" ion="y20" responses="312.236699788194" signaltonoises="7.12131327053976" noises="4.9538043733598" />
            <fragment mz="1101.3897705078125" charge="1" ion="y9" responses="77.6743660542277" signaltonoises="660.913917813544" noises="0.0499810909090909" />
            <fragment mz="986.36279296875" charge="1" ion="y8" responses="116.539497186139" signaltonoises="194.818810586811" noises="0.0848432799573794" />
          </peptide>
        </decoy>
      </peptide>
      <peptide id="sp|P06748|NPM_HUMAN.MTDQEAIQDLWQWR.2.1.False" updatedrts="76.2952278736324" scores="128128714156958" fdr="0" recomputedscores="6.00926737944301" predictedrts="76.6332001748367" irts="76.0204537578124" pwhh="8.1252123547242867">
        <fragment mz="1031.505737" charge="1" ion="y7" responses="66215.1392524667" signaltonoises="218.673728729103" noises="18.1351881396893" />
        <fragment mz="1144.589844" charge="1" ion="y8" responses="40159.3528652229" signaltonoises="178.095214195788" noises="14.1490857911811" />
        <fragment mz="1215.626953" charge="1" ion="y9" responses="45855.1538665289" signaltonoises="165.092547502957" noises="16.5940655084974" />
        <fragment mz="1032.430298" charge="1" ion="b9" responses="10152.1159045301" signaltonoises="86.6860722758582" noises="8.71616974501314" />
        <fragment mz="1145.514282" charge="1" ion="b10" responses="8577.37726732089" signaltonoises="73.5806983107912" noises="8.50865753223604" />
        <fragment mz="1344.669556" charge="1" ion="y10" responses="20312.8549337757" signaltonoises="141.675760960345" noises="9.35033881345952" />
        <decoy>
          <peptide id="sp|P06748|NPM_HUMAN.WQWLDQIAEQDTMR.2.1.True" updatedrts="78.7842909382855" scores="23244881.9387977" fdr="0.624443683669976" recomputedscores="-0.549617455270884" predictedrts="76.6332001748367" irts="78.4958475130938" pwhh="4.2733221561953378">
            <fragment mz="850.372314453125" charge="1" ion="y7" responses="389.997977034259" signaltonoises="10.6789934087989" noises="5.05932393587876" />
            <fragment mz="963.4564208984375" charge="1" ion="y8" responses="232.877068892246" signaltonoises="4.70619894132917" noises="11.3438457440834" />
            <fragment mz="1091.5150146484375" charge="1" ion="y9" responses="0" signaltonoises="1" noises="8.4916298442214" />
            <fragment mz="1170.557861328125" charge="1" ion="b9" responses="383.025729388087" signaltonoises="10.8954884382066" noises="4.60032643797923" />
            <fragment mz="1298.616455078125" charge="1" ion="b10" responses="129.644256483509" signaltonoises="5.14673322168989" noises="6.69293260042287" />
            <fragment mz="1206.5418701171875" charge="1" ion="y10" responses="0" signaltonoises="1" noises="5.55056348566302" />
          </peptide>
        </decoy>
      </peptide>
      <peptide id="sp|P06748|NPM_HUMAN.[+1K]-MTDQEAIQDLWQWR.3.1.False" updatedrts="68.0332935232413" scores="866708966986188" fdr="0" recomputedscores="5.30389209939652" predictedrts="68.2216862524239" irts="67.8038918763826" pwhh="7.4146458591821407">
        <fragment mz="675.3361816" charge="1" ion="y4" responses="44905.4369763501" signaltonoises="135.831200734151" noises="22.202889624286" />
        <fragment mz="1273.609253" charge="1" ion="b10" responses="3587.44671463813" signaltonoises="43.9197565078434" noises="5.71438255461034" />
        <fragment mz="804.3556519" charge="1" ion="b6" responses="32899.5108482604" signaltonoises="134.10732752593" noises="16.5059202841975" />
        <fragment mz="1144.589844" charge="1" ion="y8" responses="2655.02605139858" signaltonoises="16.3897018312608" noises="11.9320358484575" />
        <fragment mz="903.4471436" charge="1" ion="y6" responses="28854.313154397" signaltonoises="101.493455125162" noises="20.4208559065776" />
        <fragment mz="788.4202271" charge="1" ion="y5" responses="17449.2434167477" signaltonoises="67.3009576469915" noises="15.5158195685398" />
        <decoy>
          <peptide id="sp|P06748|NPM_HUMAN.[+1K]-WQWLDQIAEQDTMR.3.1.True" updatedrts="68.7817654736625" scores="8494677862.20087" fdr="0.227358848048503" recomputedscores="0.284050458132517" predictedrts="68.2216862524239" irts="68.548253406786" pwhh="2.1421585139730031">
            <fragment mz="522.23406982421875" charge="1" ion="y4" responses="0" signaltonoises="1" noises="12.7522795246649" />
            <fragment mz="1426.71142578125" charge="1" ion="b10" responses="0" signaltonoises="1" noises="2.49178766131258" />
            <fragment mz="985.489013671875" charge="1" ion="b6" responses="125.326772706067" signaltonoises="3.03424436787484" noises="13.3493151129725" />
            <fragment mz="963.4564208984375" charge="1" ion="y8" responses="310.184317836472" signaltonoises="5.38409438909752" noises="11.3860381260873" />
            <fragment mz="779.335205078125" charge="1" ion="y6" responses="251.763668464077" signaltonoises="5.656567228677" noises="11.8203069731395" />
            <fragment mz="650.29266357421875" charge="1" ion="y5" responses="427.171305438305" signaltonoises="5.07657269982422" noises="19.165455060013" />
          </peptide>
        </decoy>
      </peptide>
      <peptide id="sp|P06748|NPM_HUMAN.ADKDYHFKVDN[Dea]DENEHQLSLR.4.1.False" updatedrts="36.91574909661" scores="125223.69323438" fdr="1" recomputedscores="-4.64582355032446" predictedrts="35.0457624088255" irts="36.8572371904306" pwhh="1.3142980932100663">
        <fragment mz="1287.596436" charge="2" ion="y21" responses="194.227876594723" signaltonoises="280.08456113912" noises="0.12595116466031" />
        <fragment mz="753.4365845" charge="1" ion="y6" responses="152.443952631472" signaltonoises="7.64859455327428" noises="7.39039885697531" />
        <fragment mz="877.3839111" charge="1" ion="b7" responses="769.521360728822" signaltonoises="10.0829438987305" noises="13.1089723849381" />
        <fragment mz="1194.564331" charge="2" ion="y19" responses="116.507866731608" signaltonoises="8.16937927717043" noises="2.56883041344909" />
        <fragment mz="730.3154907" charge="1" ion="b6" responses="2849.95700117929" signaltonoises="22.8599632444574" noises="14.6078574315403" />
        <fragment mz="849.4080811" charge="2" ion="y14" responses="1076.80813245477" signaltonoises="6.89835266214766" noises="22.3705699762552" />
        <decoy>
          <peptide id="sp|P06748|NPM_HUMAN.LSLQHENEDN[Dea]DVKFHYDKDAR.4.1.True" updatedrts="35.0410070862903" scores="67869762.0071734" fdr="1" recomputedscores="-1.93259375966554" predictedrts="35.0457624088255" irts="34.9927907925021" pwhh="4.9612540525776163">
            <fragment mz="1287.596435546875" charge="2" ion="y21" responses="77.6988737220938" signaltonoises="209.196823023853" noises="0.0896450086320327" />
            <fragment mz="767.36822509765625" charge="1" ion="y6" responses="81.2051432855823" signaltonoises="3.1674880792485" noises="11.4303111012876" />
            <fragment mz="822.41046142578125" charge="1" ion="b7" responses="482.959218916129" signaltonoises="4.12843983953383" noises="34.3810574128158" />
            <fragment mz="1187.538330078125" charge="2" ion="y19" responses="74.9255834744791" signaltonoises="14.9119026837018" noises="2.18235124623252" />
            <fragment mz="708.36749267578125" charge="1" ion="b6" responses="2327.52595843456" signaltonoises="9.24169498420921" noises="22.7110815312036" />
            <fragment mz="876.89483642578125" charge="2" ion="y14" responses="38.743249344823" signaltonoises="7.06652023869421" noises="2.33553875794841" />
          </peptide>
        </decoy>
      </peptide>
      <peptide id="sp|P06748|NPM_HUMAN.M[Oxi]TDQEAIQDLWQWR.3.1.False" updatedrts="71.6474469219382" scores="3.15707089248713E+15" fdr="0" recomputedscores="6.13737288592023" predictedrts="71.8686544862459" irts="71.3981972520924" pwhh="11.515495989100858">
        <fragment mz="675.3361816" charge="1" ion="y4" responses="49062.983336143" signaltonoises="115.793161654554" noises="21.1769761765741" />
        <fragment mz="903.4471436" charge="1" ion="y6" responses="29910.0641379115" signaltonoises="83.5390600248441" noises="18.4374624056411" />
        <fragment mz="692.2555542" charge="1" ion="b6" responses="21918.5748615315" signaltonoises="84.8354618863468" noises="18.6156739916846" />
        <fragment mz="805.3396606" charge="1" ion="b7" responses="0" signaltonoises="1" noises="23.1934577917978" />
        <fragment mz="1031.505737" charge="1" ion="y7" responses="16223.1350405701" signaltonoises="54.2463260377204" noises="16.2896512661623" />
        <fragment mz="788.4202271" charge="1" ion="y5" responses="18338.7110627976" signaltonoises="53.647072439629" noises="17.1549777023633" />
        <decoy>
          <peptide id="sp|P06748|NPM_HUMAN.WQWLDQIAEQDTM[Oxi]R.3.1.True" updatedrts="71.9103403497078" scores="10945878909.713" fdr="0.1328" recomputedscores="0.677296193180643" predictedrts="71.8686544862459" irts="71.6596469351666" pwhh="7.8600002374013531">
            <fragment mz="538.22900390625" charge="1" ion="y4" responses="4820.35329708336" signaltonoises="22.6959185821833" noises="14.9781113630236" />
            <fragment mz="795.33013916015625" charge="1" ion="y6" responses="230.176525037645" signaltonoises="6.92424546269747" noises="8.65622252148988" />
            <fragment mz="857.39404296875" charge="1" ion="b6" responses="256.907730227883" signaltonoises="4.22241459809134" noises="13.4366109489795" />
            <fragment mz="970.4781494140625" charge="1" ion="b7" responses="7348.40929081343" signaltonoises="33.9390130531487" noises="13.4451534011102" />
            <fragment mz="866.36724853515625" charge="1" ion="y7" responses="526.157856540802" signaltonoises="6.02421770026887" noises="8.1540382572336" />
            <fragment mz="666.28753662109375" charge="1" ion="y5" responses="645.546710417042" signaltonoises="8.06016353020184" noises="12.1962304256644" />
          </peptide>
        </decoy>
      </peptide>
      <peptide id="sp|P06748|NPM_HUMAN.C[CAM]ELKADKDYHFKVDNDENEHQLSLR.6.1.False" updatedrts="27.0220706971726" scores="594842270349.143" fdr="0" recomputedscores="2.9246019548938" predictedrts="27.3003867504982" irts="27.0178923885568" pwhh="6.4988520429458791">
        <fragment mz="1469.661499" charge="1" ion="y12" responses="0" signaltonoises="1" noises="0.0499810909090909" />
        <fragment mz="1354.634521" charge="1" ion="y11" responses="0" signaltonoises="1" noises="0.0548962649551927" />
        <fragment mz="616.3776855" charge="1" ion="y5" responses="151491.010021529" signaltonoises="1166.10318300844" noises="9.52110966765627" />
        <fragment mz="882.479187" charge="1" ion="y7" responses="51014.4049498819" signaltonoises="491.610243607107" noises="8.56565099407707" />
        <fragment mz="996.5220947" charge="1" ion="y8" responses="61951.8333426206" signaltonoises="448.844564592216" noises="10.1729871650019" />
        <fragment mz="1125.564697" charge="1" ion="y9" responses="18583.51432033" signaltonoises="177.224595013806" noises="8.57420565561961" />
        <decoy>
          <peptide id="sp|P06748|NPM_HUMAN.LSLQHENEDNDVKFHYDKDAKLEC[CAM]R.6.1.True" updatedrts="29.48105" scores="2833860.14805525" fdr="1" recomputedscores="-2.38870452395099" predictedrts="27.3003867504982" irts="29.4633675944788" pwhh="1.0346420569164325">
            <fragment mz="1581.747802734375" charge="1" ion="y12" responses="0" signaltonoises="1" noises="0.0499810909090909" />
            <fragment mz="1434.679443359375" charge="1" ion="y11" responses="38.8499999998747" signaltonoises="330.484680254878" noises="0.0499810909090909" />
            <fragment mz="705.3712158203125" charge="1" ion="y5" responses="252.938604156276" signaltonoises="4.10174180167562" noises="11.3782675918596" />
            <fragment mz="891.435302734375" charge="1" ion="y7" responses="66.2794573077982" signaltonoises="4.85684251535594" noises="7.37654835762457" />
            <fragment mz="1019.5302124023438" charge="1" ion="y8" responses="87.4776974012265" signaltonoises="5.00708312732886" noises="8.85097147878362" />
            <fragment mz="1134.55712890625" charge="1" ion="y9" responses="0" signaltonoises="1" noises="0.137394052194152" />
          </peptide>
        </decoy>
      </peptide>
    </protein>
    <protein id="sp|P07237|PDIA1_HUMAN">
      <peptide id="sp|P07237|PDIA1_HUMAN.VDATEESDLAQQYGVR.2.1.False" updatedrts="45.9445866762045" scores="9372950710621.87" fdr="0" recomputedscores="4.06663575411293" predictedrts="46.0443438564997" irts="45.8364906610909" pwhh="5.6259464184882964">
        <fragment mz="1136.569458" charge="1" ion="y10" responses="14024.8898845798" signaltonoises="186.553030913944" noises="6.50741198355749" />
        <fragment mz="960.4156494" charge="1" ion="b9" responses="1119.50046841912" signaltonoises="31.6677842541599" noises="2.79766217245939" />
        <fragment mz="1265.612061" charge="1" ion="y11" responses="10548.8970650448" signaltonoises="78.471054288335" noises="9.42891824655893" />
        <fragment mz="1049.537476" charge="1" ion="y9" responses="3586.76412477748" signaltonoises="64.3122141700724" noises="4.61022174642345" />
        <fragment mz="1394.654663" charge="1" ion="y12" responses="6698.7473562626" signaltonoises="95.0813578126346" noises="4.69302026332567" />
        <fragment mz="934.510498" charge="1" ion="y8" responses="9801.11375430405" signaltonoises="152.335786962832" noises="3.90475946221337" />
        <decoy>
          <peptide id="sp|P07237|PDIA1_HUMAN.VGYQQALDSEETADVR.2.1.True" updatedrts="47.823264079033" scores="2601651945.00535" fdr="0.172549019607843" recomputedscores="0.510008616092453" predictedrts="46.0443438564997" irts="47.7048508393406" pwhh="5.42772413479483">
            <fragment mz="1134.52734375" charge="1" ion="y10" responses="241.208677807427" signaltonoises="7.34664812959166" noises="4.42356024133315" />
            <fragment mz="962.457763671875" charge="1" ion="b9" responses="61.0755388052245" signaltonoises="5.28732522441367" noises="3.12197599431419" />
            <fragment mz="1205.564453125" charge="1" ion="y11" responses="271.424637245054" signaltonoises="13.7316498949326" noises="2.73074455068415" />
            <fragment mz="1021.4432373046875" charge="1" ion="y9" responses="813.508053799722" signaltonoises="21.5301988911179" noises="3.89214946484699" />
            <fragment mz="1333.623046875" charge="1" ion="y12" responses="0" signaltonoises="1" noises="0.114352028730736" />
            <fragment mz="906.41632080078125" charge="1" ion="y8" responses="476.774738046315" signaltonoises="21.2105968425573" noises="3.89064849665337" />
          </peptide>
        </decoy>
      </peptide>
      <peptide id="sp|P07237|PDIA1_HUMAN.MDSTANEVEAVK.2.1.False" updatedrts="28.2347388536356" scores="62867628134549" fdr="0" recomputedscores="3.80391465228617" predictedrts="28.5087125725139" irts="28.2239008759937" pwhh="6.1481451106294944">
        <fragment mz="788.414856" charge="1" ion="y7" responses="12946.883079404" signaltonoises="118.29077845728" noises="8.3723964994993" />
        <fragment mz="859.4519653" charge="1" ion="y8" responses="13158.090022066" signaltonoises="110.005934671178" noises="9.274654457418" />
        <fragment mz="1047.531738" charge="1" ion="y10" responses="14574.0764986414" signaltonoises="280.183095006494" noises="4.01661569913809" />
        <fragment mz="1162.558594" charge="1" ion="y11" responses="7471.85558202856" signaltonoises="244.492690441829" noises="2.66996110140451" />
        <fragment mz="960.4996338" charge="1" ion="y9" responses="5818.55273257903" signaltonoises="129.043049733708" noises="3.63238905975842" />
        <fragment mz="749.2770386" charge="1" ion="b7" responses="557.912788398207" signaltonoises="25.9768429974318" noises="2.86714692514391" />
        <decoy>
          <peptide id="sp|P07237|PDIA1_HUMAN.VAEVENATSDMK.2.1.True" updatedrts="30.2581171054452" scores="385983351.533812" fdr="1" recomputedscores="-1.29172144626076" predictedrts="28.5087125725139" irts="30.2361672424948" pwhh="2.654235420365147">
            <fragment mz="766.3399658203125" charge="1" ion="y7" responses="99.4383464340122" signaltonoises="3.13145160651371" noises="8.9430484137651" />
            <fragment mz="895.382568359375" charge="1" ion="y8" responses="175.177342773515" signaltonoises="6.70751340452247" noises="5.32624898145966" />
            <fragment mz="1123.4935302734375" charge="1" ion="y10" responses="0" signaltonoises="1" noises="2.78857531923809" />
            <fragment mz="1194.5306396484375" charge="1" ion="y11" responses="0" signaltonoises="1" noises="1.61068942614688" />
            <fragment mz="994.45098876953125" charge="1" ion="y9" responses="119.006428305963" signaltonoises="4.71488932492736" noises="6.19596478528144" />
            <fragment mz="713.346435546875" charge="1" ion="b7" responses="224.006655235246" signaltonoises="6.40554885415705" noises="6.9404671049067" />
          </peptide>
        </decoy>
      </peptide>
      <peptide id="sp|P07237|PDIA1_HUMAN.LITLEEEMTK.2.1.False" updatedrts="49.4071333998752" scores="1645978491931.75" fdr="0" recomputedscores="2.6495870169102" predictedrts="48.990805081721" irts="49.280021947567" pwhh="9.2927737999912434">
        <fragment mz="980.4605103" charge="1" ion="y8" responses="94174.6535181702" signaltonoises="173.340280262669" noises="32.0815852815819" />
        <fragment mz="766.3287354" charge="1" ion="y6" responses="25540.352850838" signaltonoises="87.5093701049573" noises="17.7960814280363" />
        <fragment mz="879.4127808" charge="1" ion="y7" responses="15143.8096926811" signaltonoises="53.209930288526" noises="17.6369588480284" />
        <fragment mz="637.2861328" charge="1" ion="y5" responses="9198.00976683322" signaltonoises="36.2518899146897" noises="17.7324158735893" />
        <fragment mz="1093.544556" charge="1" ion="y9" responses="2545.95390015284" signaltonoises="23.0372876420472" noises="14.0278869292129" />
        <fragment mz="328.2230835" charge="1" ion="b3" responses="5661.4714046092" signaltonoises="41.4302026338799" noises="12.4312841298471" />
        <decoy>
          <peptide id="sp|P07237|PDIA1_HUMAN.TMEEELTILK.2.1.True" updatedrts="49.6926869694416" scores="27211747.1880476" fdr="1" recomputedscores="-2.13188260735939" predictedrts="48.990805081721" irts="49.564007328629" pwhh="3.5487757823506181">
            <fragment mz="974.54046630859375" charge="1" ion="y8" responses="246.035462439271" signaltonoises="4.20550430660968" noises="11.757441218712" />
            <fragment mz="716.45526123046875" charge="1" ion="y6" responses="907.356248741281" signaltonoises="6.49651842993304" noises="15.9420452865526" />
            <fragment mz="845.49786376953125" charge="1" ion="y7" responses="515.753077646727" signaltonoises="8.74701727916586" noises="11.0954890217354" />
            <fragment mz="587.41265869140625" charge="1" ion="y5" responses="0" signaltonoises="1" noises="2.53182904277964" />
            <fragment mz="1105.5809326171875" charge="1" ion="y9" responses="183.762399385547" signaltonoises="3.77200729997917" noises="8.90882236029444" />
            <fragment mz="362.13803100585938" charge="1" ion="b3" responses="545.260865736186" signaltonoises="6.53007075070277" noises="13.8695224907399" />
          </peptide>
        </decoy>
      </peptide>
      <peptide id="sp|P07237|PDIA1_HUMAN.EADDIVNWLK.2.1.False" updatedrts="64.4617418243533" scores="7.49934737719949E+15" fdr="0" recomputedscores="6.57756411615963" predictedrts="64.3708182522825" irts="64.2519542426431" pwhh="8.5164010736820828">
        <fragment mz="659.3875122" charge="1" ion="y5" responses="61908.9090912869" signaltonoises="225.472168789702" noises="16.1759253273986" />
        <fragment mz="1002.525452" charge="1" ion="y8" responses="19126.3981418727" signaltonoises="59.4632961013775" noises="21.8840780086812" />
        <fragment mz="887.4985352" charge="1" ion="y7" responses="12920.5882925925" signaltonoises="51.301410789361" noises="16.579201573864" />
        <fragment mz="772.4715576" charge="1" ion="y6" responses="15934.0403995298" signaltonoises="111.554090489174" noises="9.31016484056157" />
        <fragment mz="560.3190918" charge="1" ion="y4" responses="36224.6168484292" signaltonoises="114.195112528411" noises="20.041189241973" />
        <fragment mz="446.2761841" charge="1" ion="y3" responses="0" signaltonoises="1" noises="18.7327162581582" />
        <decoy>
          <peptide id="sp|P07237|PDIA1_HUMAN.LWNVIDDAEK.2.1.True" updatedrts="65.5286199021014" scores="5689086.28073267" fdr="1" recomputedscores="-2.57235273460892" predictedrts="64.3708182522825" irts="65.3129732938708" pwhh="1.645306644596038">
            <fragment mz="577.24639892578125" charge="1" ion="y5" responses="219.324654443881" signaltonoises="4.91839589207725" noises="16.0332775565748" />
            <fragment mz="903.44183349609375" charge="1" ion="y8" responses="0" signaltonoises="1" noises="18.6940730948293" />
            <fragment mz="789.39886474609375" charge="1" ion="y7" responses="796.773050861261" signaltonoises="6.54127010748799" noises="17.7287604994446" />
            <fragment mz="690.3304443359375" charge="1" ion="y6" responses="298.918606520114" signaltonoises="4.34672732809765" noises="22.3053036178577" />
            <fragment mz="462.21945190429688" charge="1" ion="y4" responses="97.2706049526785" signaltonoises="3.34416509045048" noises="15.7225208558012" />
            <fragment mz="347.1925048828125" charge="1" ion="y3" responses="400.729686846912" signaltonoises="5.0497611873384" noises="12.3144808504489" />
          </peptide>
        </decoy>
      </peptide>
      <peptide id="sp|P07237|PDIA1_HUMAN.QLAPIWDK.2.1.False" updatedrts="46.7197336553738" scores="171181189416.452" fdr="0.0198645598194131" recomputedscores="1.43293832703422" predictedrts="46.2055994316286" irts="46.6073807276824" pwhh="7.8889739812029136">
        <fragment mz="658.355896" charge="1" ion="y5" responses="33401.7453855774" signaltonoises="59.3888238800373" noises="37.3325027355405" />
        <fragment mz="729.3930054" charge="1" ion="y6" responses="25796.7711097864" signaltonoises="38.4897021579482" noises="33.3301324799988" />
        <fragment mz="561.3031006" charge="1" ion="y4" responses="7801.68320210221" signaltonoises="21.1501182614847" noises="23.5575607006028" />
        <fragment mz="824.4301147" charge="1" ion="b7" responses="0" signaltonoises="1" noises="15.6217056141366" />
        <fragment mz="313.1870422" charge="1" ion="b3" responses="2437.1995202194" signaltonoises="18.4023796994777" noises="18.9345485341763" />
        <fragment mz="448.2190552" charge="1" ion="y3" responses="21403.1664749441" signaltonoises="50.1052394783227" noises="22.9154437443941" />
        <decoy>
          <peptide id="sp|P07237|PDIA1_HUMAN.DWIPALQK.2.1.True" updatedrts="45.6788464261833" scores="34687448.2897271" fdr="1" recomputedscores="-2.24430549162767" predictedrts="46.2055994316286" irts="45.5722097897981" pwhh="9.05755601034329">
            <fragment mz="556.3453369140625" charge="1" ion="y5" responses="392.651398966113" signaltonoises="5.67729631695814" noises="15.0630418868867" />
            <fragment mz="669.42938232421875" charge="1" ion="y6" responses="148.884642148741" signaltonoises="7.14819391108721" noises="7.96649158003604" />
            <fragment mz="459.29257202148438" charge="1" ion="y4" responses="294.992794165881" signaltonoises="6.69972721811828" noises="15.9614352919464" />
            <fragment mz="824.43011474609375" charge="1" ion="b7" responses="103.016079261477" signaltonoises="3.96485991907996" noises="14.0444727694912" />
            <fragment mz="415.19760131835938" charge="1" ion="b3" responses="5225.78417304097" signaltonoises="12.8331337235354" noises="22.0963717216566" />
            <fragment mz="388.25543212890625" charge="1" ion="y3" responses="543.657723125704" signaltonoises="5.9024916972954" noises="20.3436656486213" />
          </peptide>
        </decoy>
      </peptide>
      <peptide id="sp|P07237|PDIA1_HUMAN.QFLQAAEAIDDIPFGITSNSDVFSK.3.0.9999.False" updatedrts="85.0107018479227" scores="947103738.894969" fdr="0.0446160446160446" recomputedscores="1.1592783409269" predictedrts="85.4162444486518" irts="84.6880645374063" pwhh="6.4672440444984707">
        <fragment mz="984.4632568" charge="1" ion="y9" responses="2825.59551639795" signaltonoises="57.9519723816841" noises="4.80689336640282" />
        <fragment mz="1398.689941" charge="1" ion="y13" responses="3268.86137387105" signaltonoises="86.6828482377288" noises="2.5043878495194" />
        <fragment mz="1154.568848" charge="1" ion="y11" responses="1711.79008350577" signaltonoises="39.7188550915302" noises="4.08228812813432" />
        <fragment mz="1087.54187" charge="1" ion="b10" responses="0" signaltonoises="1" noises="2.59636287098633" />
        <fragment mz="972.5148926" charge="1" ion="b9" responses="1015.78272375082" signaltonoises="20.4125591046025" noises="4.15533189357767" />
        <fragment mz="1202.568848" charge="1" ion="b11" responses="580.801977019887" signaltonoises="39.906824801686" noises="2.56442082904931" />
        <decoy>
          <peptide id="sp|P07237|PDIA1_HUMAN.SFVDSNSTIGFPIDDIAEAAQLFQK.3.0.9999.True" updatedrts="86.8416833333333" scores="11708059.9231822" fdr="0.793366500829187" recomputedscores="-0.862374753780339" predictedrts="85.4162444486518" irts="86.5089907322406" pwhh="4.5794825785301123">
            <fragment mz="1005.536376953125" charge="1" ion="y9" responses="2777.57542807959" signaltonoises="102.026573795115" noises="2.56335600089133" />
            <fragment mz="1461.7584228515625" charge="1" ion="y13" responses="77.6999935060721" signaltonoises="375.210913028912" noises="0.0499810909090909" />
            <fragment mz="1233.6473388671875" charge="1" ion="y11" responses="116.424487245818" signaltonoises="18.9730651608091" noises="1.85844265549924" />
            <fragment mz="1008.4632568359375" charge="1" ion="b10" responses="0" signaltonoises="1" noises="2.64548098018066" />
            <fragment mz="951.44183349609375" charge="1" ion="b9" responses="27.5107143391608" signaltonoises="4.36174340698682" noises="3.3187102423455" />
            <fragment mz="1155.53173828125" charge="1" ion="b11" responses="112.360666116995" signaltonoises="4.95903831277229" noises="5.87039037061457" />
          </peptide>
        </decoy>
      </peptide>
    </protein>
    <protein id="sp|P49588|SYAC_HUMAN">
      <peptide id="sp|P49588|SYAC_HUMAN.VGAEDADGIDMAYR.2.1.False" updatedrts="42.4150035204768" scores="112052486865.917" fdr="0" recomputedscores="2.33367497477688" predictedrts="42.4333632577333" irts="42.3262910898106" pwhh="8.230318606659246">
        <fragment mz="825.392334" charge="1" ion="y7" responses="5253.33008906591" signaltonoises="34.9763977199436" noises="9.8167841419845" />
        <fragment mz="940.4193115" charge="1" ion="y8" responses="3121.2493949802" signaltonoises="23.2220278828012" noises="14.1378090512108" />
        <fragment mz="1011.456421" charge="1" ion="y9" responses="1603.58279556312" signaltonoises="24.5127135317035" noises="11.50569569677" />
        <fragment mz="1255.526001" charge="1" ion="y11" responses="604.618069779871" signaltonoises="11.1054375671561" noises="10.2136658536578" />
        <fragment mz="1126.483398" charge="1" ion="y10" responses="3157.11195630956" signaltonoises="22.4653855723889" noises="9.9691990183218" />
        <fragment mz="828.3734131" charge="1" ion="b9" responses="1319.30143187031" signaltonoises="16.7780889536663" noises="8.28904501667768" />
        <decoy>
          <peptide id="sp|P49588|SYAC_HUMAN.YAMDIGDADEAGVR.2.1.True" updatedrts="43.368981114057" scores="87033386.8389371" fdr="0.759265442404007" recomputedscores="-0.808081801409446" predictedrts="42.4333632577333" irts="43.2750296779814" pwhh="7.4292294217409029">
            <fragment mz="717.35260009765625" charge="1" ion="y7" responses="308.277583908792" signaltonoises="5.1671861435552" noises="12.7838163903193" />
            <fragment mz="832.3795166015625" charge="1" ion="y8" responses="272.814242402914" signaltonoises="5.38371644223241" noises="11.459678563549" />
            <fragment mz="889.4010009765625" charge="1" ion="y9" responses="928.648656620468" signaltonoises="9.8113704504345" noises="8.878721835943" />
            <fragment mz="1117.511962890625" charge="1" ion="y11" responses="85.4226441825004" signaltonoises="3.09043371076907" noises="13.3017025084518" />
            <fragment mz="1002.4850463867188" charge="1" ion="y10" responses="85.5438505691442" signaltonoises="3.62180415327869" noises="8.8227204147102" />
            <fragment mz="952.3717041015625" charge="1" ion="b9" responses="184.418611393494" signaltonoises="7.45807625170396" noises="6.91834195036191" />
          </peptide>
        </decoy>
      </peptide>
      <peptide id="sp|P49588|SYAC_HUMAN.NVGC[CAM]LQEALQ[Dea]LATSFAQLR.3.1.False" updatedrts="94.8537659493057" scores="179602666.260847" fdr="0.0786098469176665" recomputedscores="0.907581720788341" predictedrts="95.096566345877" irts="94.4770730022419" pwhh="4.5710003197838533">
        <fragment mz="822.4468384" charge="1" ion="y7" responses="1267.36597909477" signaltonoises="47.1203289480982" noises="2.90170439779064" />
        <fragment mz="893.4839478" charge="1" ion="y8" responses="697.980229267334" signaltonoises="670.677942686516" noises="0.152499910154273" />
        <fragment mz="1135.610596" charge="1" ion="y10" responses="110.828716168403" signaltonoises="938.149495141674" noises="0.0499810909090909" />
        <fragment mz="872.3930664" charge="1" ion="b8" responses="504.987106507446" signaltonoises="666.093990215987" noises="0.109283546965348" />
        <fragment mz="1006.567993" charge="1" ion="y9" responses="0" signaltonoises="1" noises="1.75958535613515" />
        <fragment mz="487.2987061" charge="1" ion="y4" responses="0" signaltonoises="1" noises="0.13121109525986" />
        <decoy>
          <peptide id="sp|P49588|SYAC_HUMAN.LQAFSTALQ[Dea]LAEQLC[CAM]GVNR.3.1.True" updatedrts="92.7854166666667" scores="25849288.7413132" fdr="0.309558823529412" recomputedscores="0.065717538885462" predictedrts="95.096566345877" irts="92.4200825745207" pwhh="6.0990945931614151">
            <fragment mz="846.425048828125" charge="1" ion="y7" responses="171.381987469308" signaltonoises="6.7676902568248" noises="2.70415940103927" />
            <fragment mz="975.4676513671875" charge="1" ion="y8" responses="44.0627657465986" signaltonoises="374.828059495149" noises="0.0499810909090909" />
            <fragment mz="1159.5888671875" charge="1" ion="y10" responses="0" signaltonoises="1" noises="0.0499810909090909" />
            <fragment mz="832.45635986328125" charge="1" ion="b8" responses="268.754416605359" signaltonoises="295.570801854111" noises="0.113269809479349" />
            <fragment mz="1046.5047607421875" charge="1" ion="y9" responses="134.598679444358" signaltonoises="133.228634644656" noises="0.127711171013752" />
            <fragment mz="445.25177001953125" charge="1" ion="y4" responses="81.0793476697558" signaltonoises="191.639963165338" noises="0.0872363820610138" />
          </peptide>
        </decoy>
      </peptide>
      <peptide id="sp|P49588|SYAC_HUMAN.SIDTGMGLER.2.1.False" updatedrts="35.9909783427579" scores="910676543.295864" fdr="0.590784044016506" recomputedscores="-0.498832712276049" predictedrts="35.6907042675752" irts="35.9375450453577" pwhh="6.463075358720479">
        <fragment mz="878.4036255" charge="1" ion="y8" responses="13074.6850747261" signaltonoises="54.7403399881012" noises="16.2720382646801" />
        <fragment mz="763.376709" charge="1" ion="y7" responses="5039.32478461301" signaltonoises="17.538094412853" noises="21.1296277922236" />
        <fragment mz="605.3075562" charge="1" ion="y5" responses="3094.07015714686" signaltonoises="17.3427760810933" noises="17.4746106046803" />
        <fragment mz="775.3654785" charge="1" ion="b8" responses="0" signaltonoises="1" noises="24.3488969042322" />
        <fragment mz="662.3290405" charge="1" ion="y6" responses="3023.40411487241" signaltonoises="10.7106279113155" noises="31.9479707828735" />
        <fragment mz="316.1502991" charge="1" ion="b3" responses="1287.42866807917" signaltonoises="8.72645590836677" noises="20.0195508688991" />
        <decoy>
          <peptide id="sp|P49588|SYAC_HUMAN.ELGMGTDISR.2.1.True" updatedrts="37.9245144119589" scores="444271713.559765" fdr="0.757099899766121" recomputedscores="-0.802254935258923" predictedrts="35.6907042675752" irts="37.8604626199587" pwhh="6.3517756697706531">
            <fragment mz="836.39306640625" charge="1" ion="y8" responses="96.4896112245517" signaltonoises="3.18418854306348" noises="16.3798549936675" />
            <fragment mz="779.37164306640625" charge="1" ion="y7" responses="0" signaltonoises="1" noises="11.5461742953456" />
            <fragment mz="591.3096923828125" charge="1" ion="y5" responses="0" signaltonoises="1" noises="22.3542588276252" />
            <fragment mz="817.37603759765625" charge="1" ion="b8" responses="162.086827812717" signaltonoises="3.9070297698193" noises="11.5965695264118" />
            <fragment mz="648.33111572265625" charge="1" ion="y6" responses="8001.03741913814" signaltonoises="16.2606362209937" noises="43.1508017743038" />
            <fragment mz="300.1553955078125" charge="1" ion="b3" responses="617.20111130391" signaltonoises="5.94663806172832" noises="17.1730206761761" />
          </peptide>
        </decoy>
      </peptide>
      <peptide id="sp|P49588|SYAC_HUMAN.NVGC[CAM]LQEALQLATSFAQLR.3.0.9999.False" updatedrts="94.85115" scores="2961423937.61136" fdr="0" recomputedscores="2.12476952369255" predictedrts="95.0855357687169" irts="94.4744714190729" pwhh="4.5710003197838533">
        <fragment mz="893.4839478" charge="1" ion="y8" responses="697.980229267334" signaltonoises="670.677942686516" noises="0.152499910154273" />
        <fragment mz="822.4468384" charge="1" ion="y7" responses="1267.36597909477" signaltonoises="47.1203289480982" noises="2.90170439779064" />
        <fragment mz="1134.626587" charge="1" ion="y10" responses="197.385956993549" signaltonoises="734.693721484475" noises="0.0574595685477219" />
        <fragment mz="1006.567993" charge="1" ion="y9" responses="0" signaltonoises="1" noises="1.75958535613515" />
        <fragment mz="1113.535767" charge="1" ion="b10" responses="24.3477123538073" signaltonoises="5.84504024440836" noises="2.25224857566627" />
        <fragment mz="872.3930664" charge="1" ion="b8" responses="504.987106507446" signaltonoises="666.093990215987" noises="0.109283546965348" />
        <decoy>
          <peptide id="sp|P49588|SYAC_HUMAN.LQAFSTALQLAEQLC[CAM]GVNR.3.0.9999.True" updatedrts="92.7854166666667" scores="22433585.3564789" fdr="0.32992700729927" recomputedscores="0.00416762964246624" predictedrts="95.0855357687169" irts="92.4200825745207" pwhh="6.0990945931614151">
            <fragment mz="975.4676513671875" charge="1" ion="y8" responses="44.0627657465986" signaltonoises="374.828059495149" noises="0.0499810909090909" />
            <fragment mz="846.425048828125" charge="1" ion="y7" responses="171.381987469308" signaltonoises="6.7676902568248" noises="2.70415940103927" />
            <fragment mz="1159.5888671875" charge="1" ion="y10" responses="0" signaltonoises="1" noises="0.0499810909090909" />
            <fragment mz="1046.5047607421875" charge="1" ion="y9" responses="134.598679444358" signaltonoises="133.228634644656" noises="0.127711171013752" />
            <fragment mz="1073.5989990234375" charge="1" ion="b10" responses="116.549992110249" signaltonoises="6.86944054361751" noises="2.73078888722026" />
            <fragment mz="832.45635986328125" charge="1" ion="b8" responses="268.754416605359" signaltonoises="295.570801854111" noises="0.113269809479349" />
          </peptide>
        </decoy>
      </peptide>
      <peptide id="sp|P49588|SYAC_HUMAN.AVFDETYPDPVR.2.0.9999.False" updatedrts="48.5621674290245" scores="99607321813.2097" fdr="0.00855920114122682" recomputedscores="1.68478660811143" predictedrts="48.2447479231337" irts="48.4396963176654" pwhh="8.588507722453862">
        <fragment mz="847.4308472" charge="1" ion="y7" responses="8243.20522864735" signaltonoises="34.0436537408874" noises="15.8914139126183" />
        <fragment mz="746.3831787" charge="1" ion="y6" responses="8918.97081581791" signaltonoises="35.4454745848534" noises="15.1095448261712" />
        <fragment mz="1238.568848" charge="1" ion="y10" responses="5428.63930865817" signaltonoises="36.6866032119365" noises="8.87774980871714" />
        <fragment mz="976.4734497" charge="1" ion="y8" responses="4602.74025046242" signaltonoises="22.7103573787747" noises="13.8907881355073" />
        <fragment mz="1091.500366" charge="1" ion="y9" responses="7064.73564288351" signaltonoises="31.449499117772" noises="11.1071704407644" />
        <fragment mz="371.2401428" charge="1" ion="y3" responses="18595.1341511791" signaltonoises="70.4694843634201" noises="15.4152503860711" />
        <decoy>
          <peptide id="sp|P49588|SYAC_HUMAN.VPDPYTEDFVAR.2.0.9999.True" updatedrts="46.912246237671" scores="125564184.852042" fdr="0.985815602836879" recomputedscores="-1.15053836638574" predictedrts="48.2447479231337" irts="46.7988360792158" pwhh="4.3665101584711508">
            <fragment mz="837.41009521484375" charge="1" ion="y7" responses="2419.38737527949" signaltonoises="19.4542601942278" noises="12.4149687546001" />
            <fragment mz="736.3624267578125" charge="1" ion="y6" responses="173.335025998583" signaltonoises="3.90213251823396" noises="13.3707980927142" />
            <fragment mz="1212.5531005859375" charge="1" ion="y10" responses="332.130709159304" signaltonoises="10.6673625313077" noises="6.16193969310406" />
            <fragment mz="1000.4734497070313" charge="1" ion="y8" responses="0" signaltonoises="1" noises="11.2163406508404" />
            <fragment mz="1097.5262451171875" charge="1" ion="y9" responses="1148.76919286478" signaltonoises="14.9128381587163" noises="9.6234231135065" />
            <fragment mz="345.2244873046875" charge="1" ion="y3" responses="1366.0067841387" signaltonoises="12.77017909406" noises="9.92937640354065" />
          </peptide>
        </decoy>
      </peptide>
      <peptide id="sp|P49588|SYAC_HUMAN.AVYTQDC[CAM]PLAAAK.2.0.9999.False" updatedrts="36.3311436281616" scores="39204280476.851" fdr="0.044808272296424" recomputedscores="1.17471893747984" predictedrts="36.4778168924748" irts="36.2758422284261" pwhh="9.7763319686656764">
        <fragment mz="1074.52478" charge="1" ion="y10" responses="5291.33134666418" signaltonoises="44.3208357414518" noises="8.81670671059446" />
        <fragment mz="845.4185791" charge="1" ion="y8" responses="6871.20169649969" signaltonoises="35.1245830952954" noises="11.6719464434984" />
        <fragment mz="973.4771118" charge="1" ion="y9" responses="4380.32804918595" signaltonoises="29.134577273149" noises="8.24864613239936" />
        <fragment mz="730.3916016" charge="1" ion="y7" responses="2701.03225160811" signaltonoises="35.6578583663584" noises="8.66368964085951" />
        <fragment mz="1237.588135" charge="1" ion="y11" responses="3577.74194484739" signaltonoises="67.5708779483982" noises="2.68066418055565" />
        <fragment mz="334.1761475" charge="1" ion="b3" responses="609.956818728322" signaltonoises="36.0537556555395" noises="3.00393033137" />
        <decoy>
          <peptide id="sp|P49588|SYAC_HUMAN.AAALPC[CAM]DQTYVAK.2.0.9999.True" updatedrts="36.579836301705" scores="22845925.8287255" fdr="1" recomputedscores="-2.04991507773233" predictedrts="36.4778168924748" irts="36.5231691442507" pwhh="2.6158091989593393">
            <fragment mz="1194.5823974609375" charge="1" ion="y10" responses="666.987110403608" signaltonoises="30.8219405170614" noises="2.43487426492515" />
            <fragment mz="984.44549560546875" charge="1" ion="y8" responses="253.246050538517" signaltonoises="15.426318041931" noises="5.15694868305108" />
            <fragment mz="1081.498291015625" charge="1" ion="y9" responses="1631.72769578541" signaltonoises="21.1542896618156" noises="5.22615360617041" />
            <fragment mz="824.41485595703125" charge="1" ion="y7" responses="535.97067765419" signaltonoises="9.71271245841551" noises="6.2715762503958" />
            <fragment mz="1265.6195068359375" charge="1" ion="y11" responses="67.2677840856882" signaltonoises="6.79622584862436" noises="2.67088602344769" />
            <fragment mz="214.11862182617188" charge="1" ion="b3" responses="69.6447282958086" signaltonoises="4.30522228445847" noises="5.75088828035177" />
          </peptide>
        </decoy>
      </peptide>
    </protein>
    <protein id="sp|P50991|TCPD_HUMAN">
      <peptide id="sp|P50991|TCPD_HUMAN.AFADAMEVIPSTLAENAGLNPISTVTELR.3.1.False" updatedrts="91.5158758623856" scores="142080343701.18" fdr="0" recomputedscores="5.11507434780883" predictedrts="91.906105133995" irts="91.1575137695675" pwhh="9.55263973844636">
        <fragment mz="1129.621216" charge="1" ion="y10" responses="6175.03784338535" signaltonoises="130.335959395123" noises="2.57386236499917" />
        <fragment mz="1299.726685" charge="1" ion="y12" responses="4238.69785060577" signaltonoises="2746.78650337974" noises="0.0965176175056259" />
        <fragment mz="1370.763794" charge="1" ion="y13" responses="759.780661248474" signaltonoises="911.81767810607" noises="0.106473358428552" />
        <fragment mz="805.4017944" charge="3" ion="b24" responses="1128.55768291515" signaltonoises="860.946973281646" noises="0.0962563392070216" />
        <fragment mz="918.5254517" charge="1" ion="y8" responses="1149.01486932015" signaltonoises="676.22345805869" noises="0.101029457163499" />
        <fragment mz="835.3654785" charge="1" ion="b8" responses="3047.60464395997" signaltonoises="80.598169891077" noises="1.9805193719021" />
        <decoy>
          <peptide id="sp|P50991|TCPD_HUMAN.LETVTSIPNLGANEALTSPIVEMADAFAR.3.1.True" updatedrts="90.7298833334377" scores="1090083.21184586" fdr="0.331874544128373" recomputedscores="0" predictedrts="91.906105133995" irts="90.3758377142335" pwhh="5.155988935125329">
            <fragment mz="1122.5611572265625" charge="1" ion="y10" responses="77.6999972292922" signaltonoises="10.7549057347604" noises="1.53585586957426" />
            <fragment mz="1306.64599609375" charge="1" ion="y12" responses="116.5406174788" signaltonoises="249.902446728789" noises="0.0661420776414956" />
            <fragment mz="1407.6937255859375" charge="1" ion="y13" responses="0" signaltonoises="1" noises="0.0499810909090909" />
            <fragment mz="818.09283447265625" charge="3" ion="b24" responses="0" signaltonoises="1" noises="0.0499810909090909" />
            <fragment mz="910.40875244140625" charge="1" ion="y8" responses="77.7028848044839" signaltonoises="330.484685288151" noises="0.0499810909090909" />
            <fragment mz="841.466552734375" charge="1" ion="b8" responses="38.849997229288" signaltonoises="147.95610978054" noises="0.111641113519283" />
          </peptide>
        </decoy>
      </peptide>
      <peptide id="sp|P50991|TCPD_HUMAN.ALIAGGGAPEIELALR.2.1.False" updatedrts="66.5302796692152" scores="123010262213371" fdr="0" recomputedscores="4.30779252700495" predictedrts="66.6006338396031" irts="66.3091321970506" pwhh="6.9540177239676133">
        <fragment mz="1182.647705" charge="1" ion="y12" responses="14629.326959401" signaltonoises="117.589734075001" noises="9.14597378635491" />
        <fragment mz="940.5462036" charge="1" ion="y8" responses="18743.6860905033" signaltonoises="161.809097373154" noises="8.66823610919277" />
        <fragment mz="1253.684814" charge="1" ion="y13" responses="10627.7943804004" signaltonoises="72.6318417760733" noises="9.64553551722765" />
        <fragment mz="1366.768921" charge="1" ion="y14" responses="1669.7401899558" signaltonoises="43.6225097042446" noises="2.78445208869384" />
        <fragment mz="1125.626221" charge="1" ion="y11" responses="6244.55063812025" signaltonoises="51.8483050966889" noises="8.02452239299618" />
        <fragment mz="1011.583313" charge="1" ion="y9" responses="4713.55479159989" signaltonoises="30.4302961851248" noises="9.74317646345734" />
        <decoy>
          <peptide id="sp|P50991|TCPD_HUMAN.LALEIEPAGGGAILAR.2.1.True" updatedrts="66.5277826598717" scores="222926941952.681" fdr="0.0130353817504655" recomputedscores="1.56601374128655" predictedrts="66.6006338396031" irts="66.3066489006555" pwhh="7.4879258625415339">
            <fragment mz="1124.6422119140625" charge="1" ion="y12" responses="0" signaltonoises="1" noises="4.3793488558579" />
            <fragment mz="714.42572021484375" charge="1" ion="y8" responses="1693.76605266843" signaltonoises="13.1643108140513" noises="8.45769748986544" />
            <fragment mz="1253.684814453125" charge="1" ion="y13" responses="10627.7767782371" signaltonoises="72.6311978185975" noises="9.64557419221672" />
            <fragment mz="1366.7689208984375" charge="1" ion="y14" responses="1669.7401899558" signaltonoises="43.6225007328582" noises="2.78445266134316" />
            <fragment mz="1011.5581665039063" charge="1" ion="y11" responses="3367.44158870788" signaltonoises="23.6172216081799" noises="12.4779935297" />
            <fragment mz="785.46282958984375" charge="1" ion="y9" responses="525.64606135425" signaltonoises="5.80082931036717" noises="11.9852779839098" />
          </peptide>
        </decoy>
      </peptide>
      <peptide id="sp|P50991|TCPD_HUMAN.IGLIQFC[CAM]LSAPK.2.1.False" updatedrts="68.1146841404907" scores="135940701637.578" fdr="0" recomputedscores="2.33226752859055" predictedrts="68.0055191167924" irts="67.8848355167984" pwhh="6.9657977475782591">
        <fragment mz="675.3494263" charge="1" ion="y6" responses="44988.3573576596" signaltonoises="94.7495082771145" noises="30.8669568664542" />
        <fragment mz="822.4178467" charge="1" ion="y7" responses="5493.69794148777" signaltonoises="27.3238629028229" noises="18.9906852826979" />
        <fragment mz="950.4764404" charge="1" ion="y8" responses="8481.16476017501" signaltonoises="22.7067070095753" noises="24.4062088532327" />
        <fragment mz="832.4385986" charge="1" ion="b7" responses="0" signaltonoises="1" noises="21.7436130688833" />
        <fragment mz="284.1968689" charge="1" ion="b3" responses="7127.84354231712" signaltonoises="30.6710872046139" noises="13.4274066759716" />
        <fragment mz="515.3187866" charge="1" ion="y5" responses="0" signaltonoises="1" noises="11.8863989332672" />
        <decoy>
          <peptide id="sp|P50991|TCPD_HUMAN.PASLC[CAM]FQILGIK.2.1.True" updatedrts="67.8933039547921" scores="15819763.6722746" fdr="1" recomputedscores="-1.60188198716033" predictedrts="68.0055191167924" irts="67.6646710954933" pwhh="2.7814796540746975">
            <fragment mz="671.445068359375" charge="1" ion="y6" responses="159.049782379587" signaltonoises="6.01607492629154" noises="5.57268970204271" />
            <fragment mz="818.513427734375" charge="1" ion="y7" responses="108.361523286705" signaltonoises="6.91046543019344" noises="2.64547391068904" />
            <fragment mz="978.54412841796875" charge="1" ion="y8" responses="0" signaltonoises="1" noises="9.1411239571348" />
            <fragment mz="804.37091064453125" charge="1" ion="b7" responses="0" signaltonoises="1" noises="21.6541756490908" />
            <fragment mz="256.12918090820313" charge="1" ion="b3" responses="549.826658815841" signaltonoises="6.85938824291391" noises="16.5447764208081" />
            <fragment mz="543.386474609375" charge="1" ion="y5" responses="91.5734912701237" signaltonoises="157.528103867115" noises="0.156638739115087" />
          </peptide>
        </decoy>
      </peptide>
      <peptide id="sp|P50991|TCPD_HUMAN.AQDIEAGDGTTSVVIIAGSLLDSC[CAM]TK.3.0.9999.False" updatedrts="81.1134700430109" scores="62986333865.9618" fdr="0" recomputedscores="2.58297272269868" predictedrts="81.3106173756498" irts="80.8122353510102" pwhh="8.6501788041707837">
        <fragment mz="980.4717407" charge="1" ion="y9" responses="7684.82938171942" signaltonoises="27.6669687139383" noises="21.2625420192936" />
        <fragment mz="1051.508789" charge="1" ion="y10" responses="4539.11664696874" signaltonoises="15.637375304088" noises="19.3083685620271" />
        <fragment mz="1344.627808" charge="1" ion="b14" responses="1995.02890166708" signaltonoises="53.4529872733293" noises="3.85902152708985" />
        <fragment mz="1277.677002" charge="1" ion="y12" responses="924.882376382461" signaltonoises="26.1609475171189" noises="4.21692658508655" />
        <fragment mz="923.4502563" charge="1" ion="y8" responses="1886.73115101649" signaltonoises="37.1296393207892" noises="4.92918944816052" />
        <fragment mz="1164.592896" charge="1" ion="y11" responses="2376.62188385647" signaltonoises="20.7405904286988" noises="9.24561840727022" />
        <decoy>
          <peptide id="sp|P50991|TCPD_HUMAN.TC[CAM]SDLLSGAIIVVSTTGDGAEIDQAK.3.0.9999.True" updatedrts="80.7991313185721" scores="251054462.657599" fdr="0.263670411985019" recomputedscores="0.183494337471307" predictedrts="81.3106173756498" irts="80.4996228959186" pwhh="4.5965794714026327">
            <fragment mz="946.4476318359375" charge="1" ion="y9" responses="427.231743368854" signaltonoises="7.40902797270297" noises="9.06764670944291" />
            <fragment mz="1003.4690551757813" charge="1" ion="y10" responses="570.452708945939" signaltonoises="9.70482711966147" noises="8.28823067190166" />
            <fragment mz="1416.740234375" charge="1" ion="b14" responses="218.797771666746" signaltonoises="21.1919974403223" noises="2.46273961746834" />
            <fragment mz="1205.564453125" charge="1" ion="y12" responses="265.072477739946" signaltonoises="6.36261814403118" noises="5.49160746301011" />
            <fragment mz="831.420654296875" charge="1" ion="y8" responses="310.24490036235" signaltonoises="7.25140475859611" noises="7.96569389799501" />
            <fragment mz="1104.5167236328125" charge="1" ion="y11" responses="171.486724040697" signaltonoises="9.0732933669071" noises="2.68238013269777" />
          </peptide>
        </decoy>
      </peptide>
      <peptide id="sp|P50991|TCPD_HUMAN.MIQDGKGDVTITNDGATILK.3.0.9999.False" updatedrts="46.729737037205" scores="16591212099.44" fdr="0.0164759725400458" recomputedscores="1.47851951000304" predictedrts="46.65970325581" irts="46.6173291734524" pwhh="5.2525546860637204">
        <fragment mz="932.5047607" charge="1" ion="y9" responses="15642.2074340378" signaltonoises="84.9909025234544" noises="16.9254861538144" />
        <fragment mz="1158.582275" charge="1" ion="b11" responses="1748.58285576767" signaltonoises="22.6098233160214" noises="10.8788622663312" />
        <fragment mz="831.4570313" charge="1" ion="y8" responses="9579.61924888983" signaltonoises="48.5457867364781" noises="14.9856087929807" />
        <fragment mz="1045.543579" charge="2" ion="y20" responses="4259.35860764874" signaltonoises="16.0773110046732" noises="18.7269521272423" />
        <fragment mz="717.4141235" charge="1" ion="y7" responses="4849.28710970656" signaltonoises="26.4078829867007" noises="12.4841606346046" />
        <fragment mz="944.4506226" charge="1" ion="b9" responses="3838.51173821636" signaltonoises="15.8699013850093" noises="17.3298408540444" />
        <decoy>
          <peptide id="sp|P50991|TCPD_HUMAN.LITAGDNTITVDGKGDQIMK.3.0.9999.True" updatedrts="47.6212201322884" scores="24535523.0508602" fdr="1" recomputedscores="-1.34413593414456" predictedrts="46.65970325581" irts="47.5039164672203" pwhh="3.8992344912316419">
            <fragment mz="991.48773193359375" charge="1" ion="y9" responses="945.50917890169" signaltonoises="7.80626094714628" noises="13.7365503532814" />
            <fragment mz="1099.599365234375" charge="1" ion="b11" responses="83.3830897359264" signaltonoises="5.59355914615256" noises="5.2393293738381" />
            <fragment mz="876.46075439453125" charge="1" ion="y8" responses="605.151271861713" signaltonoises="5.83044189350143" noises="16.5305147256382" />
            <fragment mz="1045.5435791015625" charge="2" ion="y20" responses="826.274127776329" signaltonoises="5.40609730897855" noises="16.5010141582651" />
            <fragment mz="819.4393310546875" charge="1" ion="y7" responses="206.885673238405" signaltonoises="4.57772662573127" noises="13.9715907992402" />
            <fragment mz="899.4832763671875" charge="1" ion="b9" responses="1579.02199533156" signaltonoises="8.27012200420192" noises="18.6394693908609" />
          </peptide>
        </decoy>
      </peptide>
      <peptide id="sp|P50991|TCPD_HUMAN.GIHPT[Dhy]IISESFQK.3.0.9995.False" updatedrts="43.2854437789668" scores="42952209690437.9" fdr="0" recomputedscores="4.86027957399784" predictedrts="42.772847620613" irts="43.19195110896" pwhh="7.0709980041318365">
        <fragment mz="601.3456421" charge="1" ion="b6" responses="35802.7805290609" signaltonoises="58.9642919318375" noises="24.368254084317" />
        <fragment mz="838.430481" charge="1" ion="y7" responses="7692.68365584469" signaltonoises="34.5410077743251" noises="15.7286819195046" />
        <fragment mz="509.2718201" charge="2" ion="b10" responses="17998.0835372234" signaltonoises="49.5388300584712" noises="27.9911775313127" />
        <fragment mz="638.3143921" charge="1" ion="y5" responses="10898.8611793745" signaltonoises="39.8735892067007" noises="24.0644731241696" />
        <fragment mz="801.461731" charge="1" ion="b8" responses="3614.89774866714" signaltonoises="22.0341578425311" noises="14.7352466516419" />
        <fragment mz="725.3464355" charge="1" ion="y6" responses="64292.6207323835" signaltonoises="198.931691394128" noises="20.4063979076183" />
        <decoy>
          <peptide id="sp|P50991|TCPD_HUMAN.QFSESIIT[Dhy]PHIGK.3.0.9995.True" updatedrts="43.1383213967458" scores="1077198270.6476" fdr="0.238851095993953" recomputedscores="0.255199837139502" predictedrts="42.772847620613" irts="43.0456366859212" pwhh="1.275304647092095">
            <fragment mz="692.32501220703125" charge="1" ion="b6" responses="1032.14220895149" signaltonoises="6.98259081071474" noises="19.9239018369446" />
            <fragment mz="747.451171875" charge="1" ion="y7" responses="218.521648263003" signaltonoises="4.93491529232206" noises="12.1710471589942" />
            <fragment mz="561.78253173828125" charge="2" ion="b10" responses="168.7996763121" signaltonoises="4.76020588961738" noises="12.3518611462526" />
            <fragment mz="551.33001708984375" charge="1" ion="y5" responses="215.408043238173" signaltonoises="3.71148049952439" noises="22.2168767984763" />
            <fragment mz="888.4461669921875" charge="1" ion="b8" responses="157.410773605005" signaltonoises="4.96640537377754" noises="16.2911096490062" />
            <fragment mz="634.36712646484375" charge="1" ion="y6" responses="2872.76227115606" signaltonoises="12.1463616356085" noises="17.4194276049143" />
          </peptide>
        </decoy>
      </peptide>
    </protein>
    <protein id="sp|P67809|YBOX1_HUMAN">
      <peptide id="sp|P67809|YBOX1_HUMAN.EDGNEEDKENQGDETQGQQPPQR.3.1.False" updatedrts="15.3881834471684" scores="4124295681318.38" fdr="0" recomputedscores="10.1907873068113" predictedrts="15.7163702404586" irts="15.4478955261741" pwhh="4.79793270029725">
        <fragment mz="938.4802246" charge="1" ion="y8" responses="2955.26131286973" signaltonoises="156.877020739316" noises="1.91527670369833" />
        <fragment mz="1168.570557" charge="1" ion="y10" responses="505.037243953917" signaltonoises="1206.97404586067" noises="0.0547463971624993" />
        <fragment mz="1039.527954" charge="1" ion="y9" responses="1790.29459365889" signaltonoises="1711.30755407982" noises="0.102787269397371" />
        <fragment mz="497.2830505" charge="1" ion="y4" responses="13884.9105366382" signaltonoises="344.495223522492" noises="3.49714332935709" />
        <fragment mz="810.4216919" charge="1" ion="y7" responses="5706.56322995331" signaltonoises="214.001869020275" noises="2.38737605553639" />
        <fragment mz="625.3416138" charge="1" ion="y5" responses="2136.6978905299" signaltonoises="101.289373535775" noises="1.73291868464283" />
        <decoy>
          <peptide id="sp|P67809|YBOX1_HUMAN.QPPQQGQTEDGQNEKDEENGDER.3.1.True" updatedrts="18.1400079536217" scores="265.804596359164" fdr="0.335521517140773" recomputedscores="0" predictedrts="15.7163702404586" irts="18.1846077033942" pwhh="2.1354339320967064">
            <fragment mz="963.364990234375" charge="1" ion="y8" responses="0" signaltonoises="1" noises="0.0499810909090909" />
            <fragment mz="1220.5025634765625" charge="1" ion="y10" responses="0" signaltonoises="1" noises="0.0499810909090909" />
            <fragment mz="1091.4599609375" charge="1" ion="y9" responses="77.6536227646871" signaltonoises="375.155475405216" noises="0.0499810909090909" />
            <fragment mz="476.2099609375" charge="1" ion="y4" responses="0" signaltonoises="1" noises="0.0499810909090909" />
            <fragment mz="848.33807373046875" charge="1" ion="y7" responses="0" signaltonoises="1" noises="0.0499810909090909" />
            <fragment mz="590.25286865234375" charge="1" ion="y5" responses="38.8003545462504" signaltonoises="330.389649113105" noises="0.0499810909090909" />
          </peptide>
        </decoy>
      </peptide>
      <peptide id="sp|P67809|YBOX1_HUMAN.GAEAANVTGPGGVPVQGSK.2.1.False" updatedrts="31.1449819349451" scores="596350426608739" fdr="0" recomputedscores="6.29406575170662" predictedrts="31.4252394055696" irts="31.1181616330342" pwhh="7.1310738359103336">
        <fragment mz="1081.527222" charge="1" ion="b13" responses="1572.31921100222" signaltonoises="59.4079488641511" noises="2.55911972526417" />
        <fragment mz="1083.579346" charge="1" ion="y12" responses="17956.286592007" signaltonoises="9582.62390623183" noises="0.120984280510661" />
        <fragment mz="925.5101318" charge="1" ion="y10" responses="11357.8200141662" signaltonoises="286.529161904989" noises="2.23444751974543" />
        <fragment mz="982.5316162" charge="1" ion="y11" responses="13483.3942889765" signaltonoises="262.77113670275" noises="2.85054378079014" />
        <fragment mz="1296.690674" charge="1" ion="y14" responses="2413.34822538878" signaltonoises="4311.03986122145" noises="0.0499810909090909" />
        <fragment mz="1182.647705" charge="1" ion="y13" responses="2773.96893851667" signaltonoises="112.996646925071" noises="1.81871647243829" />
        <decoy>
          <peptide id="sp|P67809|YBOX1_HUMAN.SGQVPVGGPGTVNAAEAGK.2.1.True" updatedrts="31.8745708875474" scores="692084476.00129" fdr="0.19954128440367" recomputedscores="0.367808276190915" predictedrts="31.4252394055696" irts="31.8437438663015" pwhh="4.0009915815599086">
            <fragment mz="1150.5850830078125" charge="1" ion="b13" responses="155.398873722092" signaltonoises="15.8682533912835" noises="1.32269865483437" />
            <fragment mz="1071.54296875" charge="1" ion="y12" responses="38.8448714173554" signaltonoises="14.3236315994511" noises="1.15319810714162" />
            <fragment mz="917.46868896484375" charge="1" ion="y10" responses="79.7780569178383" signaltonoises="291.797484423257" noises="0.113215403003817" />
            <fragment mz="1014.5214233398438" charge="1" ion="y11" responses="155.399990690224" signaltonoises="533.5791673837" noises="0.0619346738257414" />
            <fragment mz="1227.6328125" charge="1" ion="y14" responses="0" signaltonoises="1" noises="0.0499810909090909" />
            <fragment mz="1128.5643310546875" charge="1" ion="y13" responses="0" signaltonoises="1" noises="0.0917713693065415" />
          </peptide>
        </decoy>
      </peptide>
      <peptide id="sp|P67809|YBOX1_HUMAN.NYQQNYQNSESGEKNE[NaX]GSESAPEGQAQQR.4.1.False" updatedrts="22.3906355495491" scores="1683914008.13785" fdr="0" recomputedscores="2.04037114961978" predictedrts="22.7472822437875" irts="22.4118919198558" pwhh="5.3468304140608">
        <fragment mz="913.4486084" charge="1" ion="y8" responses="86340.0399447413" signaltonoises="381.05915197884" noises="20.4495324966126" />
        <fragment mz="1071.517822" charge="1" ion="y10" responses="3899.35352993846" signaltonoises="8089.91100682619" noises="0.0499810909090909" />
        <fragment mz="939.3955078" charge="1" ion="b7" responses="0" signaltonoises="1" noises="0.168767882000634" />
        <fragment mz="984.4857178" charge="1" ion="y9" responses="3866.90583782315" signaltonoises="8080.90531554958" noises="0.0499810909090909" />
        <fragment mz="1200.560303" charge="1" ion="y11" responses="0" signaltonoises="1" noises="0.0598502932237911" />
        <fragment mz="687.2941284" charge="4" ion="y25" responses="5138.60722928167" signaltonoises="2529.61789191648" noises="0.204698350644002" />
        <decoy>
          <peptide id="sp|P67809|YBOX1_HUMAN.QQAQGEPASESGE[NaX]NKEGSESNQYNQQYNR.4.1.True" updatedrts="22.3802498381471" scores="1074769.29369432" fdr="0.989371980676328" recomputedscores="-1.15463351005632" predictedrts="22.7472822437875" irts="22.4015632441731" pwhh="4.1464711186171153">
            <fragment mz="1113.5072021484375" charge="1" ion="y8" responses="0" signaltonoises="1" noises="1.65393097525994" />
            <fragment mz="1314.5821533203125" charge="1" ion="y10" responses="77.6812465489946" signaltonoises="375.210918062533" noises="0.0499810909090909" />
            <fragment mz="739.3369140625" charge="1" ion="b7" responses="1174.62384957675" signaltonoises="643.511541879751" noises="0.164397429303943" />
            <fragment mz="1227.5501708984375" charge="1" ion="y9" responses="116.521869823492" signaltonoises="705.695598317412" noises="0.0499810909090909" />
            <fragment mz="1443.624755859375" charge="1" ion="y11" responses="0" signaltonoises="1" noises="0.0520242190733887" />
            <fragment mz="706.79681396484375" charge="4" ion="y25" responses="38.8488794963347" signaltonoises="265.874075275298" noises="0.0621270984422877" />
          </peptide>
        </decoy>
      </peptide>
      <peptide id="sp|P67809|YBOX1_HUMAN.NYQQNYQN[Dea]SESGEKN[Dea]EGSESAPEGQAQQR.4.1.False" updatedrts="22.3902347233452" scores="194179390349.457" fdr="0" recomputedscores="4.10225437308972" predictedrts="22.7640442967737" irts="22.4114932948889" pwhh="5.3468304140608">
        <fragment mz="913.4486084" charge="1" ion="y8" responses="86340.0399447413" signaltonoises="368.337310677153" noises="21.15582995705" />
        <fragment mz="1071.517822" charge="1" ion="y10" responses="3899.35352993846" signaltonoises="8089.91100682619" noises="0.0499810909090909" />
        <fragment mz="984.4857178" charge="1" ion="y9" responses="3866.90583782315" signaltonoises="8080.90531554958" noises="0.0499810909090909" />
        <fragment mz="687.2752686" charge="3" ion="b18" responses="0" signaltonoises="1" noises="0.119561340026665" />
        <fragment mz="502.2732239" charge="1" ion="y4" responses="12697.9237382499" signaltonoises="137.041029769736" noises="7.32028565874076" />
        <fragment mz="406.1721191" charge="2" ion="b6" responses="12374.5754799547" signaltonoises="371.151423187978" noises="3.00306811186478" />
        <decoy>
          <peptide id="sp|P67809|YBOX1_HUMAN.QQAQGEPASESGEN[Dea]KEGSESN[Dea]QYNQQYNR.4.1.True" updatedrts="23.3249" scores="1023818.58471623" fdr="1" recomputedscores="-1.22076397060856" predictedrts="22.7640442967737" irts="23.3410256245296" pwhh="7.9216720436069687">
            <fragment mz="1113.5072021484375" charge="1" ion="y8" responses="38.8437536845241" signaltonoises="8.41399090076007" noises="1.96315696590407" />
            <fragment mz="1315.566162109375" charge="1" ion="y10" responses="38.8488794963363" signaltonoises="330.484680254876" noises="0.0499810909090909" />
            <fragment mz="1228.5341796875" charge="1" ion="y9" responses="194.116588925758" signaltonoises="255.04008171312" noises="0.0822832761376576" />
            <fragment mz="605.92578125" charge="3" ion="b18" responses="116.549997229161" signaltonoises="330.595550547471" noises="0.0499810909090909" />
            <fragment mz="580.2838134765625" charge="1" ion="y4" responses="77.6896464486521" signaltonoises="217.329885485446" noises="0.0862864277884312" />
            <fragment mz="321.64572143554688" charge="2" ion="b6" responses="0" signaltonoises="1" noises="0.0499810909090909" />
          </peptide>
        </decoy>
      </peptide>
      <peptide id="sp|P67809|YBOX1_HUMAN.NYQQNYQNSESGEKNEGSESAPEGQAQQR.4.1.False" updatedrts="22.3953424917557" scores="1173751154.73692" fdr="0.00197921820880752" recomputedscores="1.88362727239152" predictedrts="22.7731442715503" irts="22.4165730127177" pwhh="5.3468304140608">
        <fragment mz="913.4486084" charge="1" ion="y8" responses="86340.0399447413" signaltonoises="368.337310677153" noises="21.15582995705" />
        <fragment mz="1071.517822" charge="1" ion="y10" responses="3899.35352993846" signaltonoises="8089.91100682619" noises="0.0499810909090909" />
        <fragment mz="984.4857178" charge="1" ion="y9" responses="3866.90583782315" signaltonoises="8080.90531554958" noises="0.0499810909090909" />
        <fragment mz="939.3955078" charge="1" ion="b7" responses="0" signaltonoises="1" noises="0.16929477537527" />
        <fragment mz="1140.470459" charge="1" ion="b9" responses="0" signaltonoises="1" noises="1.50824061700896" />
        <fragment mz="1200.560303" charge="1" ion="y11" responses="0" signaltonoises="1" noises="0.0826235706310697" />
        <decoy>
          <peptide id="sp|P67809|YBOX1_HUMAN.QQAQGEPASESGENKEGSESNQYNQQYNR.4.1.True" updatedrts="22.3813099298551" scores="774186.719763397" fdr="1" recomputedscores="-1.29710304289158" predictedrts="22.7731442715503" irts="22.4026175141236" pwhh="4.1464711186171153">
            <fragment mz="1113.5072021484375" charge="1" ion="y8" responses="0" signaltonoises="1" noises="1.80133289166536" />
            <fragment mz="1314.5821533203125" charge="1" ion="y10" responses="77.6812465489946" signaltonoises="375.210918062533" noises="0.0499810909090909" />
            <fragment mz="1227.5501708984375" charge="1" ion="y9" responses="116.521869823492" signaltonoises="705.695598317412" noises="0.0499810909090909" />
            <fragment mz="739.3369140625" charge="1" ion="b7" responses="1174.62384957675" signaltonoises="638.457918394605" noises="0.165698693938137" />
            <fragment mz="897.40606689453125" charge="1" ion="b9" responses="1892.10261524548" signaltonoises="116.397455260168" noises="2.00629048097164" />
            <fragment mz="1443.624755859375" charge="1" ion="y11" responses="0" signaltonoises="1" noises="0.0579283769300372" />
          </peptide>
        </decoy>
      </peptide>
      <peptide id="sp|P67809|YBOX1_HUMAN.RPQYSNPPVQGEVM[Oxi]EGADNQGAGEQGRPVR.4.1.False" updatedrts="30.4740223088368" scores="407418283884.425" fdr="0" recomputedscores="3.70198882177797" predictedrts="30.7199159462308" irts="30.4508867487211" pwhh="9.0538849429029575">
        <fragment mz="1511.730957" charge="1" ion="y15" responses="0" signaltonoises="1" noises="0.0593896727328725" />
        <fragment mz="1039.531982" charge="1" ion="b9" responses="15634.5584035469" signaltonoises="196.655283669472" noises="4.7907549858212" />
        <fragment mz="1036.974365" charge="2" ion="y20" responses="8077.94983138381" signaltonoises="188.851277586471" noises="2.72103330369568" />
        <fragment mz="1167.590576" charge="1" ion="b10" responses="5645.1238671001" signaltonoises="242.345597667615" noises="2.24094810846402" />
        <fragment mz="1353.654541" charge="1" ion="b12" responses="4785.64599123929" signaltonoises="123.011490623409" noises="2.48156276786904" />
        <fragment mz="832.0628052" charge="3" ion="y24" responses="4274.34473794074" signaltonoises="2175.10848151444" noises="0.126493278471807" />
        <decoy>
          <peptide id="sp|P67809|YBOX1_HUMAN.VPRGQEGAGQNDAGEM[Oxi]VEGQVPPNSYQPRR.4.1.True" updatedrts="30.5377584493146" scores="629565988.606075" fdr="0.0817506193228737" recomputedscores="0.890989564509579" predictedrts="30.7199159462308" irts="30.5142728663189" pwhh="3.913408637416957">
            <fragment mz="1773.8701171875" charge="1" ion="y15" responses="0" signaltonoises="1" noises="-1" />
            <fragment mz="852.4322509765625" charge="1" ion="b9" responses="88.8824631262187" signaltonoises="215.114555216673" noises="0.0871756095524112" />
            <fragment mz="1130.524169921875" charge="2" ion="y20" responses="173.915511617336" signaltonoises="431.986525346723" noises="0.114722635957523" />
            <fragment mz="980.4908447265625" charge="1" ion="b10" responses="194.246628759224" signaltonoises="404.952267062307" noises="0.0871002312472291" />
            <fragment mz="1209.5606689453125" charge="1" ion="b12" responses="398.872860245909" signaltonoises="1208.66013889515" noises="0.0499810909090909" />
            <fragment mz="858.3980712890625" charge="3" ion="y24" responses="41.7095333225191" signaltonoises="66.0608943135304" noises="0.250012258464054" />
          </peptide>
        </decoy>
      </peptide>
    </protein>
    <protein id="sp|P60842|IF4A1_HUMAN">
      <peptide id="sp|P60842|IF4A1_HUMAN.MFVLDEADEMLSR.2.1.False" updatedrts="73.1880164597139" scores="159030969643729" fdr="0" recomputedscores="4.36498253695693" predictedrts="73.4737794294025" irts="72.9303063687886" pwhh="7.3855539054735848">
        <fragment mz="1178.535767" charge="1" ion="y10" responses="33672.2651836762" signaltonoises="137.739012957528" noises="14.4307955655776" />
        <fragment mz="1065.45166" charge="1" ion="y9" responses="31751.9452091454" signaltonoises="128.616931207993" noises="15.2397351008771" />
        <fragment mz="1277.604248" charge="1" ion="y11" responses="16190.789199215" signaltonoises="105.031263782043" noises="9.895077581182" />
        <fragment mz="950.4247437" charge="1" ion="y8" responses="15242.431545687" signaltonoises="78.2528409955522" noises="13.3385780144989" />
        <fragment mz="821.3822021" charge="1" ion="y7" responses="12766.6217383583" signaltonoises="79.2325578448219" noises="12.5241833327141" />
        <fragment mz="378.1846008" charge="1" ion="b3" responses="16077.9782052872" signaltonoises="88.4961108484409" noises="13.2947696353447" />
        <decoy>
          <peptide id="sp|P60842|IF4A1_HUMAN.SLMEDAEDLVFMR.2.1.True" updatedrts="73.5236135093945" scores="1876358675.3689" fdr="0.631290653885656" recomputedscores="-0.563617632289498" predictedrts="73.4737794294025" irts="73.2640604037375" pwhh="5.6395763918572106">
            <fragment mz="1224.5565185546875" charge="1" ion="y10" responses="652.852221773786" signaltonoises="9.62572687915699" noises="7.51123778787717" />
            <fragment mz="1095.513916015625" charge="1" ion="y9" responses="823.309131819799" signaltonoises="8.0902689791375" noises="14.8509452900718" />
            <fragment mz="1355.5970458984375" charge="1" ion="y11" responses="158.886028633999" signaltonoises="12.4234073525878" noises="3.74750997903013" />
            <fragment mz="980.48699951171875" charge="1" ion="y8" responses="322.170696892044" signaltonoises="4.4477231392015" noises="12.0435652130408" />
            <fragment mz="909.44989013671875" charge="1" ion="y7" responses="256.816804176163" signaltonoises="4.60762293610864" noises="15.068806952754" />
            <fragment mz="332.16384887695313" charge="1" ion="b3" responses="0" signaltonoises="1" noises="10.4737645292722" />
          </peptide>
        </decoy>
      </peptide>
      <peptide id="sp|P60842|IF4A1_HUMAN.ATQALVLAPTR.2.1.False" updatedrts="38.655617982989" scores="24501655415605.3" fdr="0" recomputedscores="3.95530012870742" predictedrts="38.2375509098462" irts="38.5875511537497" pwhh="6.699512570989679">
        <fragment mz="584.34021" charge="1" ion="b6" responses="4050.04155214634" signaltonoises="16.4206391835984" noises="16.0390941031931" />
        <fragment mz="656.4089966" charge="1" ion="y6" responses="16445.3836074508" signaltonoises="113.710112220844" noises="9.51323579581411" />
        <fragment mz="769.493042" charge="1" ion="y7" responses="9742.1153461459" signaltonoises="177.16281208434" noises="3.70169421984788" />
        <fragment mz="840.5301514" charge="1" ion="y8" responses="8832.82172252424" signaltonoises="194.150673232533" noises="2.47294728968698" />
        <fragment mz="968.5887451" charge="1" ion="y9" responses="1764.22510494218" signaltonoises="47.1862266448322" noises="2.63910990439863" />
        <fragment mz="485.2718201" charge="1" ion="b5" responses="4706.62820441747" signaltonoises="19.9788151943568" noises="18.3116882607764" />
        <decoy>
          <peptide id="sp|P60842|IF4A1_HUMAN.TPALVLAQTAR.2.1.True" updatedrts="37.2627647650404" scores="15450490.081209" fdr="1" recomputedscores="-2.25849417457279" predictedrts="38.2375509098462" irts="37.2023471359422" pwhh="1.9003599830600904">
            <fragment mz="595.38134765625" charge="1" ion="b6" responses="0" signaltonoises="1" noises="4.77692369598869" />
            <fragment mz="659.38348388671875" charge="1" ion="y6" responses="1767.35723642549" signaltonoises="20.6649996050517" noises="12.703734320001" />
            <fragment mz="758.451904296875" charge="1" ion="y7" responses="218.545473946305" signaltonoises="3.69588638751495" noises="16.7243700245712" />
            <fragment mz="871.53594970703125" charge="1" ion="y8" responses="139.179728400181" signaltonoises="11.4877585611463" noises="3.24768731816322" />
            <fragment mz="942.5731201171875" charge="1" ion="y9" responses="0" signaltonoises="1" noises="2.43129893166704" />
            <fragment mz="482.29730224609375" charge="1" ion="b5" responses="155.063304877018" signaltonoises="4.45663194754022" noises="13.6399742767979" />
          </peptide>
        </decoy>
      </peptide>
      <peptide id="sp|P60842|IF4A1_HUMAN.VLITTDLLAR.2.1.False" updatedrts="58.9274418123008" scores="231478511983984" fdr="0" recomputedscores="5.14258138974795" predictedrts="58.7631423040073" irts="58.748047216648" pwhh="7.9966611892683677">
        <fragment mz="902.5305786" charge="1" ion="y8" responses="77818.2277677861" signaltonoises="399.830302113669" noises="11.7159328263677" />
        <fragment mz="789.4464722" charge="1" ion="y7" responses="77369.049691191" signaltonoises="241.523045499901" noises="20.5396238999006" />
        <fragment mz="688.3988037" charge="1" ion="y6" responses="40211.3048907005" signaltonoises="102.325321449491" noises="22.1682179721622" />
        <fragment mz="587.3511353" charge="1" ion="y5" responses="12338.295260945" signaltonoises="38.9762689939592" noises="17.7301161827293" />
        <fragment mz="643.3660889" charge="1" ion="b6" responses="0" signaltonoises="1" noises="17.3686701130787" />
        <fragment mz="1015.614624" charge="1" ion="y9" responses="6005.43233395385" signaltonoises="102.803366643796" noises="3.89637298214244" />
        <decoy>
          <peptide id="sp|P60842|IF4A1_HUMAN.ALLDTTILVR.2.1.True" updatedrts="58.43375" scores="9393871.34589089" fdr="1" recomputedscores="-2.24908468418028" predictedrts="58.7631423040073" irts="58.2570666358192" pwhh="1.6621094527348885">
            <fragment mz="930.56182861328125" charge="1" ion="y8" responses="48.7302086119211" signaltonoises="6.49948249332572" noises="4.05273086446395" />
            <fragment mz="817.477783203125" charge="1" ion="y7" responses="0" signaltonoises="1" noises="10.6845187310348" />
            <fragment mz="702.45086669921875" charge="1" ion="y6" responses="56.4125730360516" signaltonoises="3.23140200033944" noises="9.4365488165787" />
            <fragment mz="601.4031982421875" charge="1" ion="y5" responses="127.20247679423" signaltonoises="4.89987945314199" noises="8.90649126229006" />
            <fragment mz="615.3348388671875" charge="1" ion="b6" responses="0" signaltonoises="1" noises="23.9862564259373" />
            <fragment mz="1043.6458740234375" charge="1" ion="y9" responses="0" signaltonoises="1" noises="0.0536637224482143" />
          </peptide>
        </decoy>
      </peptide>
      <peptide id="sp|P60842|IF4A1_HUMAN.KGVAINMVTEEDKR.3.1.False" updatedrts="30.5036307961448" scores="351063818969.633" fdr="0" recomputedscores="2.42737153769327" predictedrts="30.2211971075924" irts="30.4803326336512" pwhh="7.922963025829806">
        <fragment mz="777.3737183" charge="1" ion="y6" responses="10667.3898475374" signaltonoises="58.0928013915151" noises="12.0841839799798" />
        <fragment mz="813.4651489" charge="1" ion="b8" responses="1126.47396635876" signaltonoises="28.1606005803028" noises="3.4889676877814" />
        <fragment mz="583.3562012" charge="1" ion="b6" responses="5169.96700592935" signaltonoises="31.7948909194605" noises="13.5620359489247" />
        <fragment mz="714.3967285" charge="1" ion="b7" responses="4383.45175956507" signaltonoises="37.9422745813384" noises="10.2030814724563" />
        <fragment mz="876.4421387" charge="1" ion="y7" responses="2475.47731136766" signaltonoises="23.4998397874504" noises="10.6288064384354" />
        <fragment mz="676.3260498" charge="1" ion="y5" responses="1693.31275095863" signaltonoises="19.6898568453039" noises="12.8728839713325" />
        <decoy>
          <peptide id="sp|P60842|IF4A1_HUMAN.KDEETVMNIAVGKR.3.1.True" updatedrts="31.3831428251324" scores="35671979.3520258" fdr="1" recomputedscores="-1.58236480081342" predictedrts="30.2211971075924" irts="31.3550146034125" pwhh="2.4395514870147426">
            <fragment mz="643.42498779296875" charge="1" ion="y6" responses="0" signaltonoises="1" noises="0.0499810909090909" />
            <fragment mz="947.41387939453125" charge="1" ion="b8" responses="279.129301515222" signaltonoises="8.91486406637489" noises="5.95804756281513" />
            <fragment mz="702.3304443359375" charge="1" ion="b6" responses="0" signaltonoises="1" noises="15.9843483983382" />
            <fragment mz="833.3709716796875" charge="1" ion="b7" responses="277.806695395426" signaltonoises="7.84848622191212" noises="8.19993152932291" />
            <fragment mz="757.4678955078125" charge="1" ion="y7" responses="77.5383187274982" signaltonoises="115.226365525571" noises="0.143280200825617" />
            <fragment mz="530.34088134765625" charge="1" ion="y5" responses="220.086394107902" signaltonoises="5.57653231977917" noises="7.37666148643886" />
          </peptide>
        </decoy>
      </peptide>
      <peptide id="sp|P60842|IF4A1_HUMAN.DFTVSAMHGDMDQK.3.1.False" updatedrts="40.2227093052293" scores="18453015.4865292" fdr="1" recomputedscores="-2.17690660045032" predictedrts="39.7845667323026" irts="40.1460364039296" pwhh="7.7744655440394066">
        <fragment mz="1319.571899" charge="1" ion="y12" responses="38.8488762387752" signaltonoises="330.484674502118" noises="0.0499810909090909" />
        <fragment mz="1119.455811" charge="1" ion="y10" responses="2279.66895620499" signaltonoises="59.6289919961682" noises="2.67477273980035" />
        <fragment mz="1218.52417" charge="1" ion="y11" responses="0" signaltonoises="1" noises="0.106656757765888" />
        <fragment mz="693.2872314" charge="1" ion="y6" responses="2855.87881662657" signaltonoises="14.9062731674338" noises="16.0768886850579" />
        <fragment mz="830.3461304" charge="1" ion="y7" responses="2699.40837659309" signaltonoises="11.7141666283253" noises="15.4530497418753" />
        <fragment mz="521.2388306" charge="1" ion="y4" responses="2584.90526170706" signaltonoises="17.7933223161837" noises="17.5706060234376" />
        <decoy>
          <peptide id="sp|P60842|IF4A1_HUMAN.QDMDGHMASVTFDK.3.1.True" updatedrts="39.3985408691714" scores="79752275.6674637" fdr="1" recomputedscores="-1.52214093561128" predictedrts="39.7845667323026" irts="39.3263940939818" pwhh="3.7496135968681976">
            <fragment mz="1338.5816650390625" charge="1" ion="y12" responses="157.470687996871" signaltonoises="14.8096136426265" noises="1.41724947524903" />
            <fragment mz="1092.5142822265625" charge="1" ion="y10" responses="30.527518959323" signaltonoises="3.83625331469956" noises="3.91535300344213" />
            <fragment mz="1207.541259765625" charge="1" ion="y11" responses="250.582453441693" signaltonoises="7.07185752988694" noises="4.44964616872054" />
            <fragment mz="696.35626220703125" charge="1" ion="y6" responses="831.643270177021" signaltonoises="9.97046179179713" noises="16.1747929775741" />
            <fragment mz="767.39337158203125" charge="1" ion="y7" responses="360.429197935505" signaltonoises="5.20170991410413" noises="23.0758003608647" />
            <fragment mz="510.25582885742188" charge="1" ion="y4" responses="1931.45789027935" signaltonoises="10.5036824834026" noises="23.4496577655485" />
          </peptide>
        </decoy>
      </peptide>
      <peptide id="sp|P60842|IF4A1_HUMAN.LNSNTQVVLLSATMPSDVLEVTKK.3.0.9999.False" updatedrts="71.3833342431899" scores="62544.1060740568" fdr="1" recomputedscores="-3.21865423464092" predictedrts="70.0440441846112" irts="71.1355350138597" pwhh="5.3608974613596159">
        <fragment mz="1115.630615" charge="1" ion="y10" responses="1116.62494945597" signaltonoises="15.7323064171258" noises="7.58466716560836" />
        <fragment mz="1505.787964" charge="1" ion="y14" responses="176.564075346016" signaltonoises="13.8733104537376" noises="2.73163676170695" />
        <fragment mz="1157.104004" charge="2" ion="b22" responses="38.8142586207109" signaltonoises="77.8808998308653" noises="0.212039814224015" />
        <fragment mz="969.536377" charge="1" ion="b9" responses="399.021289341627" signaltonoises="7.76180462806523" noises="10.0213349417391" />
        <fragment mz="1246.671143" charge="1" ion="y11" responses="0" signaltonoises="1" noises="8.38070215325963" />
        <fragment mz="429.2092285" charge="1" ion="b4" responses="461.762057325818" signaltonoises="6.82242290684332" noises="15.1014268755891" />
        <decoy>
          <peptide id="sp|P60842|IF4A1_HUMAN.KTVELVDSPMTASLLVVQTNSNLK.3.0.9999.True" updatedrts="70.5356290121643" scores="14173517.5253902" fdr="1" recomputedscores="-1.76376558306194" predictedrts="70.0440441846112" irts="70.2924851671123" pwhh="7.9209502740174784">
            <fragment mz="1115.641845703125" charge="1" ion="y10" responses="0" signaltonoises="1" noises="5.30586096461891" />
            <fragment mz="1487.8427734375" charge="1" ion="y14" responses="38.8499978558421" signaltonoises="330.484676300205" noises="0.0499810909090909" />
            <fragment mz="1164.609375" charge="2" ion="b22" responses="105.008166208842" signaltonoises="5.06616186886056" noises="10.9179911085365" />
            <fragment mz="969.525146484375" charge="1" ion="b9" responses="207.113308739649" signaltonoises="3.17954662298694" noises="10.7743884285694" />
            <fragment mz="1228.7259521484375" charge="1" ion="y11" responses="241.841153380074" signaltonoises="456.846662934926" noises="0.178485068194397" />
            <fragment mz="458.26092529296875" charge="1" ion="b4" responses="1917.44756267118" signaltonoises="14.0926304515148" noises="12.4249934234497" />
          </peptide>
        </decoy>
      </peptide>
    </protein>
    <protein id="sp|Q9UQ80|PA2G4_HUMAN">
      <peptide id="sp|Q9UQ80|PA2G4_HUMAN.LVKPGNQNTQVTEAWNK.3.1.False" updatedrts="33.7893442339343" scores="2910830149799.26" fdr="0" recomputedscores="2.65982214582986" predictedrts="33.9937952694347" irts="33.7480017582509" pwhh="7.2288084686996461">
        <fragment mz="748.3624268" charge="1" ion="y6" responses="26554.9177629969" signaltonoises="90.7348033508225" noises="19.7051346042688" />
        <fragment mz="847.4308472" charge="1" ion="y7" responses="16771.5698257865" signaltonoises="77.7164474299673" noises="14.0151837739953" />
        <fragment mz="1080.57959" charge="1" ion="b10" responses="1152.577979185" signaltonoises="40.6445175281777" noises="3.69162291234557" />
        <fragment mz="975.4894409" charge="1" ion="y8" responses="6406.75186692231" signaltonoises="31.0211051164707" noises="13.4539385426173" />
        <fragment mz="1586.755737" charge="1" ion="y14" responses="0" signaltonoises="1" noises="0.0499810909090909" />
        <fragment mz="952.5210571" charge="1" ion="b9" responses="2050.05337956321" signaltonoises="43.8539607365304" noises="3.85187255913867" />
        <decoy>
          <peptide id="sp|Q9UQ80|PA2G4_HUMAN.NWAETVQTNQNGPKVLK.3.1.True" updatedrts="33.7391316543841" scores="495299558.204285" fdr="0.954075032341527" recomputedscores="-1.10932677817661" predictedrts="33.9937952694347" irts="33.6980649335797" pwhh="4.679622612285006">
            <fragment mz="641.4344482421875" charge="1" ion="y6" responses="38.8664607791312" signaltonoises="144.065390871927" noises="0.114622223362092" />
            <fragment mz="755.4774169921875" charge="1" ion="y7" responses="129.094049359972" signaltonoises="7.20313191068668" noises="2.61526926024042" />
            <fragment mz="1172.5330810546875" charge="1" ion="b10" responses="303.275232297162" signaltonoises="8.06664218269539" noises="4.59896364996224" />
            <fragment mz="883.53594970703125" charge="1" ion="y8" responses="112.436038878495" signaltonoises="415.223061851224" noises="0.0499810909090909" />
            <fragment mz="1555.8438720703125" charge="1" ion="y14" responses="0" signaltonoises="1" noises="0.0499810909090909" />
            <fragment mz="1044.4744873046875" charge="1" ion="b9" responses="0" signaltonoises="1" noises="13.2369408678408" />
          </peptide>
        </decoy>
      </peptide>
      <peptide id="sp|Q9UQ80|PA2G4_HUMAN.LVKPGN[dAm]QN[Dea]TQVTEAWNK.3.1.False" updatedrts="33.7815350804958" scores="3072624379892.01" fdr="0" recomputedscores="2.68331475338439" predictedrts="33.4469420890777" irts="33.7402354907223" pwhh="7.2288084686996461">
        <fragment mz="748.3624268" charge="1" ion="y6" responses="26554.9177629969" signaltonoises="97.3671203414509" noises="18.3628878727212" />
        <fragment mz="847.4308472" charge="1" ion="y7" responses="16771.5698257865" signaltonoises="77.6980922357616" noises="14.0184946843741" />
        <fragment mz="975.4894409" charge="1" ion="y8" responses="6406.75186692231" signaltonoises="29.9841995435825" noises="13.9191990486334" />
        <fragment mz="720.4039307" charge="1" ion="b7" responses="0" signaltonoises="1" noises="6.2079397918865" />
        <fragment mz="1076.537109" charge="1" ion="y9" responses="2568.35442228638" signaltonoises="28.179364243062" noises="8.24973594230142" />
        <fragment mz="518.2721558" charge="1" ion="y4" responses="9177.7275000124" signaltonoises="57.2646320097532" noises="11.1303765162606" />
        <decoy>
          <peptide id="sp|Q9UQ80|PA2G4_HUMAN.NWAETVQTN[Dea]QN[dAm]GPKVLK.3.1.True" updatedrts="34.3153042467834" scores="16238649.0139087" fdr="1" recomputedscores="-2.57072755589386" predictedrts="33.4469420890777" irts="34.2710733307728" pwhh="5.3403255443327691">
            <fragment mz="641.4344482421875" charge="1" ion="y6" responses="194.238379496461" signaltonoises="319.312573352511" noises="0.103477011617359" />
            <fragment mz="738.45086669921875" charge="1" ion="y7" responses="38.807547896111" signaltonoises="127.565369065557" noises="0.129445501957661" />
            <fragment mz="866.5093994140625" charge="1" ion="y8" responses="499.145102925637" signaltonoises="19.8502908311001" noises="2.64410713645132" />
            <fragment mz="829.3839111328125" charge="1" ion="b7" responses="925.741869205239" signaltonoises="9.45957577693239" noises="10.6627156495253" />
            <fragment mz="981.536376953125" charge="1" ion="y9" responses="347.7841361478" signaltonoises="8.94063973766455" noises="4.79375688991681" />
            <fragment mz="487.36026000976563" charge="1" ion="y4" responses="49.0325320053888" signaltonoises="17.6169896453151" noises="1.18343147372228" />
          </peptide>
        </decoy>
      </peptide>
      <peptide id="sp|Q9UQ80|PA2G4_HUMAN.LVKPGNQNT[Dhy]QVTEAWNK.3.1.False" updatedrts="33.7745334719579" scores="110393825063281" fdr="0" recomputedscores="4.23875006280345" predictedrts="33.4204968585115" irts="33.7332723332605" pwhh="7.2288084686996461">
        <fragment mz="748.3624268" charge="1" ion="y6" responses="26554.9177629969" signaltonoises="98.6266904366992" noises="18.1283738246024" />
        <fragment mz="847.4308472" charge="1" ion="y7" responses="16771.5698257865" signaltonoises="78.0889693143156" noises="13.948324616872" />
        <fragment mz="934.510498" charge="1" ion="b9" responses="1565.01285972214" signaltonoises="20.956321320286" noises="6.1748547631343" />
        <fragment mz="975.4894409" charge="1" ion="y8" responses="6406.75186692231" signaltonoises="29.9107565475101" noises="13.9533763078892" />
        <fragment mz="737.4304199" charge="1" ion="b7" responses="1312.36800814371" signaltonoises="29.5900639139214" noises="4.28105967743671" />
        <fragment mz="447.2350464" charge="1" ion="y3" responses="6833.05567803473" signaltonoises="49.7870025097723" noises="9.36350676404873" />
        <decoy>
          <peptide id="sp|Q9UQ80|PA2G4_HUMAN.NWAETVQT[Dhy]NQNGPKVLK.3.1.True" updatedrts="32.7342991125746" scores="250635145366.603" fdr="0.0121268656716418" recomputedscores="1.57759777203725" predictedrts="33.4204968585115" irts="32.6987506797862" pwhh="4.3874501976268245">
            <fragment mz="641.4344482421875" charge="1" ion="y6" responses="116.425526810234" signaltonoises="218.104294102862" noises="0.086009194150939" />
            <fragment mz="755.4774169921875" charge="1" ion="y7" responses="0" signaltonoises="1" noises="2.42393935374811" />
            <fragment mz="1026.4639892578125" charge="1" ion="b9" responses="236.453894793439" signaltonoises="5.8010564216344" noises="8.48651870862451" />
            <fragment mz="883.53594970703125" charge="1" ion="y8" responses="114.48313912618" signaltonoises="256.044853346516" noises="0.0732359931467982" />
            <fragment mz="829.3839111328125" charge="1" ion="b7" responses="1051.17460044986" signaltonoises="8.88755700568666" noises="10.2099283336831" />
            <fragment mz="359.26528930664063" charge="1" ion="y3" responses="157.454175786142" signaltonoises="661.08022576908" noises="0.0499810909090909" />
          </peptide>
        </decoy>
      </peptide>
      <peptide id="sp|Q9UQ80|PA2G4_HUMAN.KGIAFPTSISVNNC[CAM]VC[CAM]HFSPLK.4.1.False" updatedrts="60.8171286294739" scores="219016710.80501" fdr="1" recomputedscores="-1.41167300506867" predictedrts="60.5724988357679" irts="60.6273563483031" pwhh="6.3611679532116145">
        <fragment mz="802.4457397" charge="1" ion="b8" responses="4246.0441238558" signaltonoises="23.4411840987588" noises="17.6327479963527" />
        <fragment mz="1561.724976" charge="1" ion="y13" responses="0" signaltonoises="1" noises="1.73367781828724" />
        <fragment mz="1375.624512" charge="1" ion="y11" responses="587.804075683191" signaltonoises="8.56707352004041" noises="9.519025784673" />
        <fragment mz="888.4396362" charge="1" ion="y7" responses="3899.27766364042" signaltonoises="13.4590010856262" noises="17.3958024903808" />
        <fragment mz="1002.561829" charge="1" ion="b10" responses="0" signaltonoises="1" noises="17.9169516233951" />
        <fragment mz="1147.538696" charge="1" ion="y9" responses="1605.99323231913" signaltonoises="14.4064421090244" noises="10.1405554335057" />
        <decoy>
          <peptide id="sp|Q9UQ80|PA2G4_HUMAN.LPSFHC[CAM]VC[CAM]NNVSISTPFAIGKK.4.1.True" updatedrts="60.3088809268273" scores="55354277.5645875" fdr="1" recomputedscores="-2.00653644912432" predictedrts="60.5724988357679" irts="60.1218998144234" pwhh="7.0314370030732825">
            <fragment mz="1001.4331665039063" charge="1" ion="b8" responses="635.045487765912" signaltonoises="4.03218545723043" noises="12.1383087014922" />
            <fragment mz="1361.7786865234375" charge="1" ion="y13" responses="259.795831363943" signaltonoises="330.706410773521" noises="0.0499810909090909" />
            <fragment mz="1148.6673583984375" charge="1" ion="y11" responses="22.302423456329" signaltonoises="3.05903742222154" noises="3.94090112885658" />
            <fragment mz="760.4715576171875" charge="1" ion="y7" responses="87.4879485019514" signaltonoises="3.74949015384883" noises="10.3541108841415" />
            <fragment mz="1229.51904296875" charge="1" ion="b10" responses="0" signaltonoises="1" noises="2.87945060442151" />
            <fragment mz="948.55126953125" charge="1" ion="y9" responses="905.301619813993" signaltonoises="10.0838908156934" noises="8.80557155395052" />
          </peptide>
        </decoy>
      </peptide>
      <peptide id="sp|Q9UQ80|PA2G4_HUMAN.FDAMPFTLR.2.1.False" updatedrts="62.6494789038765" scores="760748088542.849" fdr="0" recomputedscores="3.48235951796155" predictedrts="62.4839259133372" irts="62.449643815084" pwhh="6.7307338230904206">
        <fragment mz="633.3718872" charge="1" ion="y5" responses="28581.8035466904" signaltonoises="112.428396245068" noises="18.9297630557496" />
        <fragment mz="835.4494629" charge="1" ion="y7" responses="9678.40658340914" signaltonoises="24.1362254617016" noises="26.049422218132" />
        <fragment mz="764.4123535" charge="1" ion="y6" responses="3881.58813144416" signaltonoises="18.8166904940533" noises="14.448320747174" />
        <fragment mz="950.4764404" charge="1" ion="y8" responses="4540.45512476044" signaltonoises="26.2298066939741" noises="12.337015505586" />
        <fragment mz="465.1802368" charge="1" ion="b4" responses="1734.64222458957" signaltonoises="22.12390760701" noises="9.80943485105895" />
        <fragment mz="334.13974" charge="1" ion="b3" responses="16849.3892170597" signaltonoises="61.8792611450997" noises="16.1593896194077" />
        <decoy>
          <peptide id="sp|Q9UQ80|PA2G4_HUMAN.LTFPMADFR.2.1.True" updatedrts="60.3753" scores="238944582.808321" fdr="0.383918869974647" recomputedscores="-0.0625877120798428" predictedrts="62.4839259133372" irts="60.1879541307234" pwhh="5.7131462503758579">
            <fragment mz="639.29193115234375" charge="1" ion="y5" responses="5723.19566122621" signaltonoises="29.5142315550179" noises="16.078061072369" />
            <fragment mz="883.4130859375" charge="1" ion="y7" responses="0" signaltonoises="1" noises="10.3288845067414" />
            <fragment mz="736.34466552734375" charge="1" ion="y6" responses="246.382074237913" signaltonoises="6.51632940085349" noises="14.3450990690562" />
            <fragment mz="984.46075439453125" charge="1" ion="y8" responses="201.429309427043" signaltonoises="10.1026478705153" noises="7.43584729892593" />
            <fragment mz="459.26019287109375" charge="1" ion="b4" responses="420.813410178134" signaltonoises="4.17885665747643" noises="15.2853486729266" />
            <fragment mz="362.20742797851563" charge="1" ion="b3" responses="1170.01415488953" signaltonoises="9.35704708971054" noises="13.1271785287179" />
          </peptide>
        </decoy>
      </peptide>
      <peptide id="sp|Q9UQ80|PA2G4_HUMAN.TAENATSGETLEENEAGD.2.0.9999.False" updatedrts="29.7878990723454" scores="4816450419496.13" fdr="0" recomputedscores="3.32816598073157" predictedrts="29.7634130726175" irts="29.7685315287656" pwhh="6.3917064999541164">
        <fragment mz="977.4058228" charge="1" ion="y9" responses="624.856392322308" signaltonoises="44.0646394610115" noises="1.52393689408272" />
        <fragment mz="244.1109924" charge="2" ion="b5" responses="743.561239335118" signaltonoises="59.4050007166739" noises="1.16290727878935" />
        <fragment mz="487.2146912" charge="1" ion="b5" responses="1278.18042003299" signaltonoises="802.465087769239" noises="0.152474427191424" />
        <fragment mz="391.1459656" charge="1" ion="y4" responses="499.290367112619" signaltonoises="1081.00101871229" noises="0.0499810909090909" />
        <fragment mz="634.2314453" charge="1" ion="y6" responses="407.887007685994" signaltonoises="428.120007864776" noises="0.170021067374453" />
        <fragment mz="588.2623901" charge="1" ion="b6" responses="1132.45274150312" signaltonoises="955.702155635809" noises="0.103215193537931" />
        <decoy>
          <peptide id="sp|Q9UQ80|PA2G4_HUMAN.GAENEELTEGSTANEATD.2.0.9999.True" updatedrts="29.7473606455632" scores="10476600456.4855" fdr="0.136636036755893" recomputedscores="0.665659268356086" predictedrts="29.7634130726175" irts="29.7282157288445" pwhh="8.60159836581882">
            <fragment mz="865.3533935546875" charge="1" ion="y9" responses="155.372468093885" signaltonoises="705.797624966117" noises="0.0499810909090909" />
            <fragment mz="251.10061645507813" charge="2" ion="b5" responses="38.8499999999985" signaltonoises="330.484680254878" noises="0.0499810909090909" />
            <fragment mz="501.1939697265625" charge="1" ion="b5" responses="535.993290407892" signaltonoises="795.2589429555" noises="0.0499810909090909" />
            <fragment mz="435.17218017578125" charge="1" ion="y4" responses="132.951747907847" signaltonoises="661.010261717437" noises="0.0499810909090909" />
            <fragment mz="620.252197265625" charge="1" ion="y6" responses="136.382842792389" signaltonoises="224.28182739148" noises="0.107325699818193" />
            <fragment mz="630.236572265625" charge="1" ion="b6" responses="303.552353035909" signaltonoises="243.479550704162" noises="0.118457428324344" />
          </peptide>
        </decoy>
      </peptide>
    </protein>
    <protein id="sp|Q9Y490|TLN1_HUMAN">
      <peptide id="sp|Q9Y490|TLN1_HUMAN.VGAIPAN[Dea]ALDDGQWSQGLISAAR.3.1.False" updatedrts="69.4197988748453" scores="13651762073.8895" fdr="0" recomputedscores="2.10335289507957" predictedrts="69.5631934732412" irts="69.1827828887335" pwhh="5.8634899485577776">
        <fragment mz="815.4733887" charge="1" ion="y8" responses="2507.75844700126" signaltonoises="19.2675947705143" noises="11.990703384596" />
        <fragment mz="902.5054321" charge="1" ion="y9" responses="4699.03847570318" signaltonoises="34.8095715199355" noises="12.3869064517431" />
        <fragment mz="1088.584717" charge="1" ion="y10" responses="4438.95036016698" signaltonoises="16.5953300032612" noises="12.515558693752" />
        <fragment mz="687.4147949" charge="1" ion="y7" responses="6286.42239541805" signaltonoises="30.2349919026445" noises="18.7378596324672" />
        <fragment mz="517.3092651" charge="1" ion="y5" responses="3522.9915293867" signaltonoises="18.2605024447707" noises="13.4664593294572" />
        <fragment mz="228.1342621" charge="1" ion="b3" responses="2525.4871011308" signaltonoises="10.680582060437" noises="25.7085532396769" />
        <decoy>
          <peptide id="sp|Q9Y490|TLN1_HUMAN.AASILGQSWQGDDLAN[Dea]APIAGVR.3.1.True" updatedrts="68.0734626512339" scores="47213777.5922286" fdr="0.627182471756248" recomputedscores="-0.553837238743631" predictedrts="69.5631934732412" irts="67.8438404056103" pwhh="1.006053396791156">
            <fragment mz="798.44683837890625" charge="1" ion="y8" responses="0" signaltonoises="1" noises="12.7785555831736" />
            <fragment mz="869.48394775390625" charge="1" ion="y9" responses="139.854016993179" signaltonoises="4.46391425404577" noises="16.9396629775405" />
            <fragment mz="982.5679931640625" charge="1" ion="y10" responses="148.367580556884" signaltonoises="6.27569418142341" noises="7.49515601257176" />
            <fragment mz="683.41986083984375" charge="1" ion="y7" responses="442.115915510218" signaltonoises="8.95503962873839" noises="9.5269789479839" />
            <fragment mz="515.33001708984375" charge="1" ion="y5" responses="148.512775823293" signaltonoises="4.87200689697858" noises="9.87846357749481" />
            <fragment mz="230.113525390625" charge="1" ion="b3" responses="0" signaltonoises="1" noises="17.5400787714672" />
          </peptide>
        </decoy>
      </peptide>
      <peptide id="sp|Q9Y490|TLN1_HUMAN.TLAESALQLLYTAK.2.1.False" updatedrts="77.618884503951" scores="4661546834098.82" fdr="0" recomputedscores="3.9809623239205" predictedrts="77.6932919325916" irts="77.3368411982745" pwhh="6.0991580735692681">
        <fragment mz="1307.720581" charge="1" ion="y12" responses="2855.41258112577" signaltonoises="56.094222470378" noises="4.24989778828325" />
        <fragment mz="1107.640869" charge="1" ion="y10" responses="3732.58529818528" signaltonoises="49.3492564169036" noises="4.69365247789597" />
        <fragment mz="949.5717163" charge="1" ion="y8" responses="0" signaltonoises="1" noises="2.6898170810881" />
        <fragment mz="836.4876099" charge="1" ion="y7" responses="844.605362929494" signaltonoises="30.7430391326836" noises="4.91500316223231" />
        <fragment mz="1236.683472" charge="1" ion="y11" responses="1437.29014161289" signaltonoises="37.6978649094202" noises="3.60164115982787" />
        <fragment mz="573.2878418" charge="1" ion="b6" responses="0" signaltonoises="1" noises="19.293509901205" />
        <decoy>
          <peptide id="sp|Q9Y490|TLN1_HUMAN.ATYLLQLASEALTK.2.1.True" updatedrts="77.6405329537602" scores="17048927.5484663" fdr="1" recomputedscores="-1.45587066279187" predictedrts="77.6932919325916" irts="77.3583707602331" pwhh="6.2401147108325583">
            <fragment mz="1349.7674560546875" charge="1" ion="y12" responses="42.2219037137759" signaltonoises="182.922301956709" noises="0.0981390336592574" />
            <fragment mz="1073.6201171875" charge="1" ion="y10" responses="43.2666859923954" signaltonoises="3.10363475652062" noises="4.45080695807936" />
            <fragment mz="832.47747802734375" charge="1" ion="y8" responses="92.9045251116383" signaltonoises="3.34257199863143" noises="7.86811511108167" />
            <fragment mz="719.39337158203125" charge="1" ion="y7" responses="439.245580961125" signaltonoises="4.91311725378483" noises="12.7177025040889" />
            <fragment mz="1186.7042236328125" charge="1" ion="y11" responses="117.58107457" signaltonoises="168.874066777766" noises="0.100618119795405" />
            <fragment mz="690.382080078125" charge="1" ion="b6" responses="689.086973442439" signaltonoises="5.87097309838595" noises="9.80046641565722" />
          </peptide>
        </decoy>
      </peptide>
      <peptide id="sp|Q9Y490|TLN1_HUMAN.VSQMAQYFEPLTLAAVGAASK.3.1.False" updatedrts="79.7474106645098" scores="5015003028.69873" fdr="0.0785773366418528" recomputedscores="0.905639381155406" predictedrts="80.0951523469033" irts="79.4536780276117" pwhh="7.4227439646031943">
        <fragment mz="787.4672241" charge="1" ion="y9" responses="2405.14480845842" signaltonoises="21.4305561040842" noises="8.03997069226044" />
        <fragment mz="1084.476807" charge="1" ion="b9" responses="1328.94219264475" signaltonoises="10.9609224382795" noises="8.23292101804913" />
        <fragment mz="808.3657837" charge="1" ion="b7" responses="971.759231280023" signaltonoises="14.3808147700249" noises="8.13219710692607" />
        <fragment mz="888.5148926" charge="1" ion="y10" responses="2960.17838596471" signaltonoises="19.5937629244485" noises="9.59394855798661" />
        <fragment mz="1098.651733" charge="1" ion="y12" responses="1679.16713091932" signaltonoises="62.7137187995295" noises="2.57046770845412" />
        <fragment mz="603.3460693" charge="1" ion="y7" responses="3290.15768238689" signaltonoises="21.9523000039312" noises="9.65336957601739" />
        <decoy>
          <peptide id="sp|Q9Y490|TLN1_HUMAN.SAAGVAALTLPEFYQAMQSVK.3.1.True" updatedrts="81.1811389769836" scores="6106401088.22499" fdr="0.0756756756756757" recomputedscores="0.926467679822187" predictedrts="80.0951523469033" irts="80.8795326641886" pwhh="5.3817892201812469">
            <fragment mz="1101.539794921875" charge="1" ion="y9" responses="393.38705120053" signaltonoises="10.9806439320363" noises="5.60178650422934" />
            <fragment mz="742.40936279296875" charge="1" ion="b9" responses="8524.30243063897" signaltonoises="33.906866804634" noises="16.0816620662802" />
            <fragment mz="528.27764892578125" charge="1" ion="b7" responses="2397.23628482997" signaltonoises="27.2278282082808" noises="11.0969234820332" />
            <fragment mz="1230.5823974609375" charge="1" ion="y10" responses="1187.67652863395" signaltonoises="16.4705304003156" noises="7.32531511039278" />
            <fragment mz="1440.7191162109375" charge="1" ion="y12" responses="586.82427751005" signaltonoises="1269.40638729327" noises="0.0499810909090909" />
            <fragment mz="791.40802001953125" charge="1" ion="y7" responses="1275.15159334849" signaltonoises="22.3738202864368" noises="12.6311794725039" />
          </peptide>
        </decoy>
      </peptide>
      <peptide id="sp|Q9Y490|TLN1_HUMAN.VGAIPANALDDGQWSQGLISAAR.3.0.9999.False" updatedrts="71.5750824460627" scores="238941.874417089" fdr="1" recomputedscores="-3.02957073741317" predictedrts="69.5458582726724" irts="71.3262301837484" pwhh="7.4627330986674574">
        <fragment mz="815.4733887" charge="1" ion="y8" responses="90.4194735318827" signaltonoises="4.0620428825895" noises="12.0322193809921" />
        <fragment mz="902.5054321" charge="1" ion="y9" responses="2357.68619249563" signaltonoises="15.234633338183" noises="12.3862123111385" />
        <fragment mz="1088.584717" charge="1" ion="y10" responses="574.59417460677" signaltonoises="6.92672014522142" noises="11.5060835447184" />
        <fragment mz="1037.526245" charge="1" ion="b11" responses="0" signaltonoises="1" noises="15.8715017958574" />
        <fragment mz="1077.550537" charge="2" ion="y21" responses="0" signaltonoises="1" noises="11.4133615269031" />
        <fragment mz="687.4147949" charge="1" ion="y7" responses="355.914703279125" signaltonoises="3.27100291572441" noises="22.4443467327844" />
        <decoy>
          <peptide id="sp|Q9Y490|TLN1_HUMAN.AASILGQSWQGDDLANAPIAGVR.3.0.9999.True" updatedrts="69.01016830173" scores="46849496.5540814" fdr="0.642515379357485" recomputedscores="-0.580058914369701" predictedrts="69.5458582726724" irts="68.7754019038714" pwhh="4.1737646968671145">
            <fragment mz="797.46282958984375" charge="1" ion="y8" responses="419.42052955524" signaltonoises="4.30177377775998" noises="8.52776416759848" />
            <fragment mz="868.49993896484375" charge="1" ion="y9" responses="621.136801074225" signaltonoises="10.9162250409692" noises="8.88888480132169" />
            <fragment mz="981.583984375" charge="1" ion="y10" responses="132.331841081753" signaltonoises="8.80672674251185" noises="4.10798637295151" />
            <fragment mz="1099.5531005859375" charge="1" ion="b11" responses="0" signaltonoises="1" noises="12.5936615438314" />
            <fragment mz="1084.558349609375" charge="2" ion="y21" responses="148.59333151793" signaltonoises="4.87257275504208" noises="13.3121511904724" />
            <fragment mz="683.41986083984375" charge="1" ion="y7" responses="126.020487254841" signaltonoises="3.30870966114286" noises="9.75286867958584" />
          </peptide>
        </decoy>
      </peptide>
      <peptide id="sp|Q9Y490|TLN1_HUMAN.LAQAAQSSVATITR.2.0.9999.False" updatedrts="34.0659756440323" scores="25181430061154.3" fdr="0" recomputedscores="4.09467700765125" predictedrts="33.831695055763" irts="34.0231139781041" pwhh="5.2340361038839838">
        <fragment mz="1104.600708" charge="1" ion="y11" responses="1740.01357766472" signaltonoises="42.9244625449639" noises="5.30246536123779" />
        <fragment mz="962.5265503" charge="1" ion="y9" responses="4383.77874764077" signaltonoises="131.476308112055" noises="2.47577780781649" />
        <fragment mz="834.4679565" charge="1" ion="y8" responses="3768.57826962143" signaltonoises="117.761117533309" noises="2.79439932920755" />
        <fragment mz="1033.563599" charge="1" ion="y10" responses="3648.682437987" signaltonoises="58.29880259769" noises="5.56063960101759" />
        <fragment mz="1232.659302" charge="1" ion="y12" responses="445.108632047909" signaltonoises="14.6143517535799" noises="3.81437180276331" />
        <fragment mz="313.1870422" charge="1" ion="b3" responses="1752.49952974172" signaltonoises="19.6645415795834" noises="9.4043776856022" />
        <decoy>
          <peptide id="sp|Q9Y490|TLN1_HUMAN.TITAVSSQAAQALR.2.0.9999.True" updatedrts="33.8315802493055" scores="20222912690.4143" fdr="0.0596388072238555" recomputedscores="1.014184574792" predictedrts="33.831695055763" irts="33.7900058240308" pwhh="6.2169890563106209">
            <fragment mz="1101.60107421875" charge="1" ion="y11" responses="217.843993825653" signaltonoises="13.8760062549069" noises="2.58995782245476" />
            <fragment mz="931.49554443359375" charge="1" ion="y9" responses="865.80577706974" signaltonoises="43.0811582608376" noises="2.76789148366861" />
            <fragment mz="844.46356201171875" charge="1" ion="y8" responses="0" signaltonoises="1" noises="2.25713181903037" />
            <fragment mz="1030.56396484375" charge="1" ion="y10" responses="2185.8039908706" signaltonoises="810.160857395231" noises="0.208389528582902" />
            <fragment mz="1202.6488037109375" charge="1" ion="y12" responses="77.6999946697001" signaltonoises="198.34929522419" noises="0.0832772558135194" />
            <fragment mz="316.18670654296875" charge="1" ion="b3" responses="38.8192437330576" signaltonoises="6.80462109046364" noises="2.42697718453976" />
          </peptide>
        </decoy>
      </peptide>
      <peptide id="sp|Q9Y490|TLN1_HUMAN.TLSHPQQMALLDQTK.3.0.9999.False" updatedrts="40.640174680218" scores="2559942695.20862" fdr="0.39378612716763" recomputedscores="-0.0886324458803345" predictedrts="40.9251505321418" irts="40.5612091639003" pwhh="5.406318315937634">
        <fragment mz="604.3300781" charge="1" ion="y5" responses="5123.67850892635" signaltonoises="22.995488588724" noises="21.679849500502" />
        <fragment mz="1107.561523" charge="1" ion="b10" responses="746.25089292133" signaltonoises="10.1760859515771" noises="8.68201184809772" />
        <fragment mz="788.4512329" charge="1" ion="y7" responses="2699.2792942695" signaltonoises="15.1537599963968" noises="16.6145505505216" />
        <fragment mz="923.4403687" charge="1" ion="b8" responses="262.642117116849" signaltonoises="5.07567312093349" noises="27.9779822038931" />
        <fragment mz="717.4141235" charge="1" ion="y6" responses="7130.3843736342" signaltonoises="27.8398938828754" noises="17.5012156315068" />
        <fragment mz="994.477478" charge="1" ion="b9" responses="2434.63734545002" signaltonoises="13.526570211907" noises="17.9080397816404" />
        <decoy>
          <peptide id="sp|Q9Y490|TLN1_HUMAN.TQDLLAMQQPHSLTK.3.0.9999.True" updatedrts="40.5796047703163" scores="236853966.230745" fdr="0.962172647914646" recomputedscores="-1.12238202794894" predictedrts="40.9251505321418" irts="40.5009718887352" pwhh="1.7641948163351844">
            <fragment mz="585.33551025390625" charge="1" ion="y5" responses="374.725046257796" signaltonoises="3.88533291499032" noises="18.3715472142054" />
            <fragment mz="1126.55615234375" charge="1" ion="b10" responses="244.435859227844" signaltonoises="5.85609128528067" noises="10.2155452124573" />
            <fragment mz="810.44683837890625" charge="1" ion="y7" responses="585.660755239105" signaltonoises="7.71692016364706" noises="15.3963754894309" />
            <fragment mz="901.44476318359375" charge="1" ion="b8" responses="589.319806051396" signaltonoises="5.39018999134799" noises="16.5732974144296" />
            <fragment mz="682.38824462890625" charge="1" ion="y6" responses="329.565178375397" signaltonoises="7.59253420050595" noises="14.3218276124471" />
            <fragment mz="1029.50341796875" charge="1" ion="b9" responses="495.295815843796" signaltonoises="4.93194481674449" noises="12.3725432483648" />
          </peptide>
        </decoy>
      </peptide>
    </protein>
    <protein id="sp|P00338|LDHA_HUMAN">
      <peptide id="sp|P00338|LDHA_HUMAN.[PGQ]-QVVESAYEVIK.2.1.False" updatedrts="45.2940183841666" scores="1131499954.25399" fdr="0.790574178559575" recomputedscores="-0.859541487211315" predictedrts="43.5581201401158" irts="45.1894951267615" pwhh="4.1367899724840509">
        <fragment mz="1037.551392" charge="1" ion="y9" responses="136.218154472876" signaltonoises="4.12533130949918" noises="5.86215592976046" />
        <fragment mz="809.4403687" charge="1" ion="y7" responses="200.380707238196" signaltonoises="4.41280602290583" noises="17.4268494134996" />
        <fragment mz="938.4829102" charge="1" ion="y8" responses="0" signaltonoises="1" noises="16.3560660349411" />
        <fragment mz="722.4083252" charge="1" ion="y6" responses="687.754292507319" signaltonoises="9.44001072428239" noises="11.0460742860588" />
        <fragment mz="651.3712158" charge="1" ion="y5" responses="360.343956265643" signaltonoises="3.72396316377056" noises="13.7812200163881" />
        <fragment mz="1101.546265" charge="1" ion="b10" responses="364.599624973857" signaltonoises="5.04025554070859" noises="10.6410574660065" />
        <decoy>
          <peptide id="sp|P00338|LDHA_HUMAN.[PGQ]-QIVEYASEVVK.2.1.True" updatedrts="41.9404666666667" scores="690964.340009245" fdr="1" recomputedscores="-4.09696639215708" predictedrts="43.5581201401158" irts="41.85436027325" pwhh="6.2647188937262337">
            <fragment mz="1023.5357055664063" charge="1" ion="y9" responses="0" signaltonoises="1" noises="11.9469765734488" />
            <fragment mz="795.4246826171875" charge="1" ion="y7" responses="337.616250802993" signaltonoises="3.9565318647758" noises="18.4986598703602" />
            <fragment mz="924.46728515625" charge="1" ion="y8" responses="254.000397245904" signaltonoises="4.21446142464908" noises="14.9554533962301" />
            <fragment mz="632.36138916015625" charge="1" ion="y6" responses="1384.65202067899" signaltonoises="7.15978127683427" noises="16.3287638364754" />
            <fragment mz="561.32427978515625" charge="1" ion="y5" responses="2533.24357761213" signaltonoises="19.4772465240832" noises="12.4010443308859" />
            <fragment mz="1101.5462646484375" charge="1" ion="b10" responses="382.546531986146" signaltonoises="10.1704157169064" noises="12.2053355416192" />
          </peptide>
        </decoy>
      </peptide>
      <peptide id="sp|P00338|LDHA_HUMAN.VTLTSEEEAR.2.1.False" updatedrts="25.2427787233111" scores="42509777667687" fdr="0" recomputedscores="5.44878620697022" predictedrts="25.2167439071851" irts="25.2483718394529" pwhh="7.5400630030827847">
        <fragment mz="821.3635254" charge="1" ion="y7" responses="8353.68992584527" signaltonoises="48.6914505115166" noises="12.3412355106097" />
        <fragment mz="934.4476318" charge="1" ion="y8" responses="6731.85367809487" signaltonoises="104.537803392908" noises="5.38921736761178" />
        <fragment mz="720.3158569" charge="1" ion="y6" responses="6894.39563869587" signaltonoises="41.8859701951949" noises="12.0478522791768" />
        <fragment mz="1035.495239" charge="1" ion="y9" responses="1661.15244947675" signaltonoises="27.1623990063525" noises="4.54393274871946" />
        <fragment mz="760.3723145" charge="1" ion="b7" responses="166.004466500389" signaltonoises="6.07321857791324" noises="9.37080669268348" />
        <fragment mz="633.2838745" charge="1" ion="y5" responses="1406.46040859102" signaltonoises="15.5940589176232" noises="10.0354096436173" />
        <decoy>
          <peptide id="sp|P00338|LDHA_HUMAN.AEEESTLTVR.2.1.True" updatedrts="24.0234372792646" scores="17900529.6118705" fdr="0.768512341561041" recomputedscores="-0.821858136853302" predictedrts="25.2167439071851" irts="24.0357267124524" pwhh="8.2131872758481475">
            <fragment mz="805.44140625" charge="1" ion="y7" responses="0" signaltonoises="1" noises="2.51956158075848" />
            <fragment mz="934.4840087890625" charge="1" ion="y8" responses="26.412409096163" signaltonoises="6.70748884421701" noises="2.12851310250441" />
            <fragment mz="676.3988037109375" charge="1" ion="y6" responses="38.8078787758481" signaltonoises="132.106241363814" noises="0.124993666152634" />
            <fragment mz="1063.526611328125" charge="1" ion="y9" responses="77.6999999998749" signaltonoises="17.5510312365924" noises="0.941140430826132" />
            <fragment mz="760.3359375" charge="1" ion="b7" responses="3919.53669438465" signaltonoises="30.679652560301" noises="8.83207179871128" />
            <fragment mz="589.36676025390625" charge="1" ion="y5" responses="38.8488709474905" signaltonoises="330.484667671845" noises="0.0499810909090909" />
          </peptide>
        </decoy>
      </peptide>
      <peptide id="sp|P00338|LDHA_HUMAN.VT[Dhy]LTSEEEAR.2.1.False" updatedrts="25.2425061300782" scores="706447953515.664" fdr="0" recomputedscores="3.66937754479454" predictedrts="25.5034182506986" irts="25.2481007432336" pwhh="7.5400630030827847">
        <fragment mz="821.3635254" charge="1" ion="y7" responses="8353.68992584527" signaltonoises="48.6221202652586" noises="12.3588328694334" />
        <fragment mz="720.3158569" charge="1" ion="y6" responses="6894.39563869587" signaltonoises="41.0078099287594" noises="12.3058505772043" />
        <fragment mz="934.4476318" charge="1" ion="y8" responses="6618.19155981265" signaltonoises="75.6549063098459" noises="7.38036843794231" />
        <fragment mz="296.1968689" charge="1" ion="b3" responses="3170.57492662018" signaltonoises="84.2461156805464" noises="2.7321101430774" />
        <fragment mz="1017.484741" charge="1" ion="y9" responses="520.569278339977" signaltonoises="15.8734760143343" noises="2.56356437303307" />
        <fragment mz="397.2445374" charge="1" ion="b4" responses="155.825702029587" signaltonoises="12.9662439331076" noises="2.3963668102889" />
        <decoy>
          <peptide id="sp|P00338|LDHA_HUMAN.AEEESTLT[Dhy]VR.2.1.True" updatedrts="26.4146578034614" scores="44184654.1223754" fdr="0.722203560631508" recomputedscores="-0.729540830698364" predictedrts="25.5034182506986" irts="26.4138152539424" pwhh="10.979842927139988">
            <fragment mz="787.43084716796875" charge="1" ion="y7" responses="291.158572721066" signaltonoises="11.6311886967827" noises="3.87523392125495" />
            <fragment mz="658.38824462890625" charge="1" ion="y6" responses="180.218779559191" signaltonoises="14.2223525522223" noises="2.63732155763184" />
            <fragment mz="916.47344970703125" charge="1" ion="y8" responses="46.6572766040694" signaltonoises="5.06652916413083" noises="4.97779617933816" />
            <fragment mz="330.12957763671875" charge="1" ion="b3" responses="551.777648882601" signaltonoises="19.8971295429573" noises="2.4583521202924" />
            <fragment mz="1045.5159912109375" charge="1" ion="y9" responses="155.399980496894" signaltonoises="184.243118380552" noises="0.179336466929097" />
            <fragment mz="459.17218017578125" charge="1" ion="b4" responses="190.322110900604" signaltonoises="10.6329794759081" noises="3.10691525534462" />
          </peptide>
        </decoy>
      </peptide>
      <peptide id="sp|P00338|LDHA_HUMAN.[1Ac]-ATLKDQLIYNLLKEEQTPQNK.3.0.9999.False" updatedrts="71.6239871298637" scores="356977421702.782" fdr="0" recomputedscores="2.48057412067878" predictedrts="71.6818385399767" irts="71.3748662953055" pwhh="8.4383768600105373">
        <fragment mz="973.4584961" charge="1" ion="y8" responses="9413.86076235663" signaltonoises="38.2108316592091" noises="15.1569781530907" />
        <fragment mz="925.5353394" charge="1" ion="b8" responses="2140.04129489436" signaltonoises="25.7589596445206" noises="9.8528255607385" />
        <fragment mz="1214.637573" charge="1" ion="y10" responses="5514.62689694512" signaltonoises="41.467302741689" noises="10.3882983784747" />
        <fragment mz="1202.641602" charge="1" ion="b10" responses="2927.68065633104" signaltonoises="19.2454944654669" noises="10.3690556422301" />
        <fragment mz="1327.721558" charge="1" ion="y11" responses="0" signaltonoises="1" noises="5.91225459370889" />
        <fragment mz="1037.544434" charge="2" ion="y17" responses="3318.46227822607" signaltonoises="31.7932553323659" noises="8.51982438697451" />
        <decoy>
          <peptide id="sp|P00338|LDHA_HUMAN.[1Ac]-NQPTQEEKLLNYILQDKLTAK.3.0.9999.True" updatedrts="72.8692899874035" scores="101781525.815048" fdr="0.904995102840353" recomputedscores="-1.03573109542751" predictedrts="71.6818385399767" irts="72.613330262235" pwhh="4.8599954215109209">
            <fragment mz="916.54620361328125" charge="1" ion="y8" responses="89.5443695921651" signaltonoises="5.77604552669381" noises="3.05082687818915" />
            <fragment mz="997.45849609375" charge="1" ion="b8" responses="0" signaltonoises="1" noises="12.5081927329009" />
            <fragment mz="1192.693603515625" charge="1" ion="y10" responses="147.811061988195" signaltonoises="11.9527614062901" noises="2.76308832332015" />
            <fragment mz="1223.6265869140625" charge="1" ion="b10" responses="161.638512615364" signaltonoises="3.65432210131535" noises="8.77127171202156" />
            <fragment mz="1306.736572265625" charge="1" ion="y11" responses="426.610134917842" signaltonoises="4.18870354348136" noises="14.5375407028849" />
            <fragment mz="1024.0753173828125" charge="2" ion="y17" responses="38.8499951351057" signaltonoises="190.921234653398" noises="0.0865172735795666" />
          </peptide>
        </decoy>
      </peptide>
      <peptide id="sp|P00338|LDHA_HUMAN.QVVESAYEVIK.2.0.9998.False" updatedrts="44.1055858894098" scores="120617524332307" fdr="0" recomputedscores="4.8283836073768" predictedrts="43.5812471478353" irts="44.0075892048621" pwhh="6.2164169428809348">
        <fragment mz="1037.551392" charge="1" ion="y9" responses="29900.08530101" signaltonoises="125.801643736253" noises="18.1996559776177" />
        <fragment mz="809.4403687" charge="1" ion="y7" responses="23079.2094206084" signaltonoises="111.80646158614" noises="18.7922407070065" />
        <fragment mz="938.4829102" charge="1" ion="y8" responses="22984.8352001373" signaltonoises="117.189347453512" noises="16.9734593822565" />
        <fragment mz="1246.667725" charge="1" ion="b11" responses="0" signaltonoises="1" noises="2.91555927690334" />
        <fragment mz="722.4083252" charge="1" ion="y6" responses="7960.97501275504" signaltonoises="58.2023247851998" noises="9.92815040748963" />
        <fragment mz="651.3712158" charge="1" ion="y5" responses="8879.89811660283" signaltonoises="61.1588213493836" noises="9.60970049250393" />
        <decoy>
          <peptide id="sp|P00338|LDHA_HUMAN.IVEYASEVVQK.2.0.9998.True" updatedrts="41.2677888441927" scores="10110127.4881276" fdr="1" recomputedscores="-2.16570884357518" predictedrts="43.5812471478353" irts="41.1853766284743" pwhh="7.48691020729918">
            <fragment mz="1052.52587890625" charge="1" ion="y9" responses="1600.14581218253" signaltonoises="9.5132028431914" noises="14.4743947697678" />
            <fragment mz="760.419921875" charge="1" ion="y7" responses="561.132299009833" signaltonoises="4.47200638039211" noises="25.0242622316612" />
            <fragment mz="923.4832763671875" charge="1" ion="y8" responses="0" signaltonoises="1" noises="12.1611906306282" />
            <fragment mz="1246.667724609375" charge="1" ion="b11" responses="79.2425961394503" signaltonoises="14.0527244097182" noises="3.04808053600127" />
            <fragment mz="689.3828125" charge="1" ion="y6" responses="9283.56785784934" signaltonoises="43.4274397282273" noises="17.366522738946" />
            <fragment mz="602.350830078125" charge="1" ion="y5" responses="1053.19173513902" signaltonoises="11.4897666063043" noises="11.7048731878859" />
          </peptide>
        </decoy>
      </peptide>
      <peptide id="sp|P00338|LDHA_HUMAN.SADT[Dhy]LWGIQK.2.0.9996.False" updatedrts="46.6969285186317" scores="101436459186408" fdr="0" recomputedscores="5.12492002454082" predictedrts="46.1917735031007" irts="46.5847008310252" pwhh="8.64174752111242">
        <fragment mz="631.3562012" charge="1" ion="y5" responses="97482.1439941583" signaltonoises="249.315286438995" noises="21.4332636412825" />
        <fragment mz="744.4403076" charge="1" ion="y6" responses="36184.9606741769" signaltonoises="101.293155038013" noises="18.5250393507086" />
        <fragment mz="942.5043335" charge="1" ion="y8" responses="8703.50674809073" signaltonoises="28.6941440274663" noises="17.057840412112" />
        <fragment mz="713.3253174" charge="1" ion="b7" responses="0" signaltonoises="1" noises="21.2039453957373" />
        <fragment mz="470.2245483" charge="1" ion="b5" responses="19842.9878149577" signaltonoises="47.8842528885434" noises="21.6675980451879" />
        <fragment mz="445.2769165" charge="1" ion="y4" responses="50366.578974562" signaltonoises="179.65605859822" noises="15.8576448674354" />
        <decoy>
          <peptide id="sp|P00338|LDHA_HUMAN.QIGWLT[Dhy]DASK.2.0.9996.True" updatedrts="47.4149227117814" scores="654747.657019274" fdr="1" recomputedscores="-3.06920803580842" predictedrts="46.1917735031007" irts="47.2987519803475" pwhh="1.6674230344548258">
            <fragment mz="503.24600219726563" charge="1" ion="y5" responses="342.384428955851" signaltonoises="4.91226131346535" noises="20.0931417050018" />
            <fragment mz="616.330078125" charge="1" ion="y6" responses="2412.25588267713" signaltonoises="11.2341181608176" noises="22.3688402805428" />
            <fragment mz="859.43084716796875" charge="1" ion="y8" responses="848.982574901962" signaltonoises="4.70933713778286" noises="21.5015058540609" />
            <fragment mz="796.3988037109375" charge="1" ion="b7" responses="293.686797414147" signaltonoises="4.19199829684108" noises="25.154484108159" />
            <fragment mz="598.33477783203125" charge="1" ion="b5" responses="193.284821006165" signaltonoises="3.72320387657104" noises="18.4946382304364" />
            <fragment mz="420.20889282226563" charge="1" ion="y4" responses="342.230422582061" signaltonoises="5.84849391669981" noises="14.4480675268715" />
          </peptide>
        </decoy>
      </peptide>
    </protein>
    <protein id="sp|P63241|IF5A1_HUMAN">
      <peptide id="sp|P63241|IF5A1_HUMAN.AD[Cox]DLDFETGDAGASATFPMQC[CAM]SALRK.3.1.False" updatedrts="65.5326283390173" scores="21790003181872.1" fdr="0" recomputedscores="4.32966733687704" predictedrts="65.9476478042554" irts="65.3169597174576" pwhh="10.233975211045429">
        <fragment mz="1237.618042" charge="1" ion="y10" responses="13939.7412207425" signaltonoises="73.170884384194" noises="12.4012388966909" />
        <fragment mz="1338.665649" charge="1" ion="y11" responses="14042.0034966006" signaltonoises="97.2448560276911" noises="10.1142866858531" />
        <fragment mz="1496.734863" charge="1" ion="y13" responses="14841.7680652643" signaltonoises="97.5079081157202" noises="8.72461004533125" />
        <fragment mz="1409.618408" charge="2" ion="y26" responses="4876.91509792187" signaltonoises="38.4555933726894" noises="7.90679974622145" />
        <fragment mz="993.4968262" charge="1" ion="y8" responses="25825.6669296015" signaltonoises="98.9004633956017" noises="12.7041561257012" />
        <fragment mz="1567.771973" charge="1" ion="y14" responses="5377.41198868318" signaltonoises="78.4691614422552" noises="3.96383541570394" />
        <decoy>
          <peptide id="sp|P63241|IF5A1_HUMAN.RLASC[CAM]QMPFTASAGADGTEFDLDD[Cox]AK.3.1.True" updatedrts="67.2038334413037" scores="275821237.272385" fdr="0.655771195097038" recomputedscores="-0.615045129179484" predictedrts="65.9476478042554" irts="66.9789869809456" pwhh="4.6020375168608947">
            <fragment mz="1154.4847412109375" charge="1" ion="y10" responses="998.239984455635" signaltonoises="15.0437672136131" noises="6.41280957124504" />
            <fragment mz="1269.51171875" charge="1" ion="y11" responses="38.8192428021284" signaltonoises="3.98385614561516" noises="4.14539561472343" />
            <fragment mz="1397.5703125" charge="1" ion="y13" responses="126.386740069114" signaltonoises="7.43129105403431" noises="4.52156688587411" />
            <fragment mz="1409.618408203125" charge="2" ion="y26" responses="1417.43974728484" signaltonoises="16.1633356809421" noises="8.31340712326125" />
            <fragment mz="996.4156494140625" charge="1" ion="y8" responses="1561.59998599425" signaltonoises="19.1116408408889" noises="8.86128592292861" />
            <fragment mz="1468.607421875" charge="1" ion="y14" responses="516.094873299817" signaltonoises="15.2928181765505" noises="2.54389710479467" />
          </peptide>
        </decoy>
      </peptide>
      <peptide id="sp|P63241|IF5A1_HUMAN.[1Ac]-ADDLDFETGDAGASATFPMQC[CAM]SALRK.3.1.False" updatedrts="65.5309119733887" scores="4039279058419.68" fdr="0" recomputedscores="3.5977139011728" predictedrts="65.9193926339547" irts="65.3152527776781" pwhh="8.9443011970128481">
        <fragment mz="1237.618042" charge="1" ion="y10" responses="13939.7412207425" signaltonoises="72.3490936271209" noises="12.5421006959289" />
        <fragment mz="1338.665649" charge="1" ion="y11" responses="14042.0034966006" signaltonoises="97.2909524935964" noises="10.10949453551" />
        <fragment mz="1496.734863" charge="1" ion="y13" responses="14841.7680652643" signaltonoises="97.5559917429243" noises="8.72030983896334" />
        <fragment mz="1090.549561" charge="1" ion="y9" responses="63201.824267663" signaltonoises="176.792482597805" noises="19.4478444122616" />
        <fragment mz="1409.702759" charge="1" ion="y12" responses="8356.25341124213" signaltonoises="55.0329054214502" noises="8.47216203803168" />
        <fragment mz="1567.771973" charge="1" ion="y14" responses="5377.41198868318" signaltonoises="78.8519697879076" noises="3.94459189798326" />
        <decoy>
          <peptide id="sp|P63241|IF5A1_HUMAN.[1Ac]-RLASC[CAM]QMPFTASAGADGTEFDLDDAK.3.1.True" updatedrts="65.4830565659429" scores="13121018638.6139" fdr="0.0502983802216539" recomputedscores="1.10937759562755" predictedrts="65.9193926339547" irts="65.267660180114" pwhh="4.273336639687396">
            <fragment mz="1110.4949951171875" charge="1" ion="y10" responses="1065.51434305445" signaltonoises="18.6586636386809" noises="7.97253639915457" />
            <fragment mz="1225.5218505859375" charge="1" ion="y11" responses="549.875006172873" signaltonoises="11.275540944455" noises="5.43827636205695" />
            <fragment mz="1353.5804443359375" charge="1" ion="y13" responses="367.663925177743" signaltonoises="24.3182579757563" noises="2.83403721124447" />
            <fragment mz="1053.4735107421875" charge="1" ion="y9" responses="0" signaltonoises="1" noises="8.42591962821394" />
            <fragment mz="1296.5589599609375" charge="1" ion="y12" responses="269.080333026682" signaltonoises="11.7682251331682" noises="5.0651287904197" />
            <fragment mz="1424.6175537109375" charge="1" ion="y14" responses="219.529689118165" signaltonoises="8.41736972221934" noises="3.92328770176213" />
          </peptide>
        </decoy>
      </peptide>
      <peptide id="sp|P63241|IF5A1_HUMAN.DDLDFETGD[2CM]AGASATFPMQC[CAM]SALR.3.1.False" updatedrts="73.1676180452509" scores="6960046649508.69" fdr="0" recomputedscores="4.6664421107131" predictedrts="73.5988362098401" irts="72.910019977296" pwhh="9.6720297107815441">
        <fragment mz="1109.523071" charge="1" ion="y9" responses="32258.3947699496" signaltonoises="128.358584400132" noises="14.759839025395" />
        <fragment mz="1210.570679" charge="1" ion="y10" responses="28774.823965405" signaltonoises="101.571166857871" noises="12.9138880152839" />
        <fragment mz="1368.639893" charge="1" ion="y12" responses="30658.32545587" signaltonoises="124.892453915767" noises="11.5066847513698" />
        <fragment mz="1281.607788" charge="1" ion="y11" responses="13429.9428513066" signaltonoises="65.6173695802815" noises="10.5568313627365" />
        <fragment mz="1496.698486" charge="1" ion="y14" responses="11079.170251228" signaltonoises="74.4705384973093" noises="8.22779904582686" />
        <fragment mz="962.4546509" charge="1" ion="y8" responses="132846.614488943" signaltonoises="326.333389982277" noises="21.2524629938738" />
        <decoy>
          <peptide id="sp|P63241|IF5A1_HUMAN.LASC[CAM]QMPFTASAGAD[2CM]GTEFDLDDR.3.1.True" updatedrts="74.0058843782112" scores="35294196.3321748" fdr="1" recomputedscores="-1.28216766426571" predictedrts="73.5988362098401" irts="73.7436827620362" pwhh="3.330270861752981">
            <fragment mz="1067.4639892578125" charge="1" ion="y9" responses="90.7178774517932" signaltonoises="3.76655885869184" noises="8.3173055079769" />
            <fragment mz="1296.5338134765625" charge="1" ion="y10" responses="25.6803874044605" signaltonoises="3.66732295797982" noises="3.78512900225837" />
            <fragment mz="1424.5924072265625" charge="1" ion="y12" responses="0" signaltonoises="1" noises="2.51524733396337" />
            <fragment mz="1367.5709228515625" charge="1" ion="y11" responses="0" signaltonoises="1" noises="2.89533214465998" />
            <fragment mz="1582.66162109375" charge="1" ion="y14" responses="116.498737693278" signaltonoises="157.272833940773" noises="0.119229768707982" />
            <fragment mz="1010.4425048828125" charge="1" ion="y8" responses="227.807217535464" signaltonoises="4.84652975093114" noises="7.66688900749485" />
          </peptide>
        </decoy>
      </peptide>
      <peptide id="sp|P63241|IF5A1_HUMAN.[1Ac]-ADDLDFETGDAGASATFPMQC[CAM]SALR.3.1.False" updatedrts="73.1640283196614" scores="1503479919043.75" fdr="0" recomputedscores="4.00092759214671" predictedrts="73.6895343009833" irts="72.9064499655781" pwhh="9.6720297107815441">
        <fragment mz="962.4546509" charge="1" ion="y8" responses="132846.614488943" signaltonoises="315.522601526654" noises="21.9806386633062" />
        <fragment mz="1109.523071" charge="1" ion="y9" responses="32258.3947699496" signaltonoises="126.93557626321" noises="14.9253038355853" />
        <fragment mz="1210.570679" charge="1" ion="y10" responses="28774.823965405" signaltonoises="102.83980421191" noises="12.7545815983998" />
        <fragment mz="1368.639893" charge="1" ion="y12" responses="30658.32545587" signaltonoises="121.864131847971" noises="11.7926257155512" />
        <fragment mz="1496.698486" charge="1" ion="y14" responses="11079.170251228" signaltonoises="72.2308511705475" noises="8.48292129555047" />
        <fragment mz="1567.735596" charge="1" ion="y15" responses="0" signaltonoises="1" noises="4.16131575329724" />
        <decoy>
          <peptide id="sp|P63241|IF5A1_HUMAN.[1Ac]-LASC[CAM]QMPFTASAGADGTEFDLDDAR.3.1.True" updatedrts="75.754510717561" scores="3606088.22828724" fdr="1" recomputedscores="-2.32080200565302" predictedrts="73.6895343009833" irts="75.4827060845933" pwhh="3.0991053549091014">
            <fragment mz="980.43194580078125" charge="1" ion="y8" responses="85.0310394889756" signaltonoises="3.5385515440796" noises="8.5018347676858" />
            <fragment mz="1081.4796142578125" charge="1" ion="y9" responses="116.48736254126" signaltonoises="4.80923640135773" noises="7.3329507770891" />
            <fragment mz="1138.5010986328125" charge="1" ion="y10" responses="198.531780660462" signaltonoises="4.48000098368396" noises="8.13038964238341" />
            <fragment mz="1324.565185546875" charge="1" ion="y12" responses="0" signaltonoises="1" noises="6.86892746169078" />
            <fragment mz="1452.623779296875" charge="1" ion="y14" responses="26.3939019688837" signaltonoises="3.5673832184758" noises="3.79409192212394" />
            <fragment mz="1539.65576171875" charge="1" ion="y15" responses="267.395561167229" signaltonoises="16.6452302572093" noises="2.49212627487999" />
          </peptide>
        </decoy>
      </peptide>
      <peptide id="sp|P63241|IF5A1_HUMAN.KYEDIC[CAM]PSTHN[Dea]MDVPNIKR.4.1.False" updatedrts="37.104698663803" scores="3612184530.68526" fdr="0.271641791044776" recomputedscores="0.164449719725796" predictedrts="37.1649504574813" irts="37.0451490940439" pwhh="6.2923908612834651">
        <fragment mz="1159.548828" charge="2" ion="y19" responses="0" signaltonoises="1" noises="2.87411022833585" />
        <fragment mz="796.8214111" charge="2" ion="b13" responses="7041.10777412025" signaltonoises="4454.45135526045" noises="0.161871530789459" />
        <fragment mz="627.3936768" charge="1" ion="y5" responses="33518.9593596212" signaltonoises="225.01712424612" noises="10.8779764859109" />
        <fragment mz="649.3191528" charge="1" ion="b5" responses="13835.0951466202" signaltonoises="47.3561529403702" noises="19.0639962905949" />
        <fragment mz="755.3775635" charge="2" ion="y13" responses="8421.99900681965" signaltonoises="34.34248396903" noises="19.82011607251" />
        <fragment mz="949.4483643" charge="2" ion="y16" responses="1800.81608456281" signaltonoises="11.549954009684" noises="19.3033758494339" />
        <decoy>
          <peptide id="sp|P63241|IF5A1_HUMAN.KINPVDMN[Dea]HTSPC[CAM]IDEYKR.4.1.True" updatedrts="36.451482275098" scores="26790115.8927135" fdr="1" recomputedscores="-1.97096510891406" predictedrts="37.1649504574813" irts="36.3955200057295" pwhh="2.0584580515640849">
            <fragment mz="1159.548828125" charge="2" ion="y19" responses="122.181832548629" signaltonoises="12.0263707340055" noises="2.74557862698775" />
            <fragment mz="748.3370361328125" charge="2" ion="b13" responses="187.421377552861" signaltonoises="3.10455905186771" noises="13.1085300065973" />
            <fragment mz="710.3468017578125" charge="1" ion="y5" responses="255.717167349966" signaltonoises="4.75686446283863" noises="14.3135779416398" />
            <fragment mz="552.35040283203125" charge="1" ion="b5" responses="0" signaltonoises="1" noises="2.72772854413995" />
            <fragment mz="826.36376953125" charge="2" ion="y13" responses="0" signaltonoises="1" noises="14.8909827204465" />
            <fragment mz="981.9378662109375" charge="2" ion="y16" responses="194.238382267171" signaltonoises="21.2573019338785" noises="1.55436053064081" />
          </peptide>
        </decoy>
      </peptide>
      <peptide id="sp|P63241|IF5A1_HUMAN.KYEDIC[CAM]PSTHNMDVPNIK.4.1.False" updatedrts="41.1362520254949" scores="10818535091519.5" fdr="0" recomputedscores="3.60097991147889" predictedrts="41.2073503024226" irts="41.0545621769571" pwhh="7.7581919979031477">
        <fragment mz="649.3191528" charge="1" ion="b5" responses="143691.639732769" signaltonoises="246.485219788283" noises="37.3795416091156" />
        <fragment mz="809.3497925" charge="1" ion="b6" responses="15827.5688597677" signaltonoises="68.922964981099" noises="12.8479144187972" />
        <fragment mz="1352.66272" charge="1" ion="y12" responses="0" signaltonoises="1" noises="0.0499810909090909" />
        <fragment mz="570.3609619" charge="1" ion="y5" responses="35316.1325116763" signaltonoises="162.675462100773" noises="14.348908877592" />
        <fragment mz="930.4713135" charge="1" ion="y8" responses="20459.1571485582" signaltonoises="88.1651481351436" noises="18.6736361923543" />
        <fragment mz="816.4284058" charge="1" ion="y7" responses="17126.7288158878" signaltonoises="51.8197397349441" noises="20.4968191994966" />
        <decoy>
          <peptide id="sp|P63241|IF5A1_HUMAN.INPVDMNHTSPC[CAM]IDEYKK.4.1.True" updatedrts="40.2135374832133" scores="1583953.12928005" fdr="1" recomputedscores="-3.24323162042589" predictedrts="41.2073503024226" irts="40.1369149512571" pwhh="2.8332317590835991">
            <fragment mz="539.28240966796875" charge="1" ion="b5" responses="812.907463352728" signaltonoises="4.41736641492612" noises="30.2503578002482" />
            <fragment mz="670.3228759765625" charge="1" ion="b6" responses="3049.83463573153" signaltonoises="8.67231245759714" noises="21.8803514785202" />
            <fragment mz="1491.689697265625" charge="1" ion="y12" responses="38.8437536844018" signaltonoises="330.484680254878" noises="0.0499810909090909" />
            <fragment mz="682.34063720703125" charge="1" ion="y5" responses="0" signaltonoises="1" noises="19.2409076826623" />
            <fragment mz="1052.508056640625" charge="1" ion="y8" responses="183.358737999337" signaltonoises="4.5674568270956" noises="7.23355292385173" />
            <fragment mz="955.455322265625" charge="1" ion="y7" responses="153.536073680847" signaltonoises="3.49310447670034" noises="11.2410928368838" />
          </peptide>
        </decoy>
      </peptide>
    </protein>
    <protein id="sp|P63244|RACK1_HUMAN">
      <peptide id="sp|P63244|RACK1_HUMAN.FSPN[Dea]SSNPIIVSC[CAM]GWDK.2.0.9999.False" updatedrts="56.2352606454345" scores="1649319033667.57" fdr="0" recomputedscores="2.57620990669088" predictedrts="56.0095904888283" irts="56.0706508327697" pwhh="6.5514811136419722">
        <fragment mz="1174.592529" charge="1" ion="y10" responses="7610.69988192104" signaltonoises="70.3477958928775" noises="7.57427723888472" />
        <fragment mz="1375.66748" charge="1" ion="y12" responses="1161.02001240654" signaltonoises="31.2251013774076" noises="2.82475713984752" />
        <fragment mz="1288.635376" charge="1" ion="y11" responses="1311.75742621948" signaltonoises="55.3835497578972" noises="2.70524807689191" />
        <fragment mz="1462.699463" charge="1" ion="y13" responses="1240.75418698445" signaltonoises="37.6807100740183" noises="2.60759817756958" />
        <fragment mz="752.3032227" charge="1" ion="y6" responses="5007.68733820574" signaltonoises="36.5766979935827" noises="6.76536772329288" />
        <fragment mz="851.3716431" charge="1" ion="y7" responses="4020.33154941917" signaltonoises="35.3381631369701" noises="9.02904074860598" />
        <decoy>
          <peptide id="sp|P63244|RACK1_HUMAN.DWGC[CAM]SVIIPNSSN[Dea]PSFK.2.0.9999.True" updatedrts="54.4392166666667" scores="95787969.0405398" fdr="1" recomputedscores="-1.61063151579141" predictedrts="56.0095904888283" irts="54.2844702765642" pwhh="4.53989663265399">
            <fragment mz="1091.5367431640625" charge="1" ion="y10" responses="0" signaltonoises="1" noises="4.34537146066914" />
            <fragment mz="1303.689208984375" charge="1" ion="y12" responses="144.539516622131" signaltonoises="201.846963348726" noises="0.163651897057547" />
            <fragment mz="1204.620849609375" charge="1" ion="y11" responses="0" signaltonoises="1" noises="0.274727794528764" />
            <fragment mz="1390.7213134765625" charge="1" ion="y13" responses="39.6863652127123" signaltonoises="167.09523703336" noises="0.0991614903990399" />
            <fragment mz="680.32501220703125" charge="1" ion="y6" responses="70.5217951531125" signaltonoises="5.31135916666919" noises="5.97798377771985" />
            <fragment mz="767.35699462890625" charge="1" ion="y7" responses="257.189843033252" signaltonoises="8.22903933614213" noises="5.85021690142436" />
          </peptide>
        </decoy>
      </peptide>
      <peptide id="sp|P63244|RACK1_HUMAN.FSPNSSNPIIVSC[CAM]GWDK.2.0.9999.False" updatedrts="56.2352606454345" scores="587823021026.683" fdr="0" recomputedscores="2.12815182621712" predictedrts="56.0095904888283" irts="56.0706508327697" pwhh="6.5514811136419722">
        <fragment mz="1174.592529" charge="1" ion="y10" responses="7610.69988192104" signaltonoises="70.3477958928775" noises="7.57427723888472" />
        <fragment mz="1375.66748" charge="1" ion="y12" responses="1161.02001240654" signaltonoises="31.2251013774076" noises="2.82475713984752" />
        <fragment mz="1576.742432" charge="1" ion="y14" responses="401.246627150002" signaltonoises="17.9834639564997" noises="2.75592949141263" />
        <fragment mz="1288.635376" charge="1" ion="y11" responses="1311.75742621948" signaltonoises="55.3835497578972" noises="2.70524807689191" />
        <fragment mz="1462.699463" charge="1" ion="y13" responses="1240.75418698445" signaltonoises="37.6807100740183" noises="2.60759817756958" />
        <fragment mz="752.3032227" charge="1" ion="y6" responses="5007.68733820574" signaltonoises="36.5766979935827" noises="6.76536772329288" />
        <decoy>
          <peptide id="sp|P63244|RACK1_HUMAN.DWGC[CAM]SVIIPNSSNPSFK.2.0.9999.True" updatedrts="55.9432289158318" scores="34551309592.7695" fdr="0.0801321767864519" recomputedscores="0.89736974880523" predictedrts="56.0095904888283" irts="55.7802228680996" pwhh="8.21545264784377">
            <fragment mz="1090.552734375" charge="1" ion="y10" responses="503.59771468315" signaltonoises="8.06459093994119" noises="5.91767662574746" />
            <fragment mz="1302.7052001953125" charge="1" ion="y12" responses="77.6999979056908" signaltonoises="375.21091554603" noises="0.0499810909090909" />
            <fragment mz="1549.7679443359375" charge="1" ion="y14" responses="0" signaltonoises="1" noises="0.110751928730826" />
            <fragment mz="1203.6368408203125" charge="1" ion="y11" responses="196.231153467202" signaltonoises="201.824756073581" noises="0.163658083667505" />
            <fragment mz="1389.7373046875" charge="1" ion="y13" responses="194.209223785884" signaltonoises="661.057820567638" noises="0.0499810909090909" />
            <fragment mz="679.3409423828125" charge="1" ion="y6" responses="139.771711780891" signaltonoises="5.98012395500893" noises="5.86950156109697" />
          </peptide>
        </decoy>
      </peptide>
      <peptide id="sp|P63244|RACK1_HUMAN.HLYTLDGGDIINALC[CAM]FSPNR.3.0.9999.False" updatedrts="73.1083070504677" scores="82042574304110" fdr="0" recomputedscores="5.38077875497896" predictedrts="73.156396441726" irts="72.8510347036038" pwhh="7.4659261675898287">
        <fragment mz="972.4421387" charge="1" ion="b9" responses="12694.7798272349" signaltonoises="54.8261509378118" noises="16.703225786801" />
        <fragment mz="1085.526245" charge="1" ion="b10" responses="9806.53403343608" signaltonoises="43.143994102228" noises="13.1091971293583" />
        <fragment mz="780.3457642" charge="1" ion="y6" responses="12401.5144430012" signaltonoises="52.5387749453084" noises="15.2858722107826" />
        <fragment mz="1078.509888" charge="1" ion="y9" responses="8613.90200752562" signaltonoises="41.3221821919854" noises="11.5363482194487" />
        <fragment mz="964.4669189" charge="1" ion="y8" responses="3628.86023364181" signaltonoises="12.964884190963" noises="15.5679009867053" />
        <fragment mz="893.4298096" charge="1" ion="y7" responses="5174.65981410422" signaltonoises="34.5850771076936" noises="12.5410232847823" />
        <decoy>
          <peptide id="sp|P63244|RACK1_HUMAN.NPSFC[CAM]LANIIDGGDLTYLHR.3.0.9999.True" updatedrts="72.9570977927278" scores="16438773.3314601" fdr="1" recomputedscores="-1.30387534785521" predictedrts="73.156396441726" irts="72.7006558491402" pwhh="7.8637599469309478">
            <fragment mz="1017.4822387695313" charge="1" ion="b9" responses="78.294696215999" signaltonoises="3.55972006612767" noises="11.8889847032553" />
            <fragment mz="1130.5662841796875" charge="1" ion="b10" responses="251.549251056366" signaltonoises="7.10150862394151" noises="11.4082089610159" />
            <fragment mz="802.45697021484375" charge="1" ion="y6" responses="766.284887982118" signaltonoises="11.5834207454506" noises="9.57401073567953" />
            <fragment mz="1031.52685546875" charge="1" ion="y9" responses="1647.29102508499" signaltonoises="12.033361297604" noises="11.7400145684838" />
            <fragment mz="974.50543212890625" charge="1" ion="y8" responses="155.564250322196" signaltonoises="5.36125266491722" noises="15.5710235457012" />
            <fragment mz="917.48394775390625" charge="1" ion="y7" responses="909.544287599012" signaltonoises="10.7921003217843" noises="10.2478480974493" />
          </peptide>
        </decoy>
      </peptide>
      <peptide id="sp|P63244|RACK1_HUMAN.YWLC[CAM]AATGPSIK.2.0.9999.False" updatedrts="53.1230953485473" scores="2295273949356.88" fdr="0" recomputedscores="3.59249624091911" predictedrts="52.8025884388165" irts="52.9755767662587" pwhh="8.2680729746508739">
        <fragment mz="1017.539734" charge="1" ion="y10" responses="31458.466976952" signaltonoises="144.063063637535" noises="13.028276671802" />
        <fragment mz="904.4556885" charge="1" ion="y9" responses="25335.0418746477" signaltonoises="101.803074564014" noises="17.7021150901417" />
        <fragment mz="744.4250488" charge="1" ion="y8" responses="11913.0413208624" signaltonoises="47.799757211457" noises="15.0558367308534" />
        <fragment mz="923.40802" charge="1" ion="b8" responses="0" signaltonoises="1" noises="10.9649222057287" />
        <fragment mz="1203.619019" charge="1" ion="y11" responses="1799.19565782871" signaltonoises="18.0191219875039" noises="6.29602436997478" />
        <fragment mz="463.2339783" charge="1" ion="b3" responses="4260.93972814848" signaltonoises="24.8767126446671" noises="13.7836147116162" />
        <decoy>
          <peptide id="sp|P63244|RACK1_HUMAN.ISPGTAAC[CAM]LWYK.2.0.9999.True" updatedrts="52.8693412145947" scores="324544836.812974" fdr="0.461756373937677" recomputedscores="-0.254492081133802" predictedrts="52.8025884388165" irts="52.7232161862946" pwhh="4.6174611251845894">
            <fragment mz="1166.5662841796875" charge="1" ion="y10" responses="0" signaltonoises="1" noises="7.75141165922932" />
            <fragment mz="1069.5135498046875" charge="1" ion="y9" responses="335.126175360254" signaltonoises="8.77415598560019" noises="9.38395430787171" />
            <fragment mz="1012.4920654296875" charge="1" ion="y8" responses="633.066082734478" signaltonoises="5.63423536953748" noises="14.8996238209269" />
            <fragment mz="758.35015869140625" charge="1" ion="b8" responses="146.75646779047" signaltonoises="3.01614688743117" noises="17.8221178098392" />
            <fragment mz="1253.5982666015625" charge="1" ion="y11" responses="236.581963881424" signaltonoises="5.28071261502954" noises="8.75165641679181" />
            <fragment mz="298.1761474609375" charge="1" ion="b3" responses="0" signaltonoises="1" noises="27.3250313936426" />
          </peptide>
        </decoy>
      </peptide>
      <peptide id="sp|P63244|RACK1_HUMAN.VWQVTIGTR.2.0.9999.False" updatedrts="46.6571289808141" scores="3623320268110.21" fdr="0" recomputedscores="3.17927691015267" predictedrts="46.9120892965742" irts="46.545119862276" pwhh="7.3437256494874728">
        <fragment mz="774.4468384" charge="1" ion="y7" responses="50298.7633872218" signaltonoises="139.510629043566" noises="23.9192009501077" />
        <fragment mz="646.3882446" charge="1" ion="y6" responses="24575.7468837368" signaltonoises="66.2832842343972" noises="25.6291171723449" />
        <fragment mz="513.2819824" charge="1" ion="b4" responses="5327.5891812703" signaltonoises="23.4223323458203" noises="21.7766117524347" />
        <fragment mz="414.2135925" charge="1" ion="b3" responses="9968.06890239213" signaltonoises="33.2642356924696" noises="23.591084218444" />
        <fragment mz="333.1880798" charge="1" ion="y3" responses="7508.81010102636" signaltonoises="31.0788066423327" noises="15.796478015408" />
        <fragment mz="446.2721558" charge="1" ion="y4" responses="8495.54266998488" signaltonoises="21.3956859075273" noises="20.6373595479691" />
        <decoy>
          <peptide id="sp|P63244|RACK1_HUMAN.TGITVQWVR.2.0.9999.True" updatedrts="45.7652055694575" scores="1488956203.10159" fdr="0.431988575508747" recomputedscores="-0.181873400647895" predictedrts="46.9120892965742" irts="45.6580946703413" pwhh="4.5039946032655367">
            <fragment mz="901.525390625" charge="1" ion="y7" responses="405.920934945693" signaltonoises="5.32387161682329" noises="15.1044321453335" />
            <fragment mz="788.44134521484375" charge="1" ion="y6" responses="907.406507447134" signaltonoises="9.4566554623678" noises="15.3879665583793" />
            <fragment mz="373.20816040039063" charge="1" ion="b4" responses="599.5793157126" signaltonoises="4.39746521882905" noises="20.3034364697299" />
            <fragment mz="272.16049194335938" charge="1" ion="b3" responses="485.466989804955" signaltonoises="4.10418053955642" noises="23.9717181552978" />
            <fragment mz="460.26669311523438" charge="1" ion="y3" responses="427.958272470545" signaltonoises="4.61337594255392" noises="27.8473174985341" />
            <fragment mz="588.32525634765625" charge="1" ion="y4" responses="473.849683891228" signaltonoises="3.10459366504021" noises="41.7817602450791" />
          </peptide>
        </decoy>
      </peptide>
      <peptide id="sp|P63244|RACK1_HUMAN.YTVQDESHSEWVSC[CAM]VR.3.0.9998.False" updatedrts="41.2279990333494" scores="977454961036.238" fdr="0" recomputedscores="3.27368324428108" predictedrts="40.944185065017" irts="41.1458053332813" pwhh="5.8131149971638889">
        <fragment mz="1022.472412" charge="1" ion="y8" responses="7270.21686245521" signaltonoises="40.2275701426847" noises="11.0050793135909" />
        <fragment mz="935.4403687" charge="1" ion="y7" responses="3359.28172704486" signaltonoises="11.6030675654284" noises="16.6363477055006" />
        <fragment mz="806.3977661" charge="1" ion="y6" responses="6367.09486388112" signaltonoises="30.3277899077552" noises="14.0811792138925" />
        <fragment mz="745.8200684" charge="2" ion="y12" responses="2072.03150837805" signaltonoises="68.265741223198" noises="2.7850579989983" />
        <fragment mz="1159.53125" charge="1" ion="y9" responses="2547.1207538781" signaltonoises="23.4922986969872" noises="8.40897697588805" />
        <fragment mz="1246.563354" charge="1" ion="y10" responses="1849.66660414181" signaltonoises="42.5284878366328" noises="2.7521615743597" />
        <decoy>
          <peptide id="sp|P63244|RACK1_HUMAN.VC[CAM]SVWESHSEDQVTYR.3.0.9998.True" updatedrts="43.2413096710417" scores="29272379.2356056" fdr="1" recomputedscores="-1.41390166519863" predictedrts="40.944185065017" irts="43.148059374474" pwhh="7.1333252741182882">
            <fragment mz="997.45849609375" charge="1" ion="y8" responses="0" signaltonoises="1" noises="9.44348661680484" />
            <fragment mz="910.426513671875" charge="1" ion="y7" responses="1918.82241639865" signaltonoises="18.8344999932935" noises="12.0223321089692" />
            <fragment mz="781.3839111328125" charge="1" ion="y6" responses="3889.12750284986" signaltonoises="22.2738095970179" noises="15.4761942222208" />
            <fragment mz="768.83929443359375" charge="2" ion="y12" responses="0" signaltonoises="1" noises="1.08495129283227" />
            <fragment mz="1134.5174560546875" charge="1" ion="y9" responses="187.771978984718" signaltonoises="8.86852784132088" noises="6.01309863280495" />
            <fragment mz="1221.5494384765625" charge="1" ion="y10" responses="122.068846750541" signaltonoises="6.94543769092426" noises="5.79975144281155" />
          </peptide>
        </decoy>
      </peptide>
    </protein>
    <protein id="sp|P22234|PUR6_HUMAN">
      <peptide id="sp|P22234|PUR6_HUMAN.GSTSDLGHC[CAM]EK.2.1.False" updatedrts="42.1974852941471" scores="18970738014747" fdr="0" recomputedscores="3.48939422442163" predictedrts="41.9891437155468" irts="42.1099674189632" pwhh="6.3240323508866814">
        <fragment mz="743.3504639" charge="1" ion="y6" responses="9208.20408274969" signaltonoises="27.3169842163163" noises="22.091736577883" />
        <fragment mz="858.3774414" charge="1" ion="y7" responses="4717.33571213243" signaltonoises="18.9056368194177" noises="20.638624265039" />
        <fragment mz="945.4094849" charge="1" ion="y8" responses="10124.3006885063" signaltonoises="42.9676137627565" noises="15.6989780214648" />
        <fragment mz="630.2664185" charge="1" ion="y5" responses="7258.89005948338" signaltonoises="40.1102888279877" noises="15.8755871811094" />
        <fragment mz="1046.457153" charge="1" ion="y9" responses="4864.99874134799" signaltonoises="28.0474200366449" noises="11.5439387860711" />
        <fragment mz="1133.489136" charge="1" ion="y10" responses="1989.77181238559" signaltonoises="30.0263927830649" noises="8.33355038112485" />
        <decoy>
          <peptide id="sp|P22234|PUR6_HUMAN.EC[CAM]HGLDSTSGK.2.1.True" updatedrts="43.8788336512801" scores="667723.828231199" fdr="1" recomputedscores="-3.94881298397179" predictedrts="41.9891437155468" irts="43.7820822330889" pwhh="5.1989746328682838">
            <fragment mz="594.27294921875" charge="1" ion="y6" responses="0" signaltonoises="1" noises="16.2751980424022" />
            <fragment mz="707.35699462890625" charge="1" ion="y7" responses="320.381997086243" signaltonoises="8.22335334406087" noises="15.6001040992446" />
            <fragment mz="764.37847900390625" charge="1" ion="y8" responses="453.946844273641" signaltonoises="4.87271124786135" noises="16.6015727668116" />
            <fragment mz="479.24600219726563" charge="1" ion="y5" responses="2005.95407929449" signaltonoises="16.3788285294711" noises="15.1492568771592" />
            <fragment mz="901.4373779296875" charge="1" ion="y9" responses="1325.50697152335" signaltonoises="16.2820378745104" noises="14.6603331561343" />
            <fragment mz="1061.468017578125" charge="1" ion="y10" responses="0" signaltonoises="1" noises="12.2518457957586" />
          </peptide>
        </decoy>
      </peptide>
      <peptide id="sp|P22234|PUR6_HUMAN.[1Ac]-ATAEVLNIGKK.2.1.False" updatedrts="46.4290173560861" scores="73476409538872.3" fdr="0" recomputedscores="4.09082559380862" predictedrts="45.9639724770643" irts="46.3182609693144" pwhh="7.2953630431073719">
        <fragment mz="900.5512695" charge="1" ion="y8" responses="49071.913171277" signaltonoises="243.309658820954" noises="13.6501044411303" />
        <fragment mz="771.508728" charge="1" ion="y7" responses="45597.379905124" signaltonoises="362.345856203865" noises="8.26426070280177" />
        <fragment mz="672.4403076" charge="1" ion="y6" responses="41958.1089511948" signaltonoises="303.4549617094" noises="9.05475693296532" />
        <fragment mz="971.5883789" charge="1" ion="y9" responses="20847.2860776617" signaltonoises="153.116719772567" noises="9.29549053706946" />
        <fragment mz="627.3348389" charge="1" ion="b6" responses="3537.69071193885" signaltonoises="15.0562335549984" noises="24.1213598725264" />
        <fragment mz="741.3777466" charge="1" ion="b7" responses="3067.1072841976" signaltonoises="6.28915101040626" noises="75.363423408775" />
        <decoy>
          <peptide id="sp|P22234|PUR6_HUMAN.[1Ac]-KGINLVEATAK.2.1.True" updatedrts="45.8978947550305" scores="574589856.829141" fdr="0.899052597190461" recomputedscores="-1.02392421868599" predictedrts="45.9639724770643" irts="45.7900551602241" pwhh="8.6943165862624845">
            <fragment mz="845.47271728515625" charge="1" ion="y8" responses="602.245196534533" signaltonoises="6.14758280563811" noises="12.6769134641258" />
            <fragment mz="731.4298095703125" charge="1" ion="y7" responses="12707.1267962985" signaltonoises="44.716567513417" noises="17.5840881065559" />
            <fragment mz="618.345703125" charge="1" ion="y6" responses="10291.0997731656" signaltonoises="33.9222081747375" noises="16.9774150473836" />
            <fragment mz="958.5567626953125" charge="1" ion="y9" responses="7011.79052614766" signaltonoises="38.5331156230658" noises="9.85622318266079" />
            <fragment mz="667.41375732421875" charge="1" ion="b6" responses="0" signaltonoises="1" noises="5.2842977254763" />
            <fragment mz="796.45635986328125" charge="1" ion="b7" responses="344.329936055642" signaltonoises="6.94195377680847" noises="10.7171446107856" />
          </peptide>
        </decoy>
      </peptide>
      <peptide id="sp|P22234|PUR6_HUMAN.ITSC[CAM]IFQLLQEAGIK.3.1.False" updatedrts="86.2801960733917" scores="139541285593824" fdr="0" recomputedscores="6.20886282541373" predictedrts="86.4885331891735" irts="85.9505870193466" pwhh="6.6459326032743649">
        <fragment mz="645.3566284" charge="1" ion="y6" responses="8239.4699230831" signaltonoises="67.7541274090974" noises="8.6080701429323" />
        <fragment mz="758.4406738" charge="1" ion="y7" responses="8136.50981925321" signaltonoises="87.0498955416848" noises="5.26270099351183" />
        <fragment mz="963.4968262" charge="1" ion="b8" responses="1446.92316579602" signaltonoises="50.6453012836059" noises="2.63477934111012" />
        <fragment mz="850.4127808" charge="1" ion="b7" responses="2756.22004524585" signaltonoises="55.2923563566376" noises="4.1701547900886" />
        <fragment mz="871.5247192" charge="1" ion="y8" responses="3568.58693758705" signaltonoises="1677.31412804612" noises="0.171733294631491" />
        <fragment mz="575.2857666" charge="1" ion="b5" responses="2645.69658049427" signaltonoises="26.3465151240617" noises="8.19461052539119" />
        <decoy>
          <peptide id="sp|P22234|PUR6_HUMAN.IGAEQLLQFIC[CAM]STIK.3.1.True" updatedrts="86.6130411458877" scores="1988677.4192824" fdr="1" recomputedscores="-1.65004389241501" predictedrts="86.4885331891735" irts="86.2816041902787" pwhh="3.2709632754938656">
            <fragment mz="721.39129638671875" charge="1" ion="y6" responses="179.531329773001" signaltonoises="11.5005159761771" noises="2.82300233319595" />
            <fragment mz="868.459716796875" charge="1" ion="y7" responses="217.741436560512" signaltonoises="13.3161738529774" noises="3.60344037613542" />
            <fragment mz="853.477783203125" charge="1" ion="b8" responses="308.706057820724" signaltonoises="378.131118393524" noises="0.0873957481559169" />
            <fragment mz="725.419189453125" charge="1" ion="b7" responses="183.731086176261" signaltonoises="21.1167378531862" noises="2.38152038301278" />
            <fragment mz="996.518310546875" charge="1" ion="y8" responses="0" signaltonoises="1" noises="2.23753874280251" />
            <fragment mz="499.2510986328125" charge="1" ion="b5" responses="452.546095812817" signaltonoises="8.09563910297357" noises="8.16245022135059" />
          </peptide>
        </decoy>
      </peptide>
      <peptide id="sp|P22234|PUR6_HUMAN.EVTPEGLQMVK.2.0.9999.False" updatedrts="43.2193954321962" scores="9414472353.39935" fdr="0.324185876326381" recomputedscores="0.0256241241744118" predictedrts="42.7875785190082" irts="43.1262654831258" pwhh="6.34615287570323">
        <fragment mz="901.4811401" charge="1" ion="y8" responses="18164.0208215134" signaltonoises="95.0505589647178" noises="14.9061278009708" />
        <fragment mz="1002.52887" charge="1" ion="y9" responses="7257.06498715004" signaltonoises="37.7630597506424" noises="13.053339959977" />
        <fragment mz="804.4284058" charge="1" ion="y7" responses="2521.16929292754" signaltonoises="11.8498539444884" noises="23.8273811282586" />
        <fragment mz="675.3858032" charge="1" ion="y6" responses="7021.0003990569" signaltonoises="33.5748170678339" noises="12.9763158332995" />
        <fragment mz="330.1659546" charge="1" ion="b3" responses="2419.36437847923" signaltonoises="10.9493760714614" noises="17.1405637334286" />
        <fragment mz="556.2612915" charge="1" ion="b5" responses="0" signaltonoises="1" noises="15.065543201897" />
        <decoy>
          <peptide id="sp|P22234|PUR6_HUMAN.VMQLGEPTVEK.2.0.9999.True" updatedrts="42.039449784173" scores="955192755.283993" fdr="0.862577894391604" recomputedscores="-0.975032311564235" predictedrts="42.7875785190082" irts="41.9527998003287" pwhh="6.1321409490044632">
            <fragment mz="872.47235107421875" charge="1" ion="y8" responses="967.703499440773" signaltonoises="11.5310324845872" noises="10.7528866685994" />
            <fragment mz="1000.5309448242188" charge="1" ion="y9" responses="400.222826560995" signaltonoises="4.27941313077261" noises="14.0973278811125" />
            <fragment mz="759.3883056640625" charge="1" ion="y7" responses="2073.33695788875" signaltonoises="10.1290622001865" noises="20.7532408735824" />
            <fragment mz="702.3668212890625" charge="1" ion="y6" responses="138.874347269038" signaltonoises="4.12305492199736" noises="18.2066977423776" />
            <fragment mz="359.17474365234375" charge="1" ion="b3" responses="3600.84944913719" signaltonoises="20.532719187714" noises="17.9856107915123" />
            <fragment mz="529.2802734375" charge="1" ion="b5" responses="612.342463932961" signaltonoises="6.35345101150333" noises="17.9400557460392" />
          </peptide>
        </decoy>
      </peptide>
      <peptide id="sp|P22234|PUR6_HUMAN.AC[CAM]GNFGIPC[CAM]ELR.2.0.9998.False" updatedrts="50.7889715312181" scores="13086311291608.3" fdr="0" recomputedscores="4.45598084061666" predictedrts="50.3359925133319" irts="50.6542713708585" pwhh="6.4398243865948759">
        <fragment mz="844.4345703" charge="1" ion="y7" responses="25500.1511619654" signaltonoises="111.714269403484" noises="20.0817153055173" />
        <fragment mz="1162.567383" charge="1" ion="y10" responses="18886.1595953529" signaltonoises="115.837098580944" noises="11.8079278697471" />
        <fragment mz="787.4130859" charge="1" ion="y6" responses="4443.97321822329" signaltonoises="28.0770213878644" noises="16.864299720082" />
        <fragment mz="991.5029907" charge="1" ion="y8" responses="12447.9818522969" signaltonoises="47.5948937518767" noises="15.8954562943057" />
        <fragment mz="1393.635132" charge="1" ion="y12" responses="0" signaltonoises="1" noises="2.62855830658636" />
        <fragment mz="720.3133545" charge="1" ion="b7" responses="4155.71510788948" signaltonoises="23.9342498151926" noises="14.6426101326069" />
        <decoy>
          <peptide id="sp|P22234|PUR6_HUMAN.LEC[CAM]PIGFNGC[CAM]AR.2.0.9998.True" updatedrts="50.3827453098397" scores="3131911470.23653" fdr="0.0988966080915407" recomputedscores="0.83713073155486" predictedrts="50.3359925133319" irts="50.2502760418885" pwhh="6.2429445771427">
            <fragment mz="781.34100341796875" charge="1" ion="y7" responses="559.078572668888" signaltonoises="4.06727204471678" noises="16.1187067230612" />
            <fragment mz="1151.5084228515625" charge="1" ion="y10" responses="686.106288149385" signaltonoises="4.88515318224606" noises="16.6108828646249" />
            <fragment mz="724.31951904296875" charge="1" ion="y6" responses="815.981270390667" signaltonoises="7.23798491303368" noises="13.3106673952844" />
            <fragment mz="894.425048828125" charge="1" ion="y8" responses="296.182404744176" signaltonoises="5.9642276686962" noises="15.1876414603138" />
            <fragment mz="1393.6351318359375" charge="1" ion="y12" responses="91.6748154403391" signaltonoises="6.79816156569538" noises="2.42977228486691" />
            <fragment mz="817.39129638671875" charge="1" ion="b7" responses="0" signaltonoises="1" noises="12.8216515030787" />
          </peptide>
        </decoy>
      </peptide>
      <peptide id="sp|P22234|PUR6_HUMAN.EVYELLDSPGK.2.0.9998.False" updatedrts="47.0082972487655" scores="1389301400307.6" fdr="0" recomputedscores="2.99502454750858" predictedrts="46.6279287582476" irts="46.8943596022747" pwhh="8.661095116187786">
        <fragment mz="1021.520081" charge="1" ion="y9" responses="8629.61014711495" signaltonoises="29.1055627714348" noises="18.4972636270142" />
        <fragment mz="729.4141235" charge="1" ion="y7" responses="9355.30059108307" signaltonoises="53.6218479905817" noises="11.8574604975081" />
        <fragment mz="858.4567261" charge="1" ion="y8" responses="4829.2378640476" signaltonoises="19.6161116665052" noises="17.3320239547198" />
        <fragment mz="949.4512939" charge="1" ion="b8" responses="249.869159229764" signaltonoises="5.71855436552054" noises="15.3677258993178" />
        <fragment mz="521.2241821" charge="1" ion="b4" responses="400.812766005233" signaltonoises="7.23836438980041" noises="12.8993889614027" />
        <fragment mz="388.2190552" charge="1" ion="y4" responses="6288.18211614371" signaltonoises="34.7787050602829" noises="14.1107882200004" />
        <decoy>
          <peptide id="sp|P22234|PUR6_HUMAN.GPSDLLEYVEK.2.0.9998.True" updatedrts="45.3500755147166" scores="261828850.52331" fdr="0.72971160295104" recomputedscores="-0.749799867582343" predictedrts="46.6279287582476" irts="45.2452444056259" pwhh="8.86527836546147">
            <fragment mz="1095.556884765625" charge="1" ion="y9" responses="2052.77997518488" signaltonoises="16.3972874206485" noises="8.69037220793964" />
            <fragment mz="893.49786376953125" charge="1" ion="y7" responses="674.628931992995" signaltonoises="10.4190720744242" noises="12.1456205040696" />
            <fragment mz="1008.5247802734375" charge="1" ion="y8" responses="121.502380852265" signaltonoises="3.68243064486263" noises="10.4665364103916" />
            <fragment mz="875.41455078125" charge="1" ion="b8" responses="2212.80265998243" signaltonoises="9.48435734660957" noises="17.95822006921" />
            <fragment mz="357.14047241210938" charge="1" ion="b4" responses="0" signaltonoises="1" noises="11.9875425010827" />
            <fragment mz="538.28717041015625" charge="1" ion="y4" responses="222.305252825823" signaltonoises="6.01500891742796" noises="14.8716572618897" />
          </peptide>
        </decoy>
      </peptide>
    </protein>
    <protein id="sp|O00299|CLIC1_HUMAN">
      <peptide id="sp|O00299|CLIC1_HUMAN.VLDNYLTSPLPEEVDETSAEDEGVSQRK.3.1.False" updatedrts="58.6338532552614" scores="81868729594354.1" fdr="0" recomputedscores="5.64143344853113" predictedrts="58.634566196308" irts="58.4560709742466" pwhh="6.6034515146327717">
        <fragment mz="1550.692871" charge="1" ion="y14" responses="9235.66391271535" signaltonoises="269.29016406019" noises="2.45773248651192" />
        <fragment mz="1435.665894" charge="1" ion="y13" responses="6793.91838594412" signaltonoises="184.275382835305" noises="2.70048608810965" />
        <fragment mz="1108.021729" charge="2" ion="y20" responses="8757.25324607203" signaltonoises="255.89805269892" noises="2.51804155429366" />
        <fragment mz="1118.543701" charge="1" ion="y10" responses="4661.96868247723" signaltonoises="102.551419347452" noises="2.80074599736025" />
        <fragment mz="1306.623291" charge="1" ion="y12" responses="6692.01509016545" signaltonoises="89.7957657007408" noises="5.96634247089322" />
        <fragment mz="1059.495239" charge="2" ion="y19" responses="673.979619459237" signaltonoises="18.166551522555" noises="4.17116127124442" />
        <decoy>
          <peptide id="sp|O00299|CLIC1_HUMAN.RQSVGEDEASTEDVEEPLPSTLYNDLVK.3.1.True" updatedrts="57.5147546962266" scores="1837957.40991139" fdr="1" recomputedscores="-2.00734915923263" predictedrts="58.634566196308" irts="57.3431182235033" pwhh="2.9582119684219679">
            <fragment mz="1617.8370361328125" charge="1" ion="y14" responses="0" signaltonoises="1" noises="-1" />
            <fragment mz="1488.79443359375" charge="1" ion="y13" responses="38.8499979251037" signaltonoises="330.48467647998" noises="0.0499810909090909" />
            <fragment mz="1110.549560546875" charge="2" ion="y20" responses="30.5172682665068" signaltonoises="4.63286671173904" noises="3.24131754621355" />
            <fragment mz="1149.614990234375" charge="1" ion="y10" responses="174.328941851082" signaltonoises="182.573585680025" noises="0.180029187124493" />
            <fragment mz="1359.7518310546875" charge="1" ion="y12" responses="38.8448741881857" signaltonoises="330.484680254871" noises="0.0499810909090909" />
            <fragment mz="1075.031005859375" charge="2" ion="y19" responses="0" signaltonoises="1" noises="0.0608317095780769" />
          </peptide>
        </decoy>
      </peptide>
      <peptide id="sp|O00299|CLIC1_HUMAN.[1Ac]-AEEQPQVELFVK.2.0.9999.False" updatedrts="63.1221330128729" scores="722415347.531809" fdr="0.715294117647059" recomputedscores="-0.720515089241118" predictedrts="62.5684199332791" irts="62.9197022263925" pwhh="3.2489035386482659">
        <fragment mz="959.5560303" charge="1" ion="y8" responses="4011.97381030681" signaltonoises="33.0099605524988" noises="11.9110565771694" />
        <fragment mz="1216.657227" charge="1" ion="y10" responses="751.21608190936" signaltonoises="9.94712302365071" noises="11.2653474999119" />
        <fragment mz="1087.614624" charge="1" ion="y9" responses="620.111187195566" signaltonoises="5.99783388566245" noises="12.4865104827013" />
        <fragment mz="824.378479" charge="1" ion="b7" responses="862.739232190634" signaltonoises="9.34419447551256" noises="15.6866093514458" />
        <fragment mz="953.4210815" charge="1" ion="b8" responses="201.621062842796" signaltonoises="7.29870272309927" noises="12.1614099642384" />
        <fragment mz="862.5032959" charge="1" ion="y7" responses="294.660383509674" signaltonoises="7.0723713711394" noises="8.68224999339804" />
        <decoy>
          <peptide id="sp|O00299|CLIC1_HUMAN.[1Ac]-VFLEVQPQEEAK.2.0.9999.True" updatedrts="60.3032079821714" scores="70006.3639882107" fdr="1" recomputedscores="-4.66734065691791" predictedrts="62.5684199332791" irts="60.1162580241551" pwhh="2.8838711951774951">
            <fragment mz="928.47344970703125" charge="1" ion="y8" responses="0" signaltonoises="1" noises="19.1997973746183" />
            <fragment mz="1170.60009765625" charge="1" ion="y10" responses="213.313090175981" signaltonoises="4.64326517661276" noises="10.0240708389813" />
            <fragment mz="1057.5159912109375" charge="1" ion="y9" responses="0" signaltonoises="1" noises="12.7484153131825" />
            <fragment mz="855.4610595703125" charge="1" ion="b7" responses="306.206151779086" signaltonoises="8.84380970789976" noises="11.8570162717238" />
            <fragment mz="983.5196533203125" charge="1" ion="b8" responses="324.626639587864" signaltonoises="5.03576063577365" noises="12.2765609036319" />
            <fragment mz="829.405029296875" charge="1" ion="y7" responses="1254.63120456671" signaltonoises="8.01185982811289" noises="18.9976481225385" />
          </peptide>
        </decoy>
      </peptide>
      <peptide id="sp|O00299|CLIC1_HUMAN.LAALNPESNTAGLDIFAK.3.0.9999.False" updatedrts="66.8513557101405" scores="58339004081635.8" fdr="0" recomputedscores="4.38710381070356" predictedrts="66.7350319201152" irts="66.6284449689782" pwhh="8.4762644582936328">
        <fragment mz="763.4348755" charge="1" ion="y7" responses="117094.645245077" signaltonoises="292.169488297508" noises="24.2693461816353" />
        <fragment mz="834.4719849" charge="1" ion="y8" responses="51114.0303598631" signaltonoises="196.200009669194" noises="15.8148233782143" />
        <fragment mz="1011.510559" charge="1" ion="b10" responses="0" signaltonoises="1" noises="11.8889000899096" />
        <fragment mz="1362.689941" charge="1" ion="y13" responses="0" signaltonoises="1" noises="3.86255414978616" />
        <fragment mz="910.4628906" charge="1" ion="b9" responses="8494.55207142258" signaltonoises="41.3546085408367" noises="13.5439482762718" />
        <fragment mz="935.5196533" charge="1" ion="y9" responses="13510.5633819241" signaltonoises="38.1979794165751" noises="20.1391317340999" />
        <decoy>
          <peptide id="sp|O00299|CLIC1_HUMAN.AFIDLGATNSEPNLAALK.3.0.9999.True" updatedrts="66.480811020741" scores="180758000.061111" fdr="0.973862536302033" recomputedscores="-1.1354994648777" predictedrts="66.7350319201152" irts="66.2599352179727" pwhh="1.7425713067163335">
            <fragment mz="726.45086669921875" charge="1" ion="y7" responses="46.6389846322768" signaltonoises="3.03822346652538" noises="8.29994161639192" />
            <fragment mz="855.49346923828125" charge="1" ion="y8" responses="216.835986222199" signaltonoises="4.4291723892323" noises="16.9362417506038" />
            <fragment mz="990.48907470703125" charge="1" ion="b10" responses="129.559603572745" signaltonoises="3.65641698060379" noises="11.8242237667638" />
            <fragment mz="1285.6746826171875" charge="1" ion="y13" responses="230.917442018753" signaltonoises="12.3430182519769" noises="2.85732341245308" />
            <fragment mz="903.45703125" charge="1" ion="b9" responses="0" signaltonoises="1" noises="20.6114755478099" />
            <fragment mz="942.52545166015625" charge="1" ion="y9" responses="0" signaltonoises="1" noises="9.33155278925665" />
          </peptide>
        </decoy>
      </peptide>
      <peptide id="sp|O00299|CLIC1_HUMAN.KFLDGNELTLADC[CAM]NLLPK.3.0.9998.False" updatedrts="65.9619870114225" scores="1040865356635.69" fdr="0" recomputedscores="3.1899859705513" predictedrts="65.8582066157057" irts="65.7439604598418" pwhh="9.6127541487088113">
        <fragment mz="930.4713135" charge="1" ion="y8" responses="24335.7256777925" signaltonoises="58.5253938389954" noises="20.6418930627461" />
        <fragment mz="1131.604492" charge="1" ion="b10" responses="2018.35539002605" signaltonoises="17.3269901346483" noises="9.52398834599033" />
        <fragment mz="859.4342041" charge="1" ion="y7" responses="16265.4348934831" signaltonoises="27.2844662168833" noises="30.8785111586161" />
        <fragment mz="804.3886719" charge="1" ion="b7" responses="23228.3723523386" signaltonoises="37.9929649749048" noises="27.6602286402865" />
        <fragment mz="1018.520386" charge="1" ion="b9" responses="26437.6086861879" signaltonoises="79.6635976018803" noises="17.2143847710658" />
        <fragment mz="1043.55542" charge="1" ion="y9" responses="7010.99761335392" signaltonoises="25.5639625902072" noises="12.9793677311372" />
        <decoy>
          <peptide id="sp|O00299|CLIC1_HUMAN.PLLNC[CAM]DALTLENGDLFKK.3.0.9998.True" updatedrts="63.7526295678416" scores="47469061.5332771" fdr="0.767434100767434" recomputedscores="-0.820929499404514" predictedrts="65.8582066157057" irts="63.5467362525929" pwhh="2.8889916306587131">
            <fragment mz="950.49420166015625" charge="1" ion="y8" responses="4734.68012620069" signaltonoises="20.689150831791" noises="19.2366202125181" />
            <fragment mz="1111.5816650390625" charge="1" ion="b10" responses="181.361434221486" signaltonoises="4.48302436695598" noises="13.6803273782488" />
            <fragment mz="821.45159912109375" charge="1" ion="y7" responses="136.455607230592" signaltonoises="5.51622908449367" noises="12.6909006253958" />
            <fragment mz="784.36578369140625" charge="1" ion="b7" responses="238.074307386254" signaltonoises="6.60255565552412" noises="12.8478264368222" />
            <fragment mz="998.49755859375" charge="1" ion="b9" responses="383.657242137467" signaltonoises="4.90714240346085" noises="15.1759593164423" />
            <fragment mz="1063.5782470703125" charge="1" ion="y9" responses="1614.76689098279" signaltonoises="13.0089531790965" noises="9.41455376497507" />
          </peptide>
        </decoy>
      </peptide>
      <peptide id="sp|O00299|CLIC1_HUMAN.FLDGNELTLADC[CAM]NLLPK.3.0.9998.False" updatedrts="71.4623544856522" scores="1.03708039917466E+15" fdr="0" recomputedscores="5.34409951500817" predictedrts="71.6522460253165" irts="71.2141212969916" pwhh="9.4428900781633125">
        <fragment mz="930.4713135" charge="1" ion="y8" responses="21431.7695449924" signaltonoises="58.8131218847496" noises="17.7491804958192" />
        <fragment mz="1003.50946" charge="1" ion="b9" responses="2170.07491076436" signaltonoises="11.0489932053568" noises="13.2796598283783" />
        <fragment mz="859.4342041" charge="1" ion="y7" responses="21127.8799449893" signaltonoises="63.4899453392909" noises="16.5457148901085" />
        <fragment mz="676.2937012" charge="1" ion="b6" responses="11061.4812721764" signaltonoises="40.2898928524876" noises="15.2571659602649" />
        <fragment mz="890.425415" charge="1" ion="b8" responses="5740.43253008408" signaltonoises="17.2315245965708" noises="15.4750080928383" />
        <fragment mz="1043.55542" charge="1" ion="y9" responses="7141.72921820424" signaltonoises="35.440221907216" noises="11.3880659406875" />
        <decoy>
          <peptide id="sp|O00299|CLIC1_HUMAN.PLLNC[CAM]DALTLENGDLFK.3.0.9998.True" updatedrts="71.5657430087701" scores="104971505.658926" fdr="1" recomputedscores="-1.67487144310727" predictedrts="71.6522460253165" irts="71.3169420363004" pwhh="1.7004965647558554">
            <fragment mz="935.4832763671875" charge="1" ion="y8" responses="316.70573703234" signaltonoises="6.80045934181393" noises="15.4068085587521" />
            <fragment mz="998.49755859375" charge="1" ion="b9" responses="0" signaltonoises="1" noises="14.7610719071244" />
            <fragment mz="822.39923095703125" charge="1" ion="y7" responses="195.984025672687" signaltonoises="3.63557994492693" noises="16.4898766071483" />
            <fragment mz="713.32867431640625" charge="1" ion="b6" responses="231.875829874028" signaltonoises="4.61481245896408" noises="15.2286037312239" />
            <fragment mz="897.44989013671875" charge="1" ion="b8" responses="286.085957444531" signaltonoises="5.46823721822623" noises="13.5871363309766" />
            <fragment mz="1036.531005859375" charge="1" ion="y9" responses="124.883929115268" signaltonoises="4.03422271907002" noises="9.74105542103098" />
          </peptide>
        </decoy>
      </peptide>
      <peptide id="sp|O00299|CLIC1_HUMAN.FLDGN[Dea]ELTLADC[CAM]NLLPK.2.0.9997.False" updatedrts="71.4695632544422" scores="79573692695.4904" fdr="0" recomputedscores="3.0073975815955" predictedrts="71.6361375616789" irts="71.2212904770335" pwhh="10.56097257597858">
        <fragment mz="1144.603027" charge="1" ion="y10" responses="7864.66537198184" signaltonoises="49.2948913078266" noises="9.8824112793094" />
        <fragment mz="1257.687134" charge="1" ion="y11" responses="4504.8408155064" signaltonoises="40.3573413990181" noises="6.620626794456" />
        <fragment mz="1386.729736" charge="1" ion="y12" responses="848.350008463252" signaltonoises="20.9125065745695" noises="3.90564800909184" />
        <fragment mz="1043.55542" charge="1" ion="y9" responses="5170.09231337002" signaltonoises="24.6140646849859" noises="10.3193508990538" />
        <fragment mz="1558.778076" charge="1" ion="y14" responses="845.522069771631" signaltonoises="16.2561999850472" noises="4.39740427741766" />
        <fragment mz="930.4713135" charge="1" ion="y8" responses="7534.89506344036" signaltonoises="27.6677689547466" noises="12.2347286101856" />
        <decoy>
          <peptide id="sp|O00299|CLIC1_HUMAN.PLLNC[CAM]DALTLEN[Dea]GDLFK.2.0.9997.True" updatedrts="70.9764854764988" scores="678820.571930827" fdr="1" recomputedscores="-2.06161693548163" predictedrts="71.6361375616789" irts="70.7309205584395" pwhh="1.0008112886451432">
            <fragment mz="1150.5989990234375" charge="1" ion="y10" responses="305.50815416185" signaltonoises="3.83872572442882" noises="13.4926000488379" />
            <fragment mz="1221.6361083984375" charge="1" ion="y11" responses="141.568530474178" signaltonoises="4.76170468340616" noises="8.66775396863321" />
            <fragment mz="1336.6630859375" charge="1" ion="y12" responses="61.0755397696929" signaltonoises="3.42886159694103" noises="7.37424733071138" />
            <fragment mz="1037.5150146484375" charge="1" ion="y9" responses="73.0668327729749" signaltonoises="3.16333271214496" noises="12.4854351017431" />
            <fragment mz="1610.7366943359375" charge="1" ion="y14" responses="0" signaltonoises="1" noises="-1" />
            <fragment mz="936.46728515625" charge="1" ion="y8" responses="0" signaltonoises="1" noises="17.00527607676" />
          </peptide>
        </decoy>
      </peptide>
    </protein>
    <protein id="sp|P13667|PDIA4_HUMAN">
      <peptide id="sp|P13667|PDIA4_HUMAN.MDATANDVPSDR.2.1.False" updatedrts="23.5338998973006" scores="209631622.010997" fdr="0.559527941686914" recomputedscores="-0.427153499613061" predictedrts="23.8454832881757" irts="23.5488777468721" pwhh="6.2757546581209604">
        <fragment mz="818.3348999" charge="1" ion="b8" responses="383.32815849432" signaltonoises="223.387430337964" noises="0.167949590267158" />
        <fragment mz="802.3689575" charge="1" ion="y7" responses="2073.53217789589" signaltonoises="56.5381898633332" noises="2.68964438471004" />
        <fragment mz="873.4060669" charge="1" ion="y8" responses="781.439766862843" signaltonoises="34.5863666795417" noises="2.68194505656077" />
        <fragment mz="1160.517822" charge="1" ion="y11" responses="310.781239603581" signaltonoises="593.998368808859" noises="0.115005276369724" />
        <fragment mz="1045.490845" charge="1" ion="y10" responses="792.637111733627" signaltonoises="24.2930817486069" noises="2.68641845100732" />
        <fragment mz="688.3260498" charge="1" ion="y6" responses="1008.5643589888" signaltonoises="21.0835027575034" noises="5.04525636534942" />
        <decoy>
          <peptide id="sp|P13667|PDIA4_HUMAN.DSPVDNATADMR.2.1.True" updatedrts="25.7854833333333" scores="254865878.827992" fdr="1" recomputedscores="-1.77677862157935" predictedrts="23.8454832881757" irts="25.7880960520247" pwhh="6.4229880281461442">
            <fragment mz="800.34210205078125" charge="1" ion="b8" responses="1445.3052794408" signaltonoises="44.2970894048396" noises="2.81388033281039" />
            <fragment mz="778.3511962890625" charge="1" ion="y7" responses="0" signaltonoises="1" noises="2.99377521355815" />
            <fragment mz="893.378173828125" charge="1" ion="y8" responses="77.575869589716" signaltonoises="125.459742996722" noises="0.131615472148918" />
            <fragment mz="1176.5313720703125" charge="1" ion="y11" responses="271.920746548865" signaltonoises="750.532711450937" noises="0.0499810909090909" />
            <fragment mz="1089.4993896484375" charge="1" ion="y10" responses="38.8499962769094" signaltonoises="330.484673963539" noises="0.0499810909090909" />
            <fragment mz="664.30828857421875" charge="1" ion="y6" responses="114.319275574943" signaltonoises="87.6089012503015" noises="0.188459816182646" />
          </peptide>
        </decoy>
      </peptide>
      <peptide id="sp|P13667|PDIA4_HUMAN.IDAT[Dhy]SASVLASR.2.1.False" updatedrts="37.5004356013697" scores="1170607369326.59" fdr="0" recomputedscores="2.67755215178789" predictedrts="37.2438939955706" irts="37.4387127437152" pwhh="6.270235342056437">
        <fragment mz="790.4417725" charge="1" ion="y8" responses="17160.7132810017" signaltonoises="100.971841954303" noises="12.9051960972391" />
        <fragment mz="703.409729" charge="1" ion="y7" responses="10194.9341637878" signaltonoises="59.1265078362646" noises="12.7429657758066" />
        <fragment mz="944.5159912" charge="1" ion="y10" responses="2113.60663272893" signaltonoises="10.5394045987391" noises="12.5370692656764" />
        <fragment mz="632.3726196" charge="1" ion="y6" responses="10596.6831638981" signaltonoises="64.0199547562241" noises="15.0684457908006" />
        <fragment mz="1059.542969" charge="1" ion="y11" responses="1556.749063035" signaltonoises="21.3465913187574" noises="5.90335964018916" />
        <fragment mz="383.1925049" charge="1" ion="b4" responses="1083.51628923223" signaltonoises="9.49523705390301" noises="15.0504503700178" />
        <decoy>
          <peptide id="sp|P13667|PDIA4_HUMAN.SALVSAST[Dhy]ADIR.2.1.True" updatedrts="37.2560842325834" scores="240841724.274122" fdr="0.887871853546911" recomputedscores="-1.01607876780051" predictedrts="37.2438939955706" irts="37.1957032912921" pwhh="3.438859559998074">
            <fragment mz="802.40533447265625" charge="1" ion="y8" responses="0" signaltonoises="1" noises="18.1603784963902" />
            <fragment mz="715.37335205078125" charge="1" ion="y7" responses="1408.72691248399" signaltonoises="7.61185285332363" noises="19.6419946142664" />
            <fragment mz="1014.557861328125" charge="1" ion="y10" responses="230.757657807525" signaltonoises="8.7665871774519" noises="6.07640539999242" />
            <fragment mz="644.33624267578125" charge="1" ion="y6" responses="908.77947623256" signaltonoises="7.20388561691974" noises="20.4748240653782" />
            <fragment mz="1085.594970703125" charge="1" ion="y11" responses="26.4124091163776" signaltonoises="6.11222688934124" noises="2.33580627146539" />
            <fragment mz="371.2288818359375" charge="1" ion="b4" responses="359.964894092601" signaltonoises="5.74622375362249" noises="12.9447536191737" />
          </peptide>
        </decoy>
      </peptide>
      <peptide id="sp|P13667|PDIA4_HUMAN.IDATSASVLASR.2.0.9999.False" updatedrts="37.5000192415321" scores="52617848208118.9" fdr="0" recomputedscores="4.33027398175029" predictedrts="37.2255633281477" irts="37.4382986704213" pwhh="6.270235342056437">
        <fragment mz="790.4417725" charge="1" ion="y8" responses="17160.7132810017" signaltonoises="98.6605231406052" noises="13.2075259611452" />
        <fragment mz="962.5265503" charge="1" ion="y10" responses="8635.97541615511" signaltonoises="48.4301845631844" noises="12.1108557757326" />
        <fragment mz="632.3726196" charge="1" ion="y6" responses="10596.6831638981" signaltonoises="64.067981960217" noises="15.0571500499686" />
        <fragment mz="891.4894409" charge="1" ion="y9" responses="8547.66127376876" signaltonoises="78.65434199456" noises="9.82643474894928" />
        <fragment mz="703.409729" charge="1" ion="y7" responses="10194.9341637878" signaltonoises="59.7099932707938" noises="12.618441646501" />
        <fragment mz="1077.553467" charge="1" ion="y11" responses="7651.77424042752" signaltonoises="79.8086701636778" noises="7.86755034483786" />
        <decoy>
          <peptide id="sp|P13667|PDIA4_HUMAN.SALVSASTADIR.2.0.9999.True" updatedrts="38.4386610541761" scores="139434122.946905" fdr="0.86959370904325" recomputedscores="-0.989286603892349" predictedrts="37.2255633281477" irts="38.3717856979141" pwhh="7.2564386873138034">
            <fragment mz="820.4158935546875" charge="1" ion="y8" responses="365.214894810187" signaltonoises="4.16775048938085" noises="13.2009142740147" />
            <fragment mz="1032.568359375" charge="1" ion="y10" responses="117.500308582462" signaltonoises="13.7691982968104" noises="3.05172294131888" />
            <fragment mz="662.3468017578125" charge="1" ion="y6" responses="716.711827732337" signaltonoises="5.10561455523604" noises="15.1804266146161" />
            <fragment mz="919.48431396484375" charge="1" ion="y9" responses="132.066661261877" signaltonoises="3.34172446294221" noises="13.7995242370267" />
            <fragment mz="733.3839111328125" charge="1" ion="y7" responses="338.430199630514" signaltonoises="4.5650353000096" noises="16.838374186662" />
            <fragment mz="1103.60546875" charge="1" ion="y11" responses="116.422737238079" signaltonoises="147.678856244224" noises="0.126969290568319" />
          </peptide>
        </decoy>
      </peptide>
      <peptide id="sp|P13667|PDIA4_HUMAN.VDATAETDLAKR.3.0.9999.False" updatedrts="25.4903873593828" scores="3648472.82302559" fdr="1" recomputedscores="-1.60797931029008" predictedrts="25.7742757319761" irts="25.4946206710674" pwhh="4.3558818035714539">
        <fragment mz="1004.537109" charge="1" ion="y9" responses="0" signaltonoises="1" noises="0.120662380432426" />
        <fragment mz="832.4523315" charge="1" ion="y7" responses="2487.45454263769" signaltonoises="98.9771071698406" noises="2.10619176917812" />
        <fragment mz="1075.574219" charge="1" ion="y10" responses="0" signaltonoises="1" noises="0.0516665455675741" />
        <fragment mz="703.409729" charge="1" ion="y6" responses="3363.2969153596" signaltonoises="136.844389659491" noises="2.35278445540017" />
        <fragment mz="487.335083" charge="1" ion="y4" responses="1383.48699836566" signaltonoises="49.8793820375108" noises="2.5982688824535" />
        <fragment mz="1190.601196" charge="1" ion="y11" responses="0" signaltonoises="1" noises="0.0499810909090909" />
        <decoy>
          <peptide id="sp|P13667|PDIA4_HUMAN.KALDTEATADVR.3.0.9999.True" updatedrts="23.4971333333333" scores="180863500.899845" fdr="0.355167394468704" recomputedscores="-0.026045222401926" predictedrts="25.7742757319761" irts="23.5123130956423" pwhh="2.5707202038183081">
            <fragment mz="977.45343017578125" charge="1" ion="y9" responses="77.6721278178648" signaltonoises="463.112867402036" noises="0.0713286127094824" />
            <fragment mz="761.3787841796875" charge="1" ion="y7" responses="51.0009387802658" signaltonoises="5.72730274092615" noises="4.81344819078014" />
            <fragment mz="1090.5374755859375" charge="1" ion="y10" responses="0" signaltonoises="1" noises="1.21044442358048" />
            <fragment mz="632.33624267578125" charge="1" ion="y6" responses="144.871554889527" signaltonoises="3.38358764950936" noises="9.98011101510879" />
            <fragment mz="460.25143432617188" charge="1" ion="y4" responses="108.427382525365" signaltonoises="3.02482083456562" noises="10.0502654267134" />
            <fragment mz="1161.5745849609375" charge="1" ion="y11" responses="38.8488774021538" signaltonoises="285.393704442839" noises="0.0578778874007999" />
          </peptide>
        </decoy>
      </peptide>
      <peptide id="sp|P13667|PDIA4_HUMAN.VDATAETDLAK.2.0.9998.False" updatedrts="27.4773453510043" scores="10147474586.9866" fdr="0.0112359550561798" recomputedscores="1.60130047193894" predictedrts="27.722806574104" irts="27.4706667883047" pwhh="7.5382224328171521">
        <fragment mz="919.4730835" charge="1" ion="y9" responses="3460.86813052836" signaltonoises="38.365728371119" noises="6.5985986696159" />
        <fragment mz="747.3883057" charge="1" ion="y7" responses="4555.07455260865" signaltonoises="25.2337233320043" noises="13.6359764074793" />
        <fragment mz="848.4359741" charge="1" ion="y8" responses="1898.40277943771" signaltonoises="20.4623670310396" noises="9.43608784264191" />
        <fragment mz="676.3511963" charge="1" ion="y6" responses="1546.77786335748" signaltonoises="11.037248036466" noises="13.6396881990018" />
        <fragment mz="1034.5" charge="1" ion="y10" responses="1308.37030736832" signaltonoises="16.7080259182711" noises="7.24210990070095" />
        <fragment mz="286.13974" charge="1" ion="b3" responses="1188.38818012963" signaltonoises="13.2851013457087" noises="9.03838047157607" />
        <decoy>
          <peptide id="sp|P13667|PDIA4_HUMAN.ALDTEATADVK.2.0.9998.True" updatedrts="27.505148199984" scores="1415892.90765863" fdr="1" recomputedscores="-2.25402709407863" predictedrts="27.722806574104" irts="27.4983169510188" pwhh="1.7889852305268521">
            <fragment mz="949.447265625" charge="1" ion="y9" responses="313.687187053252" signaltonoises="8.14071709373554" noises="6.43518427171358" />
            <fragment mz="733.3726806640625" charge="1" ion="y7" responses="217.889747712728" signaltonoises="4.30972971568683" noises="12.0078602181956" />
            <fragment mz="834.42034912109375" charge="1" ion="y8" responses="243.932926612731" signaltonoises="4.38902865953681" noises="14.7821034277996" />
            <fragment mz="604.330078125" charge="1" ion="y6" responses="84.0437487815104" signaltonoises="4.4392850166813" noises="7.16813147709785" />
            <fragment mz="1062.5313720703125" charge="1" ion="y10" responses="77.699997672986" signaltonoises="103.626678347042" noises="0.159452432194539" />
            <fragment mz="300.1553955078125" charge="1" ion="b3" responses="883.049582328643" signaltonoises="10.2651610733164" noises="9.24399197688088" />
          </peptide>
        </decoy>
      </peptide>
      <peptide id="sp|P13667|PDIA4_HUMAN.VSQGQLVVMQPEK.2.0.9993.False" updatedrts="39.1988607668497" scores="1002652928926.11" fdr="0" recomputedscores="2.59299545496309" predictedrts="39.0693388805273" irts="39.1278105846444" pwhh="9.2991514137706126">
        <fragment mz="830.4440308" charge="1" ion="y7" responses="3053.41433691312" signaltonoises="24.1861433120178" noises="8.43256752923995" />
        <fragment mz="731.3756104" charge="1" ion="y6" responses="1453.86717763757" signaltonoises="10.8960698491968" noises="14.3885879426857" />
        <fragment mz="1128.608154" charge="1" ion="y10" responses="3012.13868783423" signaltonoises="1006.50622158495" noises="0.16876627023636" />
        <fragment mz="942.5076904" charge="1" ion="b9" responses="338.533610502287" signaltonoises="10.2856317142612" noises="5.10683780022936" />
        <fragment mz="943.5281372" charge="1" ion="y8" responses="3248.9491782353" signaltonoises="47.4786444777552" noises="4.24798310794894" />
        <fragment mz="1256.666748" charge="1" ion="y11" responses="206.928474980562" signaltonoises="420.009614789229" noises="0.0499810909090909" />
        <decoy>
          <peptide id="sp|P13667|PDIA4_HUMAN.EPQMVVLQGQSVK.2.0.9993.True" updatedrts="37.3252673272266" scores="1354559393.87565" fdr="0.468551236749117" recomputedscores="-0.267252596935156" predictedrts="39.0693388805273" irts="37.2645064497506" pwhh="5.2299826188943435">
            <fragment mz="759.4359130859375" charge="1" ion="y7" responses="0" signaltonoises="1" noises="4.81069528304497" />
            <fragment mz="646.35186767578125" charge="1" ion="y6" responses="283.626935794106" signaltonoises="3.60133851787359" noises="16.4149912152022" />
            <fragment mz="1088.61328125" charge="1" ion="y10" responses="194.231239272413" signaltonoises="259.916135329118" noises="0.127145058301462" />
            <fragment mz="982.50262451171875" charge="1" ion="b9" responses="0" signaltonoises="1" noises="11.4530334424058" />
            <fragment mz="858.50433349609375" charge="1" ion="y8" responses="331.549271569148" signaltonoises="22.5039752461617" noises="2.5148666640344" />
            <fragment mz="1216.671875" charge="1" ion="y11" responses="898.826428735212" signaltonoises="1145.90307301115" noises="0.085104043181655" />
          </peptide>
        </decoy>
      </peptide>
    </protein>
    <protein id="sp|P48643|TCPE_HUMAN">
      <peptide id="sp|P48643|TCPE_HUMAN.VVYGGGAAEISC[CAM]ALAVSQEADKC[CAM]PTLEQYAMR.4.1.False" updatedrts="70.2212176422884" scores="568501607.149497" fdr="0.410477215644062" recomputedscores="-0.139385967823403" predictedrts="70.6685538348017" irts="69.9798004655342" pwhh="6.6355068666412631">
        <fragment mz="1108.545532" charge="1" ion="y9" responses="9595.51797146633" signaltonoises="54.8818752530227" noises="14.0970824293021" />
        <fragment mz="910.4451294" charge="1" ion="y7" responses="1763.91387902277" signaltonoises="18.0686206925728" noises="10.8391123751964" />
        <fragment mz="1011.492798" charge="1" ion="y8" responses="1813.98474736861" signaltonoises="12.7199811423883" noises="10.0073410424829" />
        <fragment mz="1511.69812" charge="1" ion="y12" responses="1099.54523233031" signaltonoises="37.4534218425121" noises="3.94061116188048" />
        <fragment mz="797.3610229" charge="1" ion="y6" responses="4949.40921256956" signaltonoises="33.0286754082295" noises="10.8982492579492" />
        <fragment mz="459.2399902" charge="2" ion="b10" responses="475.933981573683" signaltonoises="5.85747954916518" noises="13.4485926856052" />
        <decoy>
          <peptide id="sp|P48643|TCPE_HUMAN.MAYQELTPC[CAM]KDAEQSVALAC[CAM]SIEAAGGGYVVR.4.1.True" updatedrts="68.6716164661843" scores="46444611.117557" fdr="1" recomputedscores="-1.27232572460967" predictedrts="70.6685538348017" irts="68.4387093099995" pwhh="2.6721770635165543">
            <fragment mz="849.45770263671875" charge="1" ion="y9" responses="0" signaltonoises="1" noises="9.88722573347242" />
            <fragment mz="707.38348388671875" charge="1" ion="y7" responses="671.308361827371" signaltonoises="11.4971035465749" noises="11.8434988899363" />
            <fragment mz="778.42059326171875" charge="1" ion="y8" responses="102.489764834833" signaltonoises="5.50804787376561" noises="9.16932636844103" />
            <fragment mz="1178.616455078125" charge="1" ion="y12" responses="383.210337402605" signaltonoises="6.68383542042081" noises="7.44879007655678" />
            <fragment mz="650.362060546875" charge="1" ion="y6" responses="1244.38115781134" signaltonoises="11.3056939459195" noises="11.4721005384272" />
            <fragment mz="611.78338623046875" charge="2" ion="b10" responses="116.457223604273" signaltonoises="8.61837221194293" noises="2.43440462366331" />
          </peptide>
        </decoy>
      </peptide>
      <peptide id="sp|P48643|TCPE_HUMAN.LGFAGLVQEISFGTTK.2.1.False" updatedrts="80.9194393968936" scores="11030299812090.5" fdr="0" recomputedscores="4.706603714298" predictedrts="81.2032778941694" irts="80.6192702724822" pwhh="10.528179094851327">
        <fragment mz="1109.58374" charge="1" ion="y10" responses="5973.69757449872" signaltonoises="56.9684380963641" noises="5.67677748355677" />
        <fragment mz="1010.51532" charge="1" ion="y9" responses="4696.0176820142" signaltonoises="29.502969842419" noises="9.98933289010115" />
        <fragment mz="1279.689209" charge="1" ion="y12" responses="2596.04999594194" signaltonoises="52.06690116557" noises="4.13545124072332" />
        <fragment mz="882.4567261" charge="1" ion="y8" responses="1234.98231125872" signaltonoises="38.7819396791884" noises="4.98566953369494" />
        <fragment mz="640.3482666" charge="2" ion="y12" responses="4019.30497447753" signaltonoises="31.228849226528" noises="8.99123527739758" />
        <fragment mz="559.3238525" charge="1" ion="b6" responses="0" signaltonoises="1" noises="7.78061026808866" />
        <decoy>
          <peptide id="sp|P48643|TCPE_HUMAN.TTGFSIEQVLGAFGLK.2.1.True" updatedrts="80.2960218777581" scores="1373414.94188821" fdr="1" recomputedscores="-2.50254144412711" predictedrts="81.2032778941694" irts="79.9992764058277" pwhh="3.7555434889449342">
            <fragment mz="1061.5989990234375" charge="1" ion="y10" responses="128.738146947691" signaltonoises="6.58611393973192" noises="4.52470878268619" />
            <fragment mz="932.556396484375" charge="1" ion="y9" responses="0" signaltonoises="1" noises="0.192133733332032" />
            <fragment mz="1261.715087890625" charge="1" ion="y12" responses="0" signaltonoises="1" noises="0.0886103654666402" />
            <fragment mz="804.497802734375" charge="1" ion="y8" responses="157.399274983322" signaltonoises="166.580706840843" noises="0.211710496372824" />
            <fragment mz="631.36114501953125" charge="2" ion="y12" responses="200.366113235292" signaltonoises="5.91927616875113" noises="5.81249006359477" />
            <fragment mz="607.30859375" charge="1" ion="b6" responses="530.089314758358" signaltonoises="7.07257439313878" noises="11.2023557497774" />
          </peptide>
        </decoy>
      </peptide>
      <peptide id="sp|P48643|TCPE_HUMAN.EMNPALGIDC[CAM]LHK.3.1.False" updatedrts="44.7385110443152" scores="24932717377.3301" fdr="0.00764087870105062" recomputedscores="1.70407275370856" predictedrts="44.2861683983442" irts="44.6370384937381" pwhh="8.1713971384523258">
        <fragment mz="1123.592896" charge="1" ion="y10" responses="298.523872809607" signaltonoises="18.7469835621766" noises="2.7631796399896" />
        <fragment mz="543.2231445" charge="1" ion="b5" responses="183.756798126422" signaltonoises="5.24538658655733" noises="12.6121105829448" />
        <fragment mz="955.5029907" charge="1" ion="y8" responses="9137.92014622019" signaltonoises="56.9009758072328" noises="9.70051210466464" />
        <fragment mz="672.3133545" charge="1" ion="y5" responses="9415.29028457878" signaltonoises="26.8626149741906" noises="22.0222775208408" />
        <fragment mz="1237.635742" charge="1" ion="y11" responses="0" signaltonoises="1" noises="0.0499810909090909" />
        <fragment mz="557.286438" charge="1" ion="y4" responses="5758.92642678087" signaltonoises="17.8574650765646" noises="23.5535894462115" />
        <decoy>
          <peptide id="sp|P48643|TCPE_HUMAN.HLC[CAM]DIGLAPNMEK.3.1.True" updatedrts="44.4612381225929" scores="3402359.25647686" fdr="1" recomputedscores="-2.17269092981644" predictedrts="44.2861683983442" irts="44.3612882852815" pwhh="3.9144916557225091">
            <fragment mz="1087.545166015625" charge="1" ion="y10" responses="433.032187824364" signaltonoises="5.88319280906263" noises="8.51898027737543" />
            <fragment mz="639.29193115234375" charge="1" ion="b5" responses="709.47591972173" signaltonoises="4.45837413974478" noises="21.2905816731006" />
            <fragment mz="859.4342041015625" charge="1" ion="y8" responses="525.575845331519" signaltonoises="4.61700854451359" noises="18.9979686224716" />
            <fragment mz="618.29156494140625" charge="1" ion="y5" responses="4621.05604740479" signaltonoises="11.8879810600788" noises="29.5291666602838" />
            <fragment mz="1247.575927734375" charge="1" ion="y11" responses="0" signaltonoises="1" noises="0.0789694008671845" />
            <fragment mz="521.23883056640625" charge="1" ion="y4" responses="9950.57862065772" signaltonoises="37.2731004621657" noises="16.3231548105597" />
          </peptide>
        </decoy>
      </peptide>
      <peptide id="sp|P48643|TCPE_HUMAN.ETGANLAIC[CAM]Q[Dea]WGFDDEANHLLLQNNLPAVR.3.0.9999.False" updatedrts="77.6080983116618" scores="2930057632.75997" fdr="0" recomputedscores="1.94885985392962" predictedrts="77.8141154650945" irts="77.326114241045" pwhh="3.1352521753737177">
        <fragment mz="1501.859741" charge="1" ion="y13" responses="543.868491623024" signaltonoises="1144.17372286764" noises="0.0530932564475725" />
        <fragment mz="1250.757935" charge="1" ion="y11" responses="897.426771753456" signaltonoises="75.4857185268238" noises="1.26692471956145" />
        <fragment mz="1387.816895" charge="1" ion="y12" responses="458.925384722755" signaltonoises="1019.46795351018" noises="0.0499810909090909" />
        <fragment mz="783.4471436" charge="1" ion="y7" responses="980.429786926195" signaltonoises="910.934994104182" noises="0.0774522389104113" />
        <fragment mz="770.4042969" charge="1" ion="b8" responses="3299.83898433351" signaltonoises="47.4409123687347" noises="3.52254949343281" />
        <fragment mz="522.2294312" charge="3" ion="b14" responses="377.616753866182" signaltonoises="13.0801275684035" noises="2.52622022304045" />
        <decoy>
          <peptide id="sp|P48643|TCPE_HUMAN.VAPLNNQLLLHNAEDDFGWQ[Dea]C[CAM]IALNAGTER.3.0.9999.True" updatedrts="76.2823054164096" scores="10779956.7483472" fdr="0.581755593803787" recomputedscores="-0.485399290497143" predictedrts="77.8141154650945" irts="76.0076022674799" pwhh="1.7517272624105527">
            <fragment mz="1476.68994140625" charge="1" ion="y13" responses="233.53787892499" signaltonoises="661.081505240874" noises="0.0499810909090909" />
            <fragment mz="1233.5892333984375" charge="1" ion="y11" responses="116.549986081721" signaltonoises="705.695585374475" noises="0.0499810909090909" />
            <fragment mz="1419.6685791015625" charge="1" ion="y12" responses="64.2314329665118" signaltonoises="330.557095994586" noises="0.0499810909090909" />
            <fragment mz="760.394775390625" charge="1" ion="y7" responses="0" signaltonoises="1" noises="0.0499810909090909" />
            <fragment mz="850.4781494140625" charge="1" ion="b8" responses="129.349998196719" signaltonoises="223.176391614502" noises="0.096951936587559" />
            <fragment mz="509.94744873046875" charge="3" ion="b14" responses="0" signaltonoises="1" noises="0.0499810909090909" />
          </peptide>
        </decoy>
      </peptide>
      <peptide id="sp|P48643|TCPE_HUMAN.WVGGPEIELIAIATGGR.2.0.9999.False" updatedrts="87.8111833333333" scores="161866897.201619" fdr="0.240873165223937" recomputedscores="0.238228318999439" predictedrts="86.0757965431477" irts="87.4731664816726" pwhh="6.5941749181978233">
        <fragment mz="1000.578552" charge="1" ion="y10" responses="83.041968254629" signaltonoises="7.00890745740001" noises="3.80910616915963" />
        <fragment mz="1453.800903" charge="1" ion="y15" responses="155.009180928121" signaltonoises="116.59463766831" noises="0.179949432726166" />
        <fragment mz="758.4519043" charge="1" ion="y8" responses="175.194262556091" signaltonoises="10.8796608587735" noises="3.03699820535569" />
        <fragment mz="645.3678589" charge="1" ion="y7" responses="126.882793689969" signaltonoises="5.14565107353031" noises="8.13707923119251" />
        <fragment mz="574.3307495" charge="1" ion="y6" responses="26.4226581802856" signaltonoises="3.40575441441515" noises="3.9759346283607" />
        <fragment mz="871.5359497" charge="1" ion="y9" responses="479.534202073628" signaltonoises="15.9971075555651" noises="3.00538957990854" />
        <decoy>
          <peptide id="sp|P48643|TCPE_HUMAN.GGTAIAILEIEPGGVWR.2.0.9999.True" updatedrts="86.7557464451864" scores="124585448.078572" fdr="0.403597122302158" recomputedscores="-0.117814831904271" predictedrts="86.0757965431477" irts="86.4235257879055" pwhh="5.0675282928901249">
            <fragment mz="1155.61572265625" charge="1" ion="y10" responses="233.062490305446" signaltonoises="20.2723674046786" noises="1.85014910443621" />
            <fragment mz="1624.90576171875" charge="1" ion="y15" responses="0" signaltonoises="1" noises="-1" />
            <fragment mz="913.489013671875" charge="1" ion="y8" responses="0" signaltonoises="1" noises="4.49272900328626" />
            <fragment mz="800.40496826171875" charge="1" ion="y7" responses="88.2525237639266" signaltonoises="6.64578355795528" noises="4.64970689046213" />
            <fragment mz="671.36236572265625" charge="1" ion="y6" responses="42.6839276957297" signaltonoises="3.89951137258269" noises="5.45342484850883" />
            <fragment mz="1042.5316162109375" charge="1" ion="y9" responses="123.156311229878" signaltonoises="6.93380567142573" noises="4.95556983546391" />
          </peptide>
        </decoy>
      </peptide>
      <peptide id="sp|P48643|TCPE_HUMAN.MMVDKDGDVTVTN[Dea]DGATILSMMDVDHQIAK.4.0.9999.False" updatedrts="70.3801687810632" scores="2822481007763.94" fdr="0" recomputedscores="3.9434319024257" predictedrts="70.4381887274747" irts="70.1378786845659" pwhh="4.9995562703464369">
        <fragment mz="1274.586792" charge="1" ion="y11" responses="6881.48745475864" signaltonoises="42.1059288172371" noises="11.5622916060406" />
        <fragment mz="1387.670776" charge="1" ion="y12" responses="4966.6774878834" signaltonoises="40.5698145911983" noises="10.2791494786669" />
        <fragment mz="892.3539429" charge="1" ion="b8" responses="3052.34648918868" signaltonoises="27.591430230831" noises="10.2483934116569" />
        <fragment mz="1092.469971" charge="1" ion="b10" responses="2583.84616690822" signaltonoises="19.2116539378931" noises="12.8135693317977" />
        <fragment mz="925.4737549" charge="1" ion="y8" responses="2957.08295543505" signaltonoises="15.5212725694597" noises="14.7380866732859" />
        <fragment mz="1056.514282" charge="1" ion="y9" responses="2887.85070617716" signaltonoises="18.8025171424336" noises="14.802292669654" />
        <decoy>
          <peptide id="sp|P48643|TCPE_HUMAN.AIQHDVDMMSLITAGDN[Dea]TVTVDGDKDVMMK.4.0.9999.True" updatedrts="70.2501433521719" scores="490612.797296997" fdr="1" recomputedscores="-2.81646025355965" predictedrts="70.4381887274747" irts="70.008567322682" pwhh="1.6969182821549209">
            <fragment mz="1238.5755615234375" charge="1" ion="y11" responses="284.914338318522" signaltonoises="4.0248481001916" noises="10.2370970376002" />
            <fragment mz="1337.6439208984375" charge="1" ion="y12" responses="271.235512692074" signaltonoises="9.84956151187627" noises="5.18146556361952" />
            <fragment mz="910.40875244140625" charge="1" ion="b8" responses="0" signaltonoises="1" noises="16.4073534782408" />
            <fragment mz="1128.481201171875" charge="1" ion="b10" responses="1359.77248378204" signaltonoises="9.78958020525606" noises="25.2166149138551" />
            <fragment mz="923.4324951171875" charge="1" ion="y8" responses="313.305386531262" signaltonoises="5.63458564512179" noises="18.2052194775464" />
            <fragment mz="1038.45947265625" charge="1" ion="y9" responses="570.204549391683" signaltonoises="7.36077479064478" noises="11.7788835492638" />
          </peptide>
        </decoy>
      </peptide>
    </protein>
    <protein id="sp|P22102|PUR2_HUMAN">
      <peptide id="sp|P22102|PUR2_HUMAN.AAGFKDPLLASGTDGVGTK.3.1.False" updatedrts="47.006570747184" scores="2291829691902.63" fdr="0" recomputedscores="2.43790348515009" predictedrts="46.5440380515506" irts="46.8926425822065" pwhh="8.08538948435802">
        <fragment mz="800.4301147" charge="1" ion="b8" responses="22861.8100939231" signaltonoises="49.589900847331" noises="26.5787641031831" />
        <fragment mz="821.3999634" charge="1" ion="y9" responses="17348.3507216798" signaltonoises="47.5635128292883" noises="23.1823929038777" />
        <fragment mz="734.3679199" charge="1" ion="y8" responses="7264.90012789473" signaltonoises="27.8401457066155" noises="20.5203193639338" />
        <fragment mz="892.4370728" charge="1" ion="y10" responses="9510.45524818322" signaltonoises="30.2697441185974" noises="18.803481831245" />
        <fragment mz="913.5141602" charge="1" ion="b9" responses="10555.6672472186" signaltonoises="40.0162711920092" noises="10.6439565885595" />
        <fragment mz="1005.521118" charge="1" ion="y11" responses="1580.68152005728" signaltonoises="7.59483170218012" noises="18.401954718393" />
        <decoy>
          <peptide id="sp|P22102|PUR2_HUMAN.TGVGDTGSALLPDKFGAAK.3.1.True" updatedrts="47.7977490549639" scores="36593.1264640937" fdr="1" recomputedscores="-5.46561450463856" predictedrts="46.5440380515506" irts="47.6794759373772" pwhh="6.9738169582073128">
            <fragment mz="675.29443359375" charge="1" ion="b8" responses="910.177310017659" signaltonoises="7.16581878098941" noises="17.5599170894591" />
            <fragment mz="946.53564453125" charge="1" ion="y9" responses="255.351630669889" signaltonoises="7.22256765844524" noises="9.05536704776764" />
            <fragment mz="833.45159912109375" charge="1" ion="y8" responses="2110.90110987331" signaltonoises="14.6949785744896" noises="14.3027599072994" />
            <fragment mz="1059.6197509765625" charge="1" ion="y10" responses="688.561490767537" signaltonoises="8.80598619126259" noises="7.43057784614173" />
            <fragment mz="746.33154296875" charge="1" ion="b9" responses="0" signaltonoises="1" noises="16.6185619756973" />
            <fragment mz="1130.6568603515625" charge="1" ion="y11" responses="0" signaltonoises="1" noises="0.151241572731809" />
          </peptide>
        </decoy>
      </peptide>
      <peptide id="sp|P22102|PUR2_HUMAN.AFAHITGGGLLENIPR.3.1.False" updatedrts="58.6219766457677" scores="3948689025743.29" fdr="0" recomputedscores="3.37452364057123" predictedrts="58.3338849302932" irts="58.4442595881102" pwhh="6.2063955986157344">
        <fragment mz="628.3413086" charge="1" ion="y5" responses="25059.8880138439" signaltonoises="72.5430714787498" noises="27.3708148513599" />
        <fragment mz="1038.57312" charge="1" ion="b11" responses="1292.32674452529" signaltonoises="28.6696239382695" noises="4.69525336687149" />
        <fragment mz="741.425354" charge="1" ion="y6" responses="12893.9485078377" signaltonoises="49.9100392221942" noises="19.7531676887694" />
        <fragment mz="925.4890137" charge="1" ion="b10" responses="18949.1413150902" signaltonoises="88.7457825281063" noises="13.3284227961088" />
        <fragment mz="812.4049683" charge="1" ion="b9" responses="17259.0497611529" signaltonoises="100.390549337727" noises="15.6531280232831" />
        <fragment mz="641.3329468" charge="2" ion="b13" responses="1372.34420698803" signaltonoises="8.01847100940948" noises="20.9296397409243" />
        <decoy>
          <peptide id="sp|P22102|PUR2_HUMAN.PINELLGGGTIHAFAR.3.1.True" updatedrts="58.392873986544" scores="22602914946.7958" fdr="0.047842802221273" recomputedscores="1.13223515864216" predictedrts="58.3338849302932" irts="58.2164151031655" pwhh="4.8660696813428448">
            <fragment mz="601.32049560546875" charge="1" ion="y5" responses="419.592160807585" signaltonoises="3.08067868383765" noises="20.3537596834381" />
            <fragment mz="1065.5938720703125" charge="1" ion="b11" responses="285.771598586748" signaltonoises="14.0414540059182" noises="3.68839485344273" />
            <fragment mz="714.404541015625" charge="1" ion="y6" responses="254.962209793452" signaltonoises="3.48431796597733" noises="16.3571290452892" />
            <fragment mz="952.50982666015625" charge="1" ion="b10" responses="236.78775068351" signaltonoises="5.19646158569889" noises="12.4452770337629" />
            <fragment mz="851.462158203125" charge="1" ion="b9" responses="250.986919725463" signaltonoises="5.49852805690869" noises="12.1879804853998" />
            <fragment mz="637.34857177734375" charge="2" ion="b13" responses="1279.06841354503" signaltonoises="6.27684788958041" noises="18.7572273557766" />
          </peptide>
        </decoy>
      </peptide>
      <peptide id="sp|P22102|PUR2_HUMAN.LLEGDGGPNTGGMGAYC[CAM]PAPQVSNDLLLK.3.0.9999.False" updatedrts="65.9058115752477" scores="13398870350.9874" fdr="0.003942828979793" recomputedscores="1.87667002546181" predictedrts="65.8525153607626" irts="65.6880935250573" pwhh="5.8052295694021163">
        <fragment mz="1294.736572" charge="1" ion="y12" responses="5755.5533969028" signaltonoises="127.548504217447" noises="3.8167466532507" />
        <fragment mz="1126.646606" charge="1" ion="y10" responses="5620.02562073323" signaltonoises="117.574813000291" noises="5.54297037909831" />
        <fragment mz="1197.683716" charge="1" ion="y11" responses="1164.37341957068" signaltonoises="39.3238162129202" noises="2.74839754505504" />
        <fragment mz="1256.557617" charge="1" ion="b14" responses="1009.89071239209" signaltonoises="14.3085048390388" noises="7.08749313586144" />
        <fragment mz="1454.767212" charge="1" ion="y13" responses="705.716952765576" signaltonoises="26.1616646657515" noises="2.71466665773987" />
        <fragment mz="1327.594727" charge="1" ion="b15" responses="1628.05535987408" signaltonoises="13.1156383177939" noises="9.7590463340261" />
        <decoy>
          <peptide id="sp|P22102|PUR2_HUMAN.LLLDNSVQPAPC[CAM]YAGMGGTNPGGDGELLK.3.0.9999.True" updatedrts="66.5329286855327" scores="8598752.15076979" fdr="1" recomputedscores="-1.31596272830862" predictedrts="65.8525153607626" irts="66.3117666656356" pwhh="1.5094367281233927">
            <fragment mz="1157.5797119140625" charge="1" ion="y12" responses="486.538988920584" signaltonoises="12.9585974289293" noises="7.13143413997085" />
            <fragment mz="999.51055908203125" charge="1" ion="y10" responses="1327.51507396802" signaltonoises="10.081306945373" noises="10.4149427234345" />
            <fragment mz="1100.5582275390625" charge="1" ion="y11" responses="74.4645301122348" signaltonoises="4.9243686760258" noises="8.17385943378595" />
            <fragment mz="1542.7620849609375" charge="1" ion="b14" responses="502.277634435117" signaltonoises="34.6330452871638" noises="2.62570561406966" />
            <fragment mz="1214.6011962890625" charge="1" ion="y13" responses="1218.07728049154" signaltonoises="9.87426649046673" noises="11.5445223237976" />
            <fragment mz="1599.7835693359375" charge="1" ion="b15" responses="425.562052078379" signaltonoises="26.5044787606375" noises="2.82675364740294" />
          </peptide>
        </decoy>
      </peptide>
      <peptide id="sp|P22102|PUR2_HUMAN.AFTKPEEAC[CAM]SFILSADFPALVVK.3.0.9999.False" updatedrts="78.62996228405" scores="71734696887.4739" fdr="0" recomputedscores="2.23430796647692" predictedrts="78.7591654422764" irts="78.3423663930769" pwhh="5.911893682838592">
        <fragment mz="888.5189209" charge="1" ion="y8" responses="1618.69011203328" signaltonoises="30.3329641150679" noises="4.12509894257936" />
        <fragment mz="1046.588013" charge="1" ion="y10" responses="3106.98409759334" signaltonoises="52.1353569304224" noises="4.88489168632073" />
        <fragment mz="959.5560303" charge="1" ion="y9" responses="556.556833465043" signaltonoises="23.507348754091" noises="4.42242140543819" />
        <fragment mz="1159.672119" charge="1" ion="y11" responses="2305.15269951774" signaltonoises="75.3183717837632" noises="2.21208364559322" />
        <fragment mz="1381.64563" charge="1" ion="b12" responses="524.214370550804" signaltonoises="9.61041345237167" noises="3.77414260656193" />
        <fragment mz="1270.658936" charge="2" ion="y23" responses="24.343705438186" signaltonoises="4.64159116785586" noises="2.83573382560476" />
        <decoy>
          <peptide id="sp|P22102|PUR2_HUMAN.VVLAPFDASLIFSC[CAM]AEEPKTFAK.3.0.9999.True" updatedrts="77.673936852897" scores="697514925.617195" fdr="0.352256186317322" recomputedscores="-0.0221790411553075" predictedrts="78.7591654422764" irts="77.3915912135432" pwhh="9.5754011680779865">
            <fragment mz="949.4989013671875" charge="1" ion="y8" responses="137.516594223521" signaltonoises="4.35276231793183" noises="11.2863747552588" />
            <fragment mz="1180.566650390625" charge="1" ion="y10" responses="110.656370507473" signaltonoises="5.60868166333184" noises="10.6645835721812" />
            <fragment mz="1020.5360107421875" charge="1" ion="y9" responses="902.183050787567" signaltonoises="9.37186015603501" noises="8.52060225130937" />
            <fragment mz="1267.5987548828125" charge="1" ion="y11" responses="278.72370787635" signaltonoises="7.84811551445115" noises="5.77740056640048" />
            <fragment mz="1273.7191162109375" charge="1" ion="b12" responses="77.6179865456318" signaltonoises="104.060789842701" noises="0.180141751742868" />
            <fragment mz="1270.658935546875" charge="2" ion="y23" responses="106.097386957728" signaltonoises="6.37350642539667" noises="2.5855824132488" />
          </peptide>
        </decoy>
      </peptide>
      <peptide id="sp|P22102|PUR2_HUMAN.FGDPEC[CAM]QVILPLLK.2.0.9999.False" updatedrts="73.9010420380768" scores="21338060656887.7" fdr="0" recomputedscores="4.87277585317614" predictedrts="73.8827956437517" irts="73.639416189709" pwhh="9.2518883305439523">
        <fragment mz="1159.545166" charge="1" ion="b10" responses="1051.85330774303" signaltonoises="9.02218294087898" noises="9.48406240084703" />
        <fragment mz="933.3770752" charge="1" ion="b8" responses="2402.6325587875" signaltonoises="15.7101659144624" noises="9.32192915694366" />
        <fragment mz="1083.659424" charge="1" ion="y9" responses="1661.33405554262" signaltonoises="26.4129191438075" noises="4.49013071722673" />
        <fragment mz="1309.754761" charge="1" ion="y11" responses="1084.75034703198" signaltonoises="28.0679983941424" noises="4.16863501195629" />
        <fragment mz="1046.461182" charge="1" ion="b9" responses="1252.72396224182" signaltonoises="17.1338538034696" noises="9.13191436554038" />
        <fragment mz="470.3337097" charge="1" ion="y4" responses="12488.0376563235" signaltonoises="142.472305510749" noises="5.04430825414253" />
        <decoy>
          <peptide id="sp|P22102|PUR2_HUMAN.LLPLIVQC[CAM]EPDGFK.2.0.9999.True" updatedrts="72.22405" scores="1035166.88129579" fdr="1" recomputedscores="-2.49005049527191" predictedrts="73.8827956437517" irts="71.9716337708289" pwhh="1.2930959974871619">
            <fragment mz="1163.6492919921875" charge="1" ion="b10" responses="113.890070431889" signaltonoises="10.5725035229501" noises="4.19284795796727" />
            <fragment mz="937.553955078125" charge="1" ion="b8" responses="185.397787053057" signaltonoises="7.60524192525286" noises="4.26907769867207" />
            <fragment mz="1079.482666015625" charge="1" ion="y9" responses="139.631009226022" signaltonoises="4.03280981593471" noises="9.35946443633505" />
            <fragment mz="1305.6507568359375" charge="1" ion="y11" responses="0" signaltonoises="1" noises="5.85545203945869" />
            <fragment mz="1066.5965576171875" charge="1" ion="b9" responses="198.474451733741" signaltonoises="6.33799816538378" noises="7.17643003882241" />
            <fragment mz="466.2296142578125" charge="1" ion="y4" responses="489.45398725462" signaltonoises="6.52163840310615" noises="14.9861170483018" />
          </peptide>
        </decoy>
      </peptide>
      <peptide id="sp|P22102|PUR2_HUMAN.QVLVAPGNAGTAC[CAM]SEK.2.0.9999.False" updatedrts="30.7793478734505" scores="118233031514.038" fdr="0" recomputedscores="3.16468713176617" predictedrts="30.5740549140664" irts="30.7545355419982" pwhh="6.1216126336934282">
        <fragment mz="1091.478638" charge="1" ion="y11" responses="8854.84642502483" signaltonoises="249.301952244472" noises="2.65676998586864" />
        <fragment mz="1162.515747" charge="1" ion="y12" responses="3963.26113661268" signaltonoises="134.45820006586" noises="2.47455334321725" />
        <fragment mz="1261.584106" charge="1" ion="y13" responses="796.022957364113" signaltonoises="45.2727797500977" noises="2.53219420221886" />
        <fragment mz="1374.668213" charge="1" ion="y14" responses="778.968172351999" signaltonoises="2582.41541038568" noises="0.0499810909090909" />
        <fragment mz="1583.784668" charge="1" ion="b16" responses="0" signaltonoises="1" noises="0.0499810909090909" />
        <fragment mz="994.4258423" charge="1" ion="y10" responses="1176.66095878724" signaltonoises="45.4676914289817" noises="2.30911885175937" />
        <decoy>
          <peptide id="sp|P22102|PUR2_HUMAN.ESC[CAM]ATGANGPAVLVQK.2.0.9999.True" updatedrts="30.5395166666667" scores="32831116.4593462" fdr="0.540502793296089" recomputedscores="-0.39176604168575" predictedrts="30.5740549140664" irts="30.5160214279827" pwhh="2.6406237693074539">
            <fragment mz="1053.6051025390625" charge="1" ion="y11" responses="0" signaltonoises="1" noises="0.0499810909090909" />
            <fragment mz="1154.65283203125" charge="1" ion="y12" responses="192.795373526377" signaltonoises="305.401047845841" noises="0.115510334372631" />
            <fragment mz="1225.68994140625" charge="1" ion="y13" responses="0" signaltonoises="1" noises="0.0818637474459506" />
            <fragment mz="1385.7205810546875" charge="1" ion="y14" responses="0" signaltonoises="1" noises="0.0499810909090909" />
            <fragment mz="1583.78466796875" charge="1" ion="b16" responses="38.8488794963382" signaltonoises="330.484680254878" noises="0.0499810909090909" />
            <fragment mz="996.58367919921875" charge="1" ion="y10" responses="38.8488774021538" signaltonoises="152.860581679625" noises="0.10805915108487" />
          </peptide>
        </decoy>
      </peptide>
    </protein>
    <protein id="sp|P62158|CALM_HUMAN">
      <peptide id="sp|P62158|CALM_HUMAN.M[DTM]AD[Dhy]QLTEEQIAEFK.2.1.False" updatedrts="61.4257264707328" scores="35617686469860.3" fdr="0" recomputedscores="3.77563926753737" predictedrts="61.7439421080815" irts="61.2326119230308" pwhh="7.8348084605338943">
        <fragment mz="1094.536377" charge="1" ion="y9" responses="312154.281247988" signaltonoises="803.079569569538" noises="23.6206660012962" />
        <fragment mz="1207.620483" charge="1" ion="y10" responses="84562.6288413345" signaltonoises="335.756103780357" noises="16.8095413367321" />
        <fragment mz="993.4887695" charge="1" ion="y8" responses="115475.684182174" signaltonoises="342.165366434704" noises="19.5599569448612" />
        <fragment mz="864.446167" charge="1" ion="y7" responses="89963.4290847163" signaltonoises="198.410127046337" noises="27.257606526382" />
        <fragment mz="1293.595703" charge="1" ion="b12" responses="0" signaltonoises="1" noises="13.6314972033492" />
        <fragment mz="1335.679077" charge="1" ion="y11" responses="0" signaltonoises="1" noises="9.25188429841655" />
        <decoy>
          <peptide id="sp|P62158|CALM_HUMAN.FEAIQEETLQD[Dhy]AM[DTM]K.2.1.True" updatedrts="62.7727837701373" scores="26283109.5033661" fdr="1" recomputedscores="-2.34658455492076" predictedrts="61.7439421080815" irts="62.5722715219799" pwhh="5.5995390709098878">
            <fragment mz="998.47894287109375" charge="1" ion="y9" responses="1157.38385812485" signaltonoises="9.39644370615757" noises="14.755953677242" />
            <fragment mz="1126.5374755859375" charge="1" ion="y10" responses="0" signaltonoises="1" noises="11.6122236452219" />
            <fragment mz="869.43634033203125" charge="1" ion="y8" responses="0" signaltonoises="1" noises="15.2668386955396" />
            <fragment mz="740.39373779296875" charge="1" ion="y7" responses="281.967575298302" signaltonoises="6.08364446690931" noises="14.7021710108337" />
            <fragment mz="1357.6270751953125" charge="1" ion="b12" responses="120.963373519545" signaltonoises="4.67854574802374" noises="9.09977838975113" />
            <fragment mz="1239.62158203125" charge="1" ion="y11" responses="372.56159747941" signaltonoises="7.54175105094347" noises="13.2861893149321" />
          </peptide>
        </decoy>
      </peptide>
      <peptide id="sp|P62158|CALM_HUMAN.EAFSLFDKDGDGTITTK.3.1.False" updatedrts="52.7494016688683" scores="50498947157.7382" fdr="0.0445396145610278" recomputedscores="1.14710831247711" predictedrts="52.8780729809686" irts="52.6039353184376" pwhh="8.487180098365636">
        <fragment mz="1297.627075" charge="1" ion="y12" responses="24500.2438484156" signaltonoises="177.809967857446" noises="9.04237310601123" />
        <fragment mz="907.4367065" charge="1" ion="y9" responses="178890.710457751" signaltonoises="421.228946049952" noises="23.3499977226002" />
        <fragment mz="1497.743164" charge="1" ion="y14" responses="0" signaltonoises="1" noises="0.11444559316795" />
        <fragment mz="792.40979" charge="1" ion="y8" responses="119154.403372998" signaltonoises="217.282724639377" noises="30.8761608999844" />
        <fragment mz="1053.48877" charge="1" ion="b9" responses="0" signaltonoises="1" noises="14.6246020688886" />
        <fragment mz="1410.71106" charge="1" ion="y13" responses="0" signaltonoises="1" noises="2.74300261249252" />
        <decoy>
          <peptide id="sp|P62158|CALM_HUMAN.TTITGDGDKDFLSFAEK.3.1.True" updatedrts="54.2193551753707" scores="64843031.9436089" fdr="1" recomputedscores="-1.77331030921103" predictedrts="52.8780729809686" irts="54.0658162093733" pwhh="6.1404071956543289">
            <fragment mz="1371.6427001953125" charge="1" ion="y12" responses="26.4124084182699" signaltonoises="3.51063730848418" noises="3.85609848885874" />
            <fragment mz="1084.5673828125" charge="1" ion="y9" responses="1337.85155169828" signaltonoises="10.6931288290208" noises="11.5083855105409" />
            <fragment mz="1529.7117919921875" charge="1" ion="y14" responses="233.090617733074" signaltonoises="375.321783321853" noises="0.0499810909090909" />
            <fragment mz="956.47235107421875" charge="1" ion="y8" responses="357.934356548488" signaltonoises="3.10022425194216" noises="35.6460069926039" />
            <fragment mz="889.4261474609375" charge="1" ion="b9" responses="334.532352511539" signaltonoises="3.7999565755562" noises="23.2753430849323" />
            <fragment mz="1428.6641845703125" charge="1" ion="y13" responses="116.43810494411" signaltonoises="176.810051514569" noises="0.0934347378231213" />
          </peptide>
        </decoy>
      </peptide>
      <peptide id="sp|P62158|CALM_HUMAN.[PGE]-EAFS[Dhy]LFDKDGDGTITTK.3.1.False" updatedrts="52.7529008097586" scores="8617562255469.17" fdr="0" recomputedscores="3.37921041832675" predictedrts="53.025764063309" irts="52.6074152429248" pwhh="8.487180098365636">
        <fragment mz="1297.627075" charge="1" ion="y12" responses="24500.2438484156" signaltonoises="177.523288807515" noises="9.05697546578369" />
        <fragment mz="907.4367065" charge="1" ion="y9" responses="178890.710457751" signaltonoises="415.874986386341" noises="23.6506047560708" />
        <fragment mz="1410.71106" charge="1" ion="y13" responses="0" signaltonoises="1" noises="2.72178772018627" />
        <fragment mz="792.40979" charge="1" ion="y8" responses="119154.403372998" signaltonoises="214.500198224898" noises="31.276690754935" />
        <fragment mz="659.3187866" charge="1" ion="b6" responses="0" signaltonoises="1" noises="22.6554699006941" />
        <fragment mz="1150.558594" charge="1" ion="y11" responses="55351.0654100384" signaltonoises="208.334739445904" noises="15.4149034783412" />
        <decoy>
          <peptide id="sp|P62158|CALM_HUMAN.[PGE]-ETTITGDGDKDFLS[Dhy]FAK.3.1.True" updatedrts="51.7403919956365" scores="1376043.46756829" fdr="1" recomputedscores="-3.43787622460534" predictedrts="53.025764063309" irts="51.6004668729788" pwhh="5.6471587451275553">
            <fragment mz="1281.6109619140625" charge="1" ion="y12" responses="590.976318054722" signaltonoises="15.1749152860099" noises="7.02822452044624" />
            <fragment mz="1052.5411376953125" charge="1" ion="y9" responses="0" signaltonoises="1" noises="18.002357489753" />
            <fragment mz="1382.65869140625" charge="1" ion="y13" responses="0" signaltonoises="1" noises="2.71045982486511" />
            <fragment mz="937.51416015625" charge="1" ion="y8" responses="2037.86945646204" signaltonoises="14.2483036929684" noises="14.4798911012287" />
            <fragment mz="585.287841796875" charge="1" ion="b6" responses="953.136553898402" signaltonoises="5.9208062431731" noises="20.5867487180335" />
            <fragment mz="1224.5894775390625" charge="1" ion="y11" responses="143.042031817881" signaltonoises="3.57941755457711" noises="6.8710564078891" />
          </peptide>
        </decoy>
      </peptide>
      <peptide id="sp|P62158|CALM_HUMAN.HVMTNLGEK[3Me]LTDEEVDEMIR.4.1.False" updatedrts="57.0010830067915" scores="13768637475.3149" fdr="0.179197506817296" recomputedscores="0.473949830553385" predictedrts="57.3855971720306" irts="56.8322674900087" pwhh="7.6218991036643127">
        <fragment mz="663.3130493" charge="1" ion="y5" responses="256772.131218737" signaltonoises="458.321646991617" noises="34.3762989022819" />
        <fragment mz="762.3814697" charge="1" ion="y6" responses="79610.8137944271" signaltonoises="159.25120298368" noises="29.8313452537169" />
        <fragment mz="891.4240723" charge="1" ion="y7" responses="15179.1094776303" signaltonoises="46.5017248757711" noises="20.9208965916662" />
        <fragment mz="1510.756958" charge="1" ion="b13" responses="0" signaltonoises="1" noises="1.27049518958149" />
        <fragment mz="1020.466614" charge="1" ion="y8" responses="0" signaltonoises="1" noises="19.2717416348115" />
        <fragment mz="1381.714355" charge="1" ion="b12" responses="0" signaltonoises="1" noises="0.253633147605338" />
        <decoy>
          <peptide id="sp|P62158|CALM_HUMAN.IMEDVEEDTLK[3Me]EGLNTMVHR.4.1.True" updatedrts="57.8602865212978" scores="280020.982045197" fdr="1" recomputedscores="-4.21197753369587" predictedrts="57.3855971720306" irts="57.6867524745509" pwhh="2.0434220711130071">
            <fragment mz="643.33447265625" charge="1" ion="y5" responses="472.805707115581" signaltonoises="5.19551113946491" noises="23.617513734236" />
            <fragment mz="757.37738037109375" charge="1" ion="y6" responses="212.290680852803" signaltonoises="3.28047339037138" noises="27.5737090587491" />
            <fragment mz="870.46142578125" charge="1" ion="y7" responses="430.43076524386" signaltonoises="5.67451987215276" noises="18.793374927802" />
            <fragment mz="1531.7196044921875" charge="1" ion="b13" responses="0" signaltonoises="1" noises="0.0499810909090909" />
            <fragment mz="927.48291015625" charge="1" ion="y8" responses="1043.34690526959" signaltonoises="6.9551102560547" noises="19.2828425134382" />
            <fragment mz="1474.6981201171875" charge="1" ion="b12" responses="134.587435773189" signaltonoises="8.41289826099587" noises="3.92575417551634" />
          </peptide>
        </decoy>
      </peptide>
      <peptide id="sp|P62158|CALM_HUMAN.VFDKDGNGYISAAELR.3.1.False" updatedrts="46.5677457304311" scores="21144577198.1476" fdr="0.159305993690852" recomputedscores="0.562665970035481" predictedrts="45.7387958636431" irts="46.4562274822608" pwhh="8.47492896117435">
        <fragment mz="646.3518677" charge="1" ion="y6" responses="37432.8041602398" signaltonoises="28.3202387008486" noises="89.1811932146635" />
        <fragment mz="759.4359131" charge="1" ion="y7" responses="8513.45769362676" signaltonoises="21.7408858376194" noises="34.561743181578" />
        <fragment mz="833.3787842" charge="1" ion="b8" responses="5741.68955849913" signaltonoises="16.6682995498814" noises="27.424765195493" />
        <fragment mz="1508.734009" charge="1" ion="y14" responses="0" signaltonoises="1" noises="0.0565293843270281" />
        <fragment mz="605.2929688" charge="1" ion="b5" responses="0" signaltonoises="1" noises="19.6418858062382" />
        <fragment mz="979.520752" charge="1" ion="y9" responses="584.484499205058" signaltonoises="8.07791167115019" noises="16.869348667763" />
        <decoy>
          <peptide id="sp|P62158|CALM_HUMAN.LEAASIYGNGDKDFVR.3.1.True" updatedrts="46.3869089005349" scores="2037810.45259363" fdr="1" recomputedscores="-3.46615854678056" predictedrts="45.7387958636431" irts="46.2763837628281" pwhh="7.673905275358103">
            <fragment mz="779.40460205078125" charge="1" ion="y6" responses="3738.059318456" signaltonoises="13.7300525559594" noises="21.9478974700027" />
            <fragment mz="836.42608642578125" charge="1" ion="y7" responses="1017.99495207589" signaltonoises="8.77770300753872" noises="21.3496587209247" />
            <fragment mz="805.4090576171875" charge="1" ion="b8" responses="0" signaltonoises="1" noises="26.5209284386261" />
            <fragment mz="1512.744140625" charge="1" ion="y14" responses="0" signaltonoises="1" noises="0.0570789273553273" />
            <fragment mz="472.24020385742188" charge="1" ion="b5" responses="374.724223317895" signaltonoises="3.06347564146088" noises="34.5186859310191" />
            <fragment mz="1007.490478515625" charge="1" ion="y9" responses="414.405178718394" signaltonoises="6.64386031884978" noises="13.5029721823915" />
          </peptide>
        </decoy>
      </peptide>
      <peptide id="sp|P62158|CALM_HUMAN.GNGYISAAELR.2.1.False" updatedrts="45.6354933618588" scores="1.2478605496326E+15" fdr="0" recomputedscores="5.30651772895579" predictedrts="45.5356703493212" irts="45.5290948096173" pwhh="5.7632724922853056">
        <fragment mz="646.3518677" charge="1" ion="y6" responses="626808.431549444" signaltonoises="696.808587088008" noises="72.8484521323989" />
        <fragment mz="759.4359131" charge="1" ion="y7" responses="180954.779678535" signaltonoises="413.298644430615" noises="34.3249317657042" />
        <fragment mz="559.3198242" charge="1" ion="y5" responses="141226.868933546" signaltonoises="253.640039094193" noises="44.1710456142164" />
        <fragment mz="488.2827148" charge="1" ion="y4" responses="142179.5642903" signaltonoises="261.692335583731" noises="43.427088458026" />
        <fragment mz="417.2456055" charge="1" ion="y3" responses="38541.1899488037" signaltonoises="112.783369923355" noises="25.1234731402085" />
        <fragment mz="288.2030029" charge="1" ion="y2" responses="95628.8292659972" signaltonoises="192.788722306592" noises="36.9424325610963" />
        <decoy>
          <peptide id="sp|P62158|CALM_HUMAN.LEAASIYGNGR.2.1.True" updatedrts="45.6869945989121" scores="532486600078.871" fdr="0.00100050025012506" recomputedscores="1.9344572843426" predictedrts="45.5356703493212" irts="45.5803132148081" pwhh="8.52030144206612">
            <fragment mz="679.3521728515625" charge="1" ion="y6" responses="3714.94923071753" signaltonoises="14.4978487024737" noises="23.2846844280229" />
            <fragment mz="766.38421630859375" charge="1" ion="y7" responses="2111.12640115541" signaltonoises="6.65194055989909" noises="35.0016881402222" />
            <fragment mz="566.26812744140625" charge="1" ion="y5" responses="5833.96719724281" signaltonoises="21.8120533068785" noises="22.1469026639787" />
            <fragment mz="403.20480346679688" charge="1" ion="y4" responses="1565.73908295327" signaltonoises="8.42786012110313" noises="17.8753524372119" />
            <fragment mz="346.183349609375" charge="1" ion="y3" responses="1123.9825487517" signaltonoises="6.99002450709751" noises="17.7048898219659" />
            <fragment mz="232.14041137695313" charge="1" ion="y2" responses="121.893327502117" signaltonoises="4.04172219849225" noises="14.9474757058174" />
          </peptide>
        </decoy>
      </peptide>
    </protein>
    <protein id="sp|P39687|AN32A_HUMAN">
      <peptide id="sp|P39687|AN32A_HUMAN.C[CAM]PNLTHLNLSGNK.3.1.False" updatedrts="37.5944613988685" scores="101339401949740" fdr="0" recomputedscores="5.46841011282652" predictedrts="37.8413651571709" irts="37.5322221751431" pwhh="7.4171087261664992">
        <fragment mz="632.3362427" charge="1" ion="y6" responses="35111.0089849397" signaltonoises="93.0386826079412" noises="23.0076148497989" />
        <fragment mz="836.4083252" charge="1" ion="b7" responses="1509.48390121399" signaltonoises="12.6199246946157" noises="11.177265160214" />
        <fragment mz="723.3242798" charge="1" ion="b6" responses="16132.8295885359" signaltonoises="76.012711063956" noises="15.5335286534896" />
        <fragment mz="745.4202881" charge="1" ion="y7" responses="27780.6366568915" signaltonoises="76.3036503038671" noises="26.8326026821155" />
        <fragment mz="518.2932739" charge="1" ion="y5" responses="19997.9483112988" signaltonoises="44.4650425745729" noises="28.9834073356506" />
        <fragment mz="950.4512329" charge="1" ion="b8" responses="4074.10717723332" signaltonoises="30.4298087359558" noises="8.16177335145835" />
        <decoy>
          <peptide id="sp|P39687|AN32A_HUMAN.NGSLNLHTLNPC[CAM]K.3.1.True" updatedrts="37.8047666666667" scores="123448026.801871" fdr="0.571231459123836" recomputedscores="-0.470867475823856" predictedrts="37.8413651571709" irts="37.7413724992161" pwhh="6.3375740262262585">
            <fragment mz="732.37091064453125" charge="1" ion="y6" responses="3941.4461509526" signaltonoises="13.2175418521673" noises="28.5281205539614" />
            <fragment mz="736.3736572265625" charge="1" ion="b7" responses="843.449145232639" signaltonoises="7.10016223219421" noises="18.8264913082094" />
            <fragment mz="599.31475830078125" charge="1" ion="b6" responses="0" signaltonoises="1" noises="23.7132459528916" />
            <fragment mz="869.4298095703125" charge="1" ion="y7" responses="249.005827737937" signaltonoises="5.07354024962208" noises="12.3651989893227" />
            <fragment mz="631.32318115234375" charge="1" ion="y5" responses="211.408117438729" signaltonoises="3.41282275986814" noises="25.7038306561969" />
            <fragment mz="837.42132568359375" charge="1" ion="b8" responses="175.227259620534" signaltonoises="3.61745342015381" noises="11.2927401583748" />
          </peptide>
        </decoy>
      </peptide>
      <peptide id="sp|P39687|AN32A_HUMAN.C[CAM]PNLT[Dhy]HLNLSGNK.3.1.False" updatedrts="37.578833301836" scores="1.58740761039736E+15" fdr="0" recomputedscores="6.65792861061716" predictedrts="37.8136730792321" irts="37.5166799036955" pwhh="7.4171087261664992">
        <fragment mz="705.3137207" charge="1" ion="b6" responses="9651.03280104456" signaltonoises="40.4647789146246" noises="16.1079534311026" />
        <fragment mz="745.4202881" charge="1" ion="y7" responses="27780.6366568915" signaltonoises="76.1846703777376" noises="26.8745079770935" />
        <fragment mz="632.3362427" charge="1" ion="y6" responses="35111.0089849397" signaltonoises="91.8258888298692" noises="23.311488762632" />
        <fragment mz="518.2932739" charge="1" ion="y5" responses="19997.9483112988" signaltonoises="44.9446301284221" noises="28.6741360970932" />
        <fragment mz="568.2548218" charge="1" ion="b5" responses="7569.93682016977" signaltonoises="29.1906325469184" noises="18.7440436949097" />
        <fragment mz="882.479187" charge="1" ion="y8" responses="10600.9188589133" signaltonoises="84.8556105549265" noises="9.26449393914786" />
        <decoy>
          <peptide id="sp|P39687|AN32A_HUMAN.NGSLNLHT[Dhy]LNPC[CAM]K.3.1.True" updatedrts="36.6208967419623" scores="2950916.3873353" fdr="1" recomputedscores="-2.52921938278313" predictedrts="37.8136730792321" irts="36.56400409088" pwhh="6.2444547162322941">
            <fragment mz="599.31475830078125" charge="1" ion="b6" responses="0" signaltonoises="1" noises="27.4672688452585" />
            <fragment mz="851.41925048828125" charge="1" ion="y7" responses="379.481692831613" signaltonoises="6.96114437631894" noises="13.0231473968692" />
            <fragment mz="714.3603515625" charge="1" ion="y6" responses="1757.94180300028" signaltonoises="8.80305953543113" noises="17.0694895933578" />
            <fragment mz="631.32318115234375" charge="1" ion="y5" responses="0" signaltonoises="1" noises="26.702526274549" />
            <fragment mz="486.23068237304688" charge="1" ion="b5" responses="2403.13653523701" signaltonoises="9.03594237645371" noises="25.8938974943952" />
            <fragment mz="964.5032958984375" charge="1" ion="y8" responses="1241.70044140198" signaltonoises="19.2010761063155" noises="7.37739222560423" />
          </peptide>
        </decoy>
      </peptide>
      <peptide id="sp|P39687|AN32A_HUMAN.VSGGLEVLAEK.2.0.9999.False" updatedrts="43.4662999991331" scores="707648676986990" fdr="0" recomputedscores="5.3526630168877" predictedrts="43.6329510929193" irts="43.3718141121764" pwhh="8.45296425413985">
        <fragment mz="915.5145874" charge="1" ion="y9" responses="353547.486129218" signaltonoises="1036.78176507626" noises="19.780120859912" />
        <fragment mz="1002.546631" charge="1" ion="y10" responses="286056.134393025" signaltonoises="1026.51500006474" noises="15.7704699937573" />
        <fragment mz="642.3457031" charge="1" ion="b7" responses="0" signaltonoises="1" noises="19.4848623750977" />
        <fragment mz="858.493103" charge="1" ion="y8" responses="52581.8448367673" signaltonoises="263.01495964951" noises="12.6002008455119" />
        <fragment mz="755.4298096" charge="1" ion="b8" responses="0" signaltonoises="1" noises="14.4184022665716" />
        <fragment mz="801.4716187" charge="1" ion="y7" responses="37411.8082345486" signaltonoises="139.78333596445" noises="16.220338684446" />
        <decoy>
          <peptide id="sp|P39687|AN32A_HUMAN.EALVELGGSVK.2.0.9999.True" updatedrts="44.6568618568602" scores="49884212.4593533" fdr="1" recomputedscores="-1.81608926259238" predictedrts="43.6329510929193" irts="44.5558377031193" pwhh="2.2316614431104833">
            <fragment mz="901.53533935546875" charge="1" ion="y9" responses="1682.27180656432" signaltonoises="13.8641963559574" noises="8.51245139058924" />
            <fragment mz="972.57244873046875" charge="1" ion="y10" responses="32.3443686873323" signaltonoises="5.74495624304278" noises="2.67148649589377" />
            <fragment mz="712.3875732421875" charge="1" ion="b7" responses="230.432718667251" signaltonoises="3.84836880869999" noises="15.9000206904639" />
            <fragment mz="788.45123291015625" charge="1" ion="y8" responses="0" signaltonoises="1" noises="24.5085641743943" />
            <fragment mz="769.4090576171875" charge="1" ion="b8" responses="2025.41626208377" signaltonoises="11.5386431911539" noises="15.5755266648011" />
            <fragment mz="689.3828125" charge="1" ion="y7" responses="545.638684103828" signaltonoises="3.59669408487886" noises="38.482023418525" />
          </peptide>
        </decoy>
      </peptide>
      <peptide id="sp|P39687|AN32A_HUMAN.SLDLFNC[CAM]EVTNLNDYRENVFK.3.0.9985.False" updatedrts="75.2268318910228" scores="186452774071.518" fdr="0" recomputedscores="3.13893168455393" predictedrts="75.7493060502416" irts="74.9579251376755" pwhh="7.5824413474374115">
        <fragment mz="1081.502197" charge="2" ion="y17" responses="7984.35375029696" signaltonoises="58.1977375694749" noises="9.85734349330935" />
        <fragment mz="955.4995728" charge="1" ion="y7" responses="12140.0453089979" signaltonoises="62.8753457821269" noises="13.0385013693472" />
        <fragment mz="1512.744141" charge="1" ion="y12" responses="9047.08197229332" signaltonoises="92.4803212645318" noises="7.67585847407837" />
        <fragment mz="1184.569458" charge="1" ion="y9" responses="5211.99657751077" signaltonoises="30.9519356976096" noises="12.5495318359086" />
        <fragment mz="1195.557739" charge="2" ion="y19" responses="4451.81883703544" signaltonoises="25.5271250524283" noises="11.7482806467966" />
        <fragment mz="1297.653564" charge="1" ion="y10" responses="3928.28243230302" signaltonoises="33.9571556230948" noises="8.28856207896899" />
        <decoy>
          <peptide id="sp|P39687|AN32A_HUMAN.FVNERYDNLNTVEC[CAM]NFLDLSK.3.0.9985.True" updatedrts="77.0683919963585" scores="5121270.90868974" fdr="1" recomputedscores="-1.42483153210107" predictedrts="75.7493060502416" irts="76.7893718573104" pwhh="3.3932576832800159">
            <fragment mz="1051.004638671875" charge="2" ion="y17" responses="0" signaltonoises="1" noises="0.103113055692264" />
            <fragment mz="836.45123291015625" charge="1" ion="y7" responses="244.389270365845" signaltonoises="7.88572892229149" noises="6.33919147030669" />
            <fragment mz="1439.6834716796875" charge="1" ion="y12" responses="57.8629708290241" signaltonoises="6.06844758043462" noises="4.76036592342651" />
            <fragment mz="1125.5245361328125" charge="1" ion="y9" responses="136.215006044704" signaltonoises="3.51775465352575" noises="8.88024903047413" />
            <fragment mz="1172.54736328125" charge="2" ion="y19" responses="92.1542665585859" signaltonoises="4.16763884329644" noises="8.92975986629435" />
            <fragment mz="1224.5928955078125" charge="1" ion="y10" responses="0" signaltonoises="1" noises="10.5120248453036" />
          </peptide>
        </decoy>
      </peptide>
      <peptide id="sp|P39687|AN32A_HUMAN.[AAS]-VSGGLEVLAEK.2.0.9976.False" updatedrts="43.4662006604414" scores="88584673607989.4" fdr="0" recomputedscores="4.45020390717882" predictedrts="42.9613830096301" irts="43.3717153190278" pwhh="8.4578458967351828">
        <fragment mz="915.5145874" charge="1" ion="y9" responses="354814.055646966" signaltonoises="1112.08395166577" noises="18.4554549019043" />
        <fragment mz="1002.546631" charge="1" ion="y10" responses="286056.134393025" signaltonoises="1211.61052288024" noises="13.3612441464928" />
        <fragment mz="688.3875732" charge="1" ion="y6" responses="134235.412182655" signaltonoises="313.94577086773" noises="22.9437887812866" />
        <fragment mz="858.493103" charge="1" ion="y8" responses="52581.8448367673" signaltonoises="284.547665189612" noises="11.6467000871354" />
        <fragment mz="801.4716187" charge="1" ion="y7" responses="37784.7774210457" signaltonoises="161.687027031369" noises="14.0585597405736" />
        <fragment mz="347.1925049" charge="1" ion="y3" responses="65314.7502663526" signaltonoises="202.184083845776" noises="17.8731390074256" />
        <decoy>
          <peptide id="sp|P39687|AN32A_HUMAN.[AAS]-EALVELGGSVK.2.0.9976.True" updatedrts="44.6327384984632" scores="88377418.5534732" fdr="1" recomputedscores="-1.56771107087797" predictedrts="42.9613830096301" irts="44.5318468241495" pwhh="9.98812935050479">
            <fragment mz="901.53533935546875" charge="1" ion="y9" responses="1682.27180656432" signaltonoises="12.9046199911092" noises="9.14542990270011" />
            <fragment mz="972.57244873046875" charge="1" ion="y10" responses="32.3443686873323" signaltonoises="5.72386701846457" noises="2.68132941825514" />
            <fragment mz="560.3402099609375" charge="1" ion="y6" responses="658.171459302538" signaltonoises="6.08833200137188" noises="15.2039323817967" />
            <fragment mz="788.45123291015625" charge="1" ion="y8" responses="0" signaltonoises="1" noises="20.62316902176" />
            <fragment mz="689.3828125" charge="1" ion="y7" responses="196.587252422121" signaltonoises="3.6108717874201" noises="26.2557294775225" />
            <fragment mz="333.2132568359375" charge="1" ion="y3" responses="290.900283326026" signaltonoises="4.46468596500852" noises="9.36032475286488" />
          </peptide>
        </decoy>
      </peptide>
      <peptide id="sp|P39687|AN32A_HUMAN.NRTPSDVKELVLDNSR.4.0.9974.False" updatedrts="39.2793501645056" scores="405413491220.077" fdr="0" recomputedscores="2.527676049685" predictedrts="39.5041266256526" irts="39.2078579547385" pwhh="8.5751501842078675">
        <fragment mz="491.2632141" charge="3" ion="y13" responses="4424.9314472137" signaltonoises="16.3943274833472" noises="22.6353095018045" />
        <fragment mz="604.3049316" charge="1" ion="y5" responses="42829.2730394719" signaltonoises="100.194170966801" noises="26.7414609192098" />
        <fragment mz="1239.669189" charge="1" ion="b11" responses="0" signaltonoises="1" noises="0.0499810909090909" />
        <fragment mz="770.3791504" charge="1" ion="b7" responses="33408.1396735565" signaltonoises="99.0748520813875" noises="18.8131874253444" />
        <fragment mz="671.31073" charge="1" ion="b6" responses="32092.4051113714" signaltonoises="95.639297481865" noises="20.9183588966214" />
        <fragment mz="736.3911743" charge="2" ion="y13" responses="0" signaltonoises="1" noises="17.3099509564707" />
        <decoy>
          <peptide id="sp|P39687|AN32A_HUMAN.SNDLVLEKVDSPTRNR.4.0.9974.True" updatedrts="41.0091353051176" scores="87413615.8641927" fdr="1" recomputedscores="-1.1760472590626" predictedrts="39.5041266256526" irts="40.9281435496903" pwhh="6.4323851612710614">
            <fragment mz="509.62649536132813" charge="3" ion="y13" responses="0" signaltonoises="1" noises="0.203891107164519" />
            <fragment mz="643.3634033203125" charge="1" ion="y5" responses="1671.24497115636" signaltonoises="12.8245864123087" noises="13.4219711213565" />
            <fragment mz="1200.6107177734375" charge="1" ion="b11" responses="38.8192437329328" signaltonoises="308.488782842301" noises="0.0535340693563946" />
            <fragment mz="771.3883056640625" charge="1" ion="b7" responses="568.51793403587" signaltonoises="5.18504078328732" noises="11.912056536469" />
            <fragment mz="642.345703125" charge="1" ion="b6" responses="0" signaltonoises="1" noises="18.1949360438392" />
            <fragment mz="763.93609619140625" charge="2" ion="y13" responses="38.8406200169326" signaltonoises="277.556187042684" noises="0.0595122189002049" />
          </peptide>
        </decoy>
      </peptide>
    </protein>
    <protein id="sp|P09874|PARP1_HUMAN">
      <peptide id="sp|P09874|PARP1_HUMAN.VVSEDFLQDVSASTK.2.1.False" updatedrts="57.431803845272" scores="45015999.3860182" fdr="0.844940867279895" recomputedscores="-0.954075895508967" predictedrts="57.4829115984256" irts="57.260622917794" pwhh="6.013846040405765">
        <fragment mz="1426.669678" charge="1" ion="y13" responses="5190.68048835772" signaltonoises="78.2385823003336" noises="4.12469795410298" />
        <fragment mz="948.4996338" charge="1" ion="y9" responses="3114.43331443219" signaltonoises="21.7346182413681" noises="12.9940416652814" />
        <fragment mz="1210.594971" charge="1" ion="y11" responses="2374.10875464691" signaltonoises="19.5310930664393" noises="8.6949904011402" />
        <fragment mz="835.4155884" charge="1" ion="y8" responses="3119.26354205159" signaltonoises="17.7380042856321" noises="13.8150622406268" />
        <fragment mz="1095.568115" charge="1" ion="y10" responses="2205.93492178916" signaltonoises="19.7302530048433" noises="10.353447602887" />
        <fragment mz="1339.637573" charge="1" ion="y12" responses="145.707045387631" signaltonoises="3.88959496002003" noises="11.0368831193479" />
        <decoy>
          <peptide id="sp|P09874|PARP1_HUMAN.TSASVDQLFDESVVK.2.1.True" updatedrts="56.9822112869773" scores="162421281.830389" fdr="0.536687631027254" recomputedscores="-0.384985558387452" predictedrts="57.4829115984256" irts="56.8134994089412" pwhh="5.7340321813741753">
            <fragment mz="1436.726806640625" charge="1" ion="y13" responses="167.693306648426" signaltonoises="18.9032154610799" noises="2.7188674469376" />
            <fragment mz="1064.562255859375" charge="1" ion="y9" responses="379.515009937522" signaltonoises="9.90110277960715" noises="9.29075798447882" />
            <fragment mz="1278.6575927734375" charge="1" ion="y11" responses="0" signaltonoises="1" noises="7.72263844875971" />
            <fragment mz="936.503662109375" charge="1" ion="y8" responses="216.812853364903" signaltonoises="3.35898915179353" noises="9.00308525652696" />
            <fragment mz="1179.5892333984375" charge="1" ion="y10" responses="866.161692273523" signaltonoises="5.64916797607001" noises="18.2207576515303" />
            <fragment mz="1365.689697265625" charge="1" ion="y12" responses="122.523348179621" signaltonoises="3.7260589210466" noises="10.2467822539081" />
          </peptide>
        </decoy>
      </peptide>
      <peptide id="sp|P09874|PARP1_HUMAN.GGSDDSSKDPIDVNYEK.3.1.False" updatedrts="32.9827207273108" scores="777473929.110465" fdr="0.327246165084003" recomputedscores="0.0109406417186187" predictedrts="32.1583052189511" irts="32.9458080253905" pwhh="5.6667849855924084">
        <fragment mz="767.3569946" charge="1" ion="y6" responses="0" signaltonoises="1" noises="12.0928688229415" />
        <fragment mz="849.3220825" charge="1" ion="b9" responses="140.766457684348" signaltonoises="3.49378070656765" noises="5.68520850505091" />
        <fragment mz="977.4938354" charge="1" ion="y8" responses="0" signaltonoises="1" noises="8.7179289286058" />
        <fragment mz="880.4411011" charge="1" ion="y7" responses="187.480579316103" signaltonoises="3.82601063374005" noises="9.91536062856476" />
        <fragment mz="946.3748169" charge="1" ion="b10" responses="526.65315630581" signaltonoises="6.13096500221114" noises="11.7570035464162" />
        <fragment mz="652.3300781" charge="1" ion="y5" responses="165.730911992954" signaltonoises="4.64254722744253" noises="10.7816459736239" />
        <decoy>
          <peptide id="sp|P09874|PARP1_HUMAN.EYNVDIPDKSSDDSGGK.3.1.True" updatedrts="32.0289093059118" scores="1071762130.64216" fdr="0.252252252252252" recomputedscores="0.220924249261166" predictedrts="32.1583052189511" irts="31.9972346968251" pwhh="4.7801843691407129">
            <fragment mz="578.24163818359375" charge="1" ion="y6" responses="315.918004145452" signaltonoises="4.25698895970656" noises="10.4088718216856" />
            <fragment mz="1074.51025390625" charge="1" ion="b9" responses="0" signaltonoises="1" noises="7.99466422642106" />
            <fragment mz="752.30572509765625" charge="1" ion="y8" responses="259.531867044621" signaltonoises="5.92370396828895" noises="8.11217729228925" />
            <fragment mz="665.273681640625" charge="1" ion="y7" responses="126.252087183587" signaltonoises="4.03664385139439" noises="8.91096267630441" />
            <fragment mz="1161.542236328125" charge="1" ion="b10" responses="37.2465873478127" signaltonoises="4.51157372067566" noises="4.46258704939578" />
            <fragment mz="463.21469116210938" charge="1" ion="y5" responses="581.446913598169" signaltonoises="8.94320531071652" noises="11.5367920549541" />
          </peptide>
        </decoy>
      </peptide>
      <peptide id="sp|P09874|PARP1_HUMAN.TLGDFAAEYAK.2.1.False" updatedrts="48.5310557428478" scores="40567512373.1304" fdr="0.392482833393567" recomputedscores="-0.086212360238509" predictedrts="48.4942481155433" irts="48.4087554890574" pwhh="5.9277053476543333">
        <fragment mz="971.4468994" charge="1" ion="y9" responses="19604.8149220047" signaltonoises="65.0640379098251" noises="26.2680460611595" />
        <fragment mz="799.3984985" charge="1" ion="y7" responses="3057.985304028" signaltonoises="8.42045556472324" noises="46.6323159628336" />
        <fragment mz="652.3300781" charge="1" ion="y6" responses="2191.40159141208" signaltonoises="9.51104617906872" noises="18.9040259879736" />
        <fragment mz="914.425415" charge="1" ion="y8" responses="1476.65743968372" signaltonoises="10.5044928824372" noises="19.9995196126003" />
        <fragment mz="387.187439" charge="1" ion="b4" responses="381.763219741213" signaltonoises="6.98281146515413" noises="19.8958000544161" />
        <fragment mz="534.2558594" charge="1" ion="b5" responses="5187.97621499658" signaltonoises="9.75234451795904" noises="24.4137865235524" />
        <decoy>
          <peptide id="sp|P09874|PARP1_HUMAN.AYEAAFDGLTK.2.1.True" updatedrts="49.0093998858582" scores="569833790.732665" fdr="1" recomputedscores="-1.94367161713666" predictedrts="48.4942481155433" irts="48.8844726861419" pwhh="8.4194676435908029">
            <fragment mz="951.47821044921875" charge="1" ion="y9" responses="8701.12214243567" signaltonoises="23.644458253221" noises="22.9006255316581" />
            <fragment mz="751.39849853515625" charge="1" ion="y7" responses="1266.91712810121" signaltonoises="8.40741854916377" noises="22.1012069603165" />
            <fragment mz="680.36138916015625" charge="1" ion="y6" responses="768.238932650085" signaltonoises="6.14445972586237" noises="18.2153475539862" />
            <fragment mz="822.43560791015625" charge="1" ion="y8" responses="406.251753804068" signaltonoises="4.75702870265389" noises="21.9374174187409" />
            <fragment mz="435.18743896484375" charge="1" ion="b4" responses="605.910940928771" signaltonoises="5.92419819095426" noises="17.4765354542435" />
            <fragment mz="506.22454833984375" charge="1" ion="b5" responses="455.249805349984" signaltonoises="3.41289101407487" noises="29.5437314179281" />
          </peptide>
        </decoy>
      </peptide>
      <peptide id="sp|P09874|PARP1_HUMAN.NREELGFRPEYSASQLK.4.1.False" updatedrts="40.2105" scores="798352565.097933" fdr="0.566885585896993" recomputedscores="-0.451466738102119" predictedrts="39.7181318888233" irts="40.1338941491389" pwhh="6.8939188575264891">
        <fragment mz="529.2365112" charge="1" ion="b4" responses="10638.5145737785" signaltonoises="43.7010175467845" noises="18.5208145819032" />
        <fragment mz="1495.790405" charge="1" ion="y13" responses="0" signaltonoises="1" noises="0.0499810909090909" />
        <fragment mz="642.3205566" charge="1" ion="b5" responses="5455.47087450993" signaltonoises="13.728270858873" noises="22.4012534471612" />
        <fragment mz="1382.706299" charge="1" ion="y12" responses="0" signaltonoises="1" noises="0.0499810909090909" />
        <fragment mz="546.2619629" charge="3" ion="b14" responses="208.451518644454" signaltonoises="3.55017877942211" noises="26.5444747553578" />
        <fragment mz="614.8070679" charge="2" ion="b10" responses="5375.77944657711" signaltonoises="37.6689526952344" noises="10.0274774049604" />
        <decoy>
          <peptide id="sp|P09874|PARP1_HUMAN.LQSASYEPRFGLEERNK.4.1.True" updatedrts="39.6619956872805" scores="1701125.89525781" fdr="1" recomputedscores="-3.10993042306132" predictedrts="39.7181318888233" irts="39.5884020843808" pwhh="10.87988502343471">
            <fragment mz="400.21905517578125" charge="1" ion="b4" responses="665.553661861207" signaltonoises="4.23528392422515" noises="19.4773033311281" />
            <fragment mz="1624.8077392578125" charge="1" ion="y13" responses="0" signaltonoises="1" noises="-1" />
            <fragment mz="487.2510986328125" charge="1" ion="b5" responses="4960.63237060174" signaltonoises="13.4116687165499" noises="21.8941637241402" />
            <fragment mz="1537.7757568359375" charge="1" ion="y12" responses="0" signaltonoises="1" noises="0.0499810909090909" />
            <fragment mz="536.5948486328125" charge="3" ion="b14" responses="38.8488794963334" signaltonoises="123.826387608594" noises="0.133396323408002" />
            <fragment mz="590.29327392578125" charge="2" ion="b10" responses="1073.97483844181" signaltonoises="9.5892256157663" noises="20.2273663333155" />
          </peptide>
        </decoy>
      </peptide>
      <peptide id="sp|P09874|PARP1_HUMAN.QQVPSGESAILDR.2.0.9996.False" updatedrts="38.1272166913854" scores="55455661.8353627" fdr="1" recomputedscores="-1.65510475665009" predictedrts="37.7893897211267" irts="38.0620517093632" pwhh="9.25008432970927">
        <fragment mz="1044.531982" charge="1" ion="y10" responses="15533.2899200846" signaltonoises="99.31089439343" noises="8.51250536412263" />
        <fragment mz="1381.707031" charge="1" ion="b13" responses="0" signaltonoises="1" noises="0.0499810909090909" />
        <fragment mz="947.479248" charge="1" ion="y9" responses="1331.45707374249" signaltonoises="11.7915659381034" noises="8.64159004739744" />
        <fragment mz="1143.600464" charge="1" ion="y11" responses="1920.63204930954" signaltonoises="22.2654194582526" noises="6.43412203747551" />
        <fragment mz="803.4257813" charge="1" ion="y7" responses="0" signaltonoises="1" noises="12.1976954841081" />
        <fragment mz="860.4472046" charge="1" ion="y8" responses="2742.29563325932" signaltonoises="19.9622372962814" noises="8.43768115121335" />
        <decoy>
          <peptide id="sp|P09874|PARP1_HUMAN.DLIASEGSPVQQR.2.0.9996.True" updatedrts="38.4095955213459" scores="473373438.44362" fdr="0.715966386554622" recomputedscores="-0.7238467639076" predictedrts="37.7893897211267" irts="38.342879785692" pwhh="1.7947488926682356">
            <fragment mz="1058.5224609375" charge="1" ion="y10" responses="61.0764142022791" signaltonoises="4.16546506467493" noises="6.0708645447291" />
            <fragment mz="1381.70703125" charge="1" ion="b13" responses="38.8499979056864" signaltonoises="330.484677109079" noises="0.0499810909090909" />
            <fragment mz="987.48541259765625" charge="1" ion="y9" responses="209.202236141465" signaltonoises="6.14831036489171" noises="8.47362796010884" />
            <fragment mz="1171.6065673828125" charge="1" ion="y11" responses="77.6743660542258" signaltonoises="14.2453024725237" noises="2.31888362307761" />
            <fragment mz="771.4107666015625" charge="1" ion="y7" responses="159.298182532461" signaltonoises="5.07952790714687" noises="6.58389503790636" />
            <fragment mz="900.453369140625" charge="1" ion="y8" responses="732.965977406682" signaltonoises="8.93291432034319" noises="7.78628355444626" />
          </peptide>
        </decoy>
      </peptide>
      <peptide id="sp|P09874|PARP1_HUMAN.VVDRDSEEAEIIR.3.0.9953.False" updatedrts="31.321816838368" scores="1884997217.85236" fdr="0.183507549361208" recomputedscores="0.443470494978469" predictedrts="31.1104305544045" irts="31.2940254035691" pwhh="6.3574473021081648">
        <fragment mz="1332.639038" charge="1" ion="y11" responses="38.8499979056901" signaltonoises="231.365118776181" noises="0.0713935824813319" />
        <fragment mz="530.3296509" charge="1" ion="y4" responses="2586.3291922961" signaltonoises="21.8988853181543" noises="9.69734451438297" />
        <fragment mz="1001.45343" charge="1" ion="b9" responses="652.326302273508" signaltonoises="10.2752983799899" noises="6.84296639603884" />
        <fragment mz="1431.707397" charge="1" ion="y12" responses="38.8499979251009" signaltonoises="330.484676479976" noises="0.0499810909090909" />
        <fragment mz="601.3667603" charge="1" ion="y5" responses="2004.47748260761" signaltonoises="19.1442888348468" noises="9.92309105037689" />
        <fragment mz="930.4163208" charge="1" ion="b8" responses="1414.82680938568" signaltonoises="21.5982000870919" noises="6.72977871815513" />
        <decoy>
          <peptide id="sp|P09874|PARP1_HUMAN.IIEAEESDRDVVR.3.0.9953.True" updatedrts="30.9964239060899" scores="3326714.45645505" fdr="1" recomputedscores="-2.27541794048636" predictedrts="31.1104305544045" irts="30.970419447572" pwhh="1.0000201318093296">
            <fragment mz="1304.607666015625" charge="1" ion="y11" responses="0" signaltonoises="1" noises="0.0503814961758627" />
            <fragment mz="488.28271484375" charge="1" ion="y4" responses="974.961618586687" signaltonoises="7.87766285952149" noises="18.584196380576" />
            <fragment mz="1043.5003662109375" charge="1" ion="b9" responses="209.970230191446" signaltonoises="5.70675048546433" noises="9.16252583867579" />
            <fragment mz="1417.6917724609375" charge="1" ion="y12" responses="0" signaltonoises="1" noises="1.36662294501513" />
            <fragment mz="644.38385009765625" charge="1" ion="y5" responses="175.382886988366" signaltonoises="4.48965043713116" noises="7.456912225757" />
            <fragment mz="887.3992919921875" charge="1" ion="b8" responses="124.019169516205" signaltonoises="4.10287047784227" noises="16.3391433606621" />
          </peptide>
        </decoy>
      </peptide>
    </protein>
    <protein id="sp|O60506|HNRPQ_HUMAN">
      <peptide id="sp|O60506|HNRPQ_HUMAN.DLFEDELVPLFEK.2.1.False" updatedrts="87.2625244945056" scores="891574891.670206" fdr="0.172413793103448" recomputedscores="0.508745044378795" predictedrts="85.7637729881296" irts="86.9275207394249" pwhh="4.1913907410096813">
        <fragment mz="961.4512939" charge="1" ion="b8" responses="101.923833217464" signaltonoises="4.19006700525718" noises="7.03233926739885" />
        <fragment mz="1089.582642" charge="1" ion="y9" responses="197.324450975021" signaltonoises="6.22974912562351" noises="5.15833510843189" />
        <fragment mz="862.3828735" charge="1" ion="b7" responses="0" signaltonoises="1" noises="2.70419034453021" />
        <fragment mz="1218.625244" charge="1" ion="y10" responses="83.3984641462365" signaltonoises="4.69800167471914" noises="3.5141905518714" />
        <fragment mz="974.5557251" charge="1" ion="y8" responses="233.557156024739" signaltonoises="7.56777026817297" noises="4.85197162947936" />
        <fragment mz="845.5131226" charge="1" ion="y7" responses="389.612334988362" signaltonoises="18.4596252486233" noises="2.7246163708201" />
        <decoy>
          <peptide id="sp|O60506|HNRPQ_HUMAN.EFLPVLEDEFLDK.2.1.True" updatedrts="84.6869242404954" scores="280779018.95911" fdr="0.388426763110307" recomputedscores="-0.0799128480988655" predictedrts="85.7637729881296" irts="84.3660650353016" pwhh="2.8336281079360353">
            <fragment mz="943.47711181640625" charge="1" ion="b8" responses="30.5377691867338" signaltonoises="3.64473374519648" noises="4.12159955799409" />
            <fragment mz="1107.556884765625" charge="1" ion="y9" responses="0" signaltonoises="1" noises="3.19407598587201" />
            <fragment mz="828.4501953125" charge="1" ion="b7" responses="238.520449198439" signaltonoises="7.39692757993736" noises="4.57167713971514" />
            <fragment mz="1204.609619140625" charge="1" ion="y10" responses="77.6384897928733" signaltonoises="121.450728801684" noises="0.15436638192766" />
            <fragment mz="1008.4884033203125" charge="1" ion="y8" responses="24.3599787268557" signaltonoises="3.04696509773277" noises="4.32153163761817" />
            <fragment mz="895.40435791015625" charge="1" ion="y7" responses="0" signaltonoises="1" noises="5.26524940911448" />
          </peptide>
        </decoy>
      </peptide>
      <peptide id="sp|O60506|HNRPQ_HUMAN.NLANTVTEEILEK.2.1.False" updatedrts="64.7235356567977" scores="57687254.0599661" fdr="1" recomputedscores="-1.81907902206147" predictedrts="64.6504941621556" irts="64.5123103690936" pwhh="8.2537700884603886">
        <fragment mz="861.4563599" charge="1" ion="y7" responses="8323.08495587392" signaltonoises="38.7031795108542" noises="14.2819393287658" />
        <fragment mz="960.5247803" charge="1" ion="y8" responses="5688.15587034936" signaltonoises="13.0303224984417" noises="25.4514787383324" />
        <fragment mz="1175.615356" charge="1" ion="y10" responses="6440.88455412328" signaltonoises="35.1005276675107" noises="13.2086161386925" />
        <fragment mz="760.4086914" charge="1" ion="y6" responses="409.757778552453" signaltonoises="3.24022573811285" noises="21.4601736576395" />
        <fragment mz="1246.652466" charge="1" ion="y11" responses="6157.2084429354" signaltonoises="36.1947582751044" noises="11.7270203308612" />
        <fragment mz="1061.57251" charge="1" ion="y9" responses="4584.26600937853" signaltonoises="22.8432580544309" noises="15.4502980043587" />
        <decoy>
          <peptide id="sp|O60506|HNRPQ_HUMAN.ELIEETVTNALNK.2.1.True" updatedrts="62.621501907575" scores="345419112.141781" fdr="0.910929853181077" recomputedscores="-1.04086417829148" predictedrts="64.6504941621556" irts="62.4218204614214" pwhh="1.1662774531938804">
            <fragment mz="759.4359130859375" charge="1" ion="y7" responses="176.711864738635" signaltonoises="3.43392074900041" noises="21.7910463142961" />
            <fragment mz="860.48358154296875" charge="1" ion="y8" responses="146.43513301101" signaltonoises="3.38202279018405" noises="10.8039216829476" />
            <fragment mz="1118.56884765625" charge="1" ion="y10" responses="177.552652191995" signaltonoises="4.83604387564011" noises="10.7978900817282" />
            <fragment mz="660.36749267578125" charge="1" ion="y6" responses="163.061841424362" signaltonoises="4.51113255955194" noises="13.3623398783203" />
            <fragment mz="1231.65283203125" charge="1" ion="y11" responses="295.44970163766" signaltonoises="3.66902311393047" noises="8.54942628040837" />
            <fragment mz="989.52618408203125" charge="1" ion="y9" responses="649.881352132391" signaltonoises="8.08041517638626" noises="12.9230785608768" />
          </peptide>
        </decoy>
      </peptide>
      <peptide id="sp|O60506|HNRPQ_HUMAN.[AAR]-TGY[Dhy]TLDVTTGQR.2.1.False" updatedrts="37.8996299112873" scores="12017085928811.8" fdr="0" recomputedscores="4.12295800700884" predictedrts="37.5321268982999" irts="37.8357147787165" pwhh="6.5892407833069946">
        <fragment mz="776.3897095" charge="1" ion="y7" responses="20918.8582035752" signaltonoises="74.0929222081663" noises="21.0802829158716" />
        <fragment mz="990.5214233" charge="1" ion="y9" responses="14726.0768832115" signaltonoises="95.7458356487455" noises="10.8570753463647" />
        <fragment mz="889.4737549" charge="1" ion="y8" responses="12120.8979319141" signaltonoises="61.7706180390984" noises="14.1488130862013" />
        <fragment mz="562.2943726" charge="1" ion="y5" responses="14234.8522365144" signaltonoises="31.9305485022723" noises="23.01103166769" />
        <fragment mz="461.2466736" charge="1" ion="y4" responses="1157.44262381873" signaltonoises="18.7597432475661" noises="10.5718763426758" />
        <fragment mz="360.1990051" charge="1" ion="y3" responses="1429.67655169787" signaltonoises="18.7545820579065" noises="8.1666474560623" />
        <decoy>
          <peptide id="sp|O60506|HNRPQ_HUMAN.[AAR]-QGTTVDLTY[Dhy]GTR.2.1.True" updatedrts="36.3308" scores="136295171.369202" fdr="0.790975447909754" recomputedscores="-0.860367730721899" predictedrts="37.5321268982999" irts="36.2755004873841" pwhh="4.0754568718888979">
            <fragment mz="807.3995361328125" charge="1" ion="y7" responses="96.5037437757028" signaltonoises="3.12120550878476" noises="13.0557565008583" />
            <fragment mz="1007.515625" charge="1" ion="y9" responses="395.522777525082" signaltonoises="4.99122115295864" noises="11.078346699646" />
            <fragment mz="906.46795654296875" charge="1" ion="y8" responses="0" signaltonoises="1" noises="12.7160615243312" />
            <fragment mz="579.28851318359375" charge="1" ion="y5" responses="66.8824560716837" signaltonoises="3.15223655973769" noises="11.4719983440938" />
            <fragment mz="478.2408447265625" charge="1" ion="y4" responses="210.569851157518" signaltonoises="3.21961786841853" noises="12.7376690432568" />
            <fragment mz="333.18807983398438" charge="1" ion="y3" responses="192.046812686411" signaltonoises="6.24093091309287" noises="8.71246275862301" />
          </peptide>
        </decoy>
      </peptide>
      <peptide id="sp|O60506|HNRPQ_HUMAN.LMMDPLTGLNR.2.0.9995.False" updatedrts="60.9629135583487" scores="11956489304899.6" fdr="0" recomputedscores="2.83226954115771" predictedrts="60.9272470237425" irts="60.7723406629537" pwhh="7.6254756560949009">
        <fragment mz="770.4519043" charge="1" ion="y7" responses="35869.7844441204" signaltonoises="137.413117381652" noises="16.6346835736247" />
        <fragment mz="1016.519348" charge="1" ion="y9" responses="11460.1527106938" signaltonoises="50.7534256143626" noises="17.8142653552662" />
        <fragment mz="885.4788818" charge="1" ion="y8" responses="6595.37073047478" signaltonoises="17.8275660029423" noises="26.1193879909232" />
        <fragment mz="491.1992493" charge="1" ion="b4" responses="1843.87087671101" signaltonoises="12.491700020879" noises="13.7142235248555" />
        <fragment mz="376.1723022" charge="1" ion="b3" responses="1643.25621164625" signaltonoises="11.6394364639363" noises="16.8289446221292" />
        <fragment mz="560.3150635" charge="1" ion="y5" responses="4342.25919187406" signaltonoises="22.9683473052541" noises="14.2647276121035" />
        <decoy>
          <peptide id="sp|O60506|HNRPQ_HUMAN.NLGTLPDMMLR.2.0.9995.True" updatedrts="61.5392148639984" scores="169142545.006452" fdr="1" recomputedscores="-2.05022908995274" predictedrts="60.9272470237425" irts="61.3454770665364" pwhh="5.5905865290998946">
            <fragment mz="875.44775390625" charge="1" ion="y7" responses="316.512971851876" signaltonoises="3.42764102330412" noises="18.6123697428186" />
            <fragment mz="1033.516845703125" charge="1" ion="y9" responses="158.56127600264" signaltonoises="8.03424812168821" noises="10.6679301586279" />
            <fragment mz="976.49542236328125" charge="1" ion="y8" responses="468.299335724065" signaltonoises="4.51463678882858" noises="18.9785876818174" />
            <fragment mz="386.20339965820313" charge="1" ion="b4" responses="0" signaltonoises="1" noises="20.415763456418" />
            <fragment mz="285.15573120117188" charge="1" ion="b3" responses="241.44810984577" signaltonoises="4.30007463394574" noises="16.974437205674" />
            <fragment mz="665.3109130859375" charge="1" ion="y5" responses="1391.69671832781" signaltonoises="9.04628585611115" noises="16.8404156906229" />
          </peptide>
        </decoy>
      </peptide>
      <peptide id="sp|O60506|HNRPQ_HUMAN.VAEKLDEIYVAGLVAHSDLDER.4.0.9994.False" updatedrts="63.1157773777304" scores="4980664379565.67" fdr="0" recomputedscores="3.41176648876913" predictedrts="63.0933929532894" irts="62.9133814948024" pwhh="5.3942361082415422">
        <fragment mz="898.4830933" charge="2" ion="b17" responses="13845.9519089585" signaltonoises="43.5581158627037" noises="18.0131711445449" />
        <fragment mz="785.4039307" charge="1" ion="b7" responses="10022.4761175073" signaltonoises="40.4324614966943" noises="18.6032317560321" />
        <fragment mz="942.4275513" charge="1" ion="y8" responses="11056.4228127924" signaltonoises="47.9076602930198" noises="12.4204411555031" />
        <fragment mz="1282.63855" charge="1" ion="y12" responses="791.243303629574" signaltonoises="12.8986187286393" noises="8.64312714469256" />
        <fragment mz="871.3904419" charge="1" ion="y7" responses="7915.29829200918" signaltonoises="28.6848502513019" noises="15.9742944724509" />
        <fragment mz="1061.551392" charge="1" ion="b9" responses="7474.86841820563" signaltonoises="35.77962941074" noises="12.6599810360344" />
        <decoy>
          <peptide id="sp|O60506|HNRPQ_HUMAN.EDLDSHAVLGAVYIEDLKEAVR.4.0.9994.True" updatedrts="62.2385314360378" scores="6148563.80437104" fdr="1" recomputedscores="-2.54669972040631" predictedrts="63.0933929532894" irts="62.0409531675537" pwhh="5.0460848399640525">
            <fragment mz="920.9517822265625" charge="2" ion="b17" responses="77.5869985480149" signaltonoises="7.17277212385122" noises="2.61298811627585" />
            <fragment mz="768.31585693359375" charge="1" ion="b7" responses="0" signaltonoises="1" noises="9.96093012168799" />
            <fragment mz="959.515625" charge="1" ion="y8" responses="571.434521833326" signaltonoises="10.8951811337259" noises="14.7148684907741" />
            <fragment mz="1405.7685546875" charge="1" ion="y12" responses="1687.95854525093" signaltonoises="72.9559559039412" noises="2.47188151036661" />
            <fragment mz="830.4730224609375" charge="1" ion="y7" responses="472.411510043797" signaltonoises="3.3973178136493" noises="42.9496799048039" />
            <fragment mz="980.46832275390625" charge="1" ion="b9" responses="199.081777732149" signaltonoises="4.9772614673781" noises="21.6265238581449" />
          </peptide>
        </decoy>
      </peptide>
      <peptide id="sp|O60506|HNRPQ_HUMAN.SAFLC[CAM]GVMK.2.0.9982.False" updatedrts="50.0639163797545" scores="3983.52353535007" fdr="1" recomputedscores="-5.89689684358638" predictedrts="48.8248838841652" irts="49.9331980402325" pwhh="3.062112260636126">
        <fragment mz="854.4262695" charge="1" ion="y7" responses="0" signaltonoises="1" noises="18.8545285099439" />
        <fragment mz="594.2738037" charge="1" ion="y5" responses="703.724581106691" signaltonoises="5.25107503399588" noises="24.2373026547955" />
        <fragment mz="707.3578491" charge="1" ion="y6" responses="836.286826892311" signaltonoises="7.01474589122366" noises="20.9635160293018" />
        <fragment mz="579.2595215" charge="1" ion="b5" responses="462.000879057596" signaltonoises="3.13073958462309" noises="22.3256387219333" />
        <fragment mz="925.4633789" charge="1" ion="y8" responses="159.579154792457" signaltonoises="3.06846646301109" noises="15.1809041845425" />
        <fragment mz="419.2288818" charge="1" ion="b4" responses="457.747747228206" signaltonoises="7.39234010445396" noises="17.6042782492679" />
        <decoy>
          <peptide id="sp|O60506|HNRPQ_HUMAN.MVGC[CAM]LFASK.2.0.9982.True" updatedrts="47.3403229141557" scores="25807396.3050184" fdr="1" recomputedscores="-2.13559339430561" predictedrts="48.8248838841652" irts="47.2245618660791" pwhh="1.5130507296081837">
            <fragment mz="782.38653564453125" charge="1" ion="y7" responses="678.68925278456" signaltonoises="10.4810047739468" noises="20.8746784414386" />
            <fragment mz="565.33441162109375" charge="1" ion="y5" responses="233.869034297599" signaltonoises="5.32591402541262" noises="12.3747458383112" />
            <fragment mz="725.36505126953125" charge="1" ion="y6" responses="2175.40649509154" signaltonoises="8.84278192615293" noises="18.005576977493" />
            <fragment mz="561.25238037109375" charge="1" ion="b5" responses="3348.48683782089" signaltonoises="15.1464484240931" noises="19.7049677656388" />
            <fragment mz="881.4549560546875" charge="1" ion="y8" responses="228.497119490113" signaltonoises="4.21485319003095" noises="15.8528868787059" />
            <fragment mz="448.16830444335938" charge="1" ion="b4" responses="277.795250639795" signaltonoises="5.22543448373763" noises="10.8705852307629" />
          </peptide>
        </decoy>
      </peptide>
    </protein>
    <protein id="sp|P23396|RS3_HUMAN">
      <peptide id="sp|P23396|RS3_HUMAN.IMLPWDPTGK.2.1.False" updatedrts="65.3520191529946" scores="365818719831832" fdr="0" recomputedscores="5.78047937888233" predictedrts="65.1687201290443" irts="65.1373423917354" pwhh="9.1823619383390085">
        <fragment mz="800.3937378" charge="1" ion="y7" responses="58420.8848559846" signaltonoises="118.307584182444" noises="26.318416021852" />
        <fragment mz="913.4777832" charge="1" ion="y8" responses="11184.2598159305" signaltonoises="60.3129763262482" noises="16.2849224398097" />
        <fragment mz="703.3409424" charge="1" ion="y6" responses="7733.91089948908" signaltonoises="29.8602098301015" noises="15.693311090476" />
        <fragment mz="358.2158813" charge="1" ion="b3" responses="5099.29766855492" signaltonoises="18.1174397267494" noises="16.4773006163212" />
        <fragment mz="402.2347107" charge="1" ion="y4" responses="18745.6061574532" signaltonoises="88.3082458874208" noises="16.528489507459" />
        <fragment mz="517.2616577" charge="1" ion="y5" responses="2948.64420710948" signaltonoises="17.1737504817135" noises="22.1914545682853" />
        <decoy>
          <peptide id="sp|P23396|RS3_HUMAN.GTPDWPLMIK.2.1.True" updatedrts="65.2777349266077" scores="410418142.02189" fdr="0.434534427399215" recomputedscores="-0.184685896699582" predictedrts="65.1687201290443" irts="65.0634661156678" pwhh="2.6866130447985355">
            <fragment mz="902.48046875" charge="1" ion="y7" responses="5348.21644031996" signaltonoises="16.8825562844662" noises="16.5286097780801" />
            <fragment mz="999.533203125" charge="1" ion="y8" responses="453.187933642121" signaltonoises="7.00666512975408" noises="9.83693297102807" />
            <fragment mz="787.4534912109375" charge="1" ion="y6" responses="259.325661660439" signaltonoises="4.31767720172373" noises="14.7410058514458" />
            <fragment mz="256.12918090820313" charge="1" ion="b3" responses="710.650157153978" signaltonoises="9.26824319907752" noises="16.4135500991575" />
            <fragment mz="504.3214111328125" charge="1" ion="y4" responses="114.061794437197" signaltonoises="4.52622048556033" noises="11.4814240015109" />
            <fragment mz="601.37420654296875" charge="1" ion="y5" responses="284.465788896176" signaltonoises="6.77611959682927" noises="9.36542553797215" />
          </peptide>
        </decoy>
      </peptide>
      <peptide id="sp|P23396|RS3_HUMAN.AELNEFLTR.2.1.False" updatedrts="49.4275924438257" scores="6483842680969.04" fdr="0" recomputedscores="3.40232071205886" predictedrts="49.2761119152127" irts="49.3003686355851" pwhh="5.4882537951656589">
        <fragment mz="892.4887085" charge="1" ion="y7" responses="46325.4339715518" signaltonoises="163.783213239233" noises="16.2216669804294" />
        <fragment mz="779.4046021" charge="1" ion="y6" responses="36355.9500065714" signaltonoises="137.948815652148" noises="20.6112781755116" />
        <fragment mz="665.3616943" charge="1" ion="y5" responses="16907.6722594083" signaltonoises="62.4840158314004" noises="19.0435045975153" />
        <fragment mz="557.2565918" charge="1" ion="b5" responses="3130.02437653211" signaltonoises="16.1023797636424" noises="17.4567581748611" />
        <fragment mz="314.171051" charge="1" ion="b3" responses="5403.06894882678" signaltonoises="18.8712811384342" noises="16.9055065454897" />
        <fragment mz="201.0869904" charge="1" ion="b2" responses="15222.3347807296" signaltonoises="33.7216928193731" noises="26.7544353878348" />
        <decoy>
          <peptide id="sp|P23396|RS3_HUMAN.TLFENLEAR.2.1.True" updatedrts="50.0618839650559" scores="270640402.91955" fdr="0.508950508950509" recomputedscores="-0.335313263432378" predictedrts="49.2761119152127" irts="49.9311767870452" pwhh="2.1060383369594722">
            <fragment mz="878.4366455078125" charge="1" ion="y7" responses="372.385002413972" signaltonoises="3.88534599376312" noises="29.2031385253687" />
            <fragment mz="731.36822509765625" charge="1" ion="y6" responses="834.124666024941" signaltonoises="6.29326662306408" noises="30.7949356873424" />
            <fragment mz="602.32562255859375" charge="1" ion="y5" responses="2043.86752858876" signaltonoises="9.01128640658753" noises="25.9006530027926" />
            <fragment mz="605.29296875" charge="1" ion="b5" responses="434.964882372446" signaltonoises="4.71442151508437" noises="24.9502488345921" />
            <fragment mz="362.20742797851563" charge="1" ion="b3" responses="0" signaltonoises="1" noises="19.6220685698236" />
            <fragment mz="215.13902282714844" charge="1" ion="b2" responses="288.144064979223" signaltonoises="4.12081712162556" noises="37.7967631274001" />
          </peptide>
        </decoy>
      </peptide>
      <peptide id="sp|P23396|RS3_HUMAN.VTPTRTEIIILATR.3.1.False" updatedrts="50.9013967291133" scores="807080022.698727" fdr="0.267563527653214" recomputedscores="0.169960155638232" predictedrts="50.3388079751413" irts="50.7660791577958" pwhh="6.0401483577533517">
        <fragment mz="1383.831787" charge="1" ion="y12" responses="0" signaltonoises="1" noises="0.0499810909090909" />
        <fragment mz="573.3718872" charge="1" ion="y5" responses="8351.5143301129" signaltonoises="55.1245350618012" noises="13.2481013349313" />
        <fragment mz="1011.583313" charge="1" ion="b9" responses="2916.44349849039" signaltonoises="68.809250953079" noises="3.77499737646246" />
        <fragment mz="898.4992676" charge="1" ion="b8" responses="4875.74061810775" signaltonoises="21.6800490973545" noises="14.6109645904927" />
        <fragment mz="460.2878113" charge="1" ion="y4" responses="11125.499728661" signaltonoises="47.8637186151782" noises="18.7180657377783" />
        <fragment mz="347.2037354" charge="1" ion="y3" responses="6334.59781838559" signaltonoises="19.7968635491384" noises="23.1913560754479" />
        <decoy>
          <peptide id="sp|P23396|RS3_HUMAN.TALIIIETRTPTVR.3.1.True" updatedrts="50.9185636313077" scores="629073268.785186" fdr="0.308937109231335" recomputedscores="0.0670425925664423" predictedrts="50.3388079751413" irts="50.7831517836737" pwhh="3.1413466064188533">
            <fragment mz="1411.8631591796875" charge="1" ion="y12" responses="0" signaltonoises="1" noises="0.0499810909090909" />
            <fragment mz="573.33551025390625" charge="1" ion="y5" responses="1958.70661371858" signaltonoises="8.5011319984782" noises="20.1442430155658" />
            <fragment mz="1011.6196899414063" charge="1" ion="b9" responses="1605.93380486318" signaltonoises="2118.94706869399" noises="0.0980105921125552" />
            <fragment mz="855.51861572265625" charge="1" ion="b8" responses="1858.56158423197" signaltonoises="14.0961035908438" noises="13.3233135968843" />
            <fragment mz="472.28781127929688" charge="1" ion="y4" responses="8811.83051334787" signaltonoises="18.5412513700709" noises="27.7868753121663" />
            <fragment mz="375.23504638671875" charge="1" ion="y3" responses="1492.0548040614" signaltonoises="6.53848218565782" noises="22.7286297011906" />
          </peptide>
        </decoy>
      </peptide>
      <peptide id="sp|P23396|RS3_HUMAN.GGKPEPPAMPQPVPTA.2.0.9999.False" updatedrts="41.6705146489186" scores="8388771412274.78" fdr="0" recomputedscores="4.26591886900874" predictedrts="41.2738756428886" irts="41.5858907642011" pwhh="8.62633280544382">
        <fragment mz="1286.656128" charge="1" ion="b13" responses="26150.8182856001" signaltonoises="245.34728642392" noises="4.91091773422235" />
        <fragment mz="1090.535034" charge="1" ion="b11" responses="8365.35989476608" signaltonoises="69.7825358412237" noises="8.12002514582707" />
        <fragment mz="865.423645" charge="1" ion="b9" responses="12480.7476685385" signaltonoises="77.7337186673744" noises="8.88917624900288" />
        <fragment mz="840.4284058" charge="1" ion="y8" responses="0" signaltonoises="1" noises="5.48042220392004" />
        <fragment mz="1105.571045" charge="1" ion="y11" responses="1859.02117289053" signaltonoises="34.4035251121681" noises="4.43541710676764" />
        <fragment mz="288.1553955" charge="1" ion="y3" responses="40492.6868038679" signaltonoises="278.86752195343" noises="8.03060442295855" />
        <decoy>
          <peptide id="sp|P23396|RS3_HUMAN.TPVPQPMAPPEPKGGA.2.0.9999.True" updatedrts="42.5205628634984" scores="1582197943.5361" fdr="0.156274664561957" recomputedscores="0.577190026805369" predictedrts="41.2738756428886" irts="42.4312707274252" pwhh="2.3609221879820232">
            <fragment mz="1370.7137451171875" charge="1" ion="b13" responses="0" signaltonoises="1" noises="1.139770184918" />
            <fragment mz="1145.56591796875" charge="1" ion="b11" responses="0" signaltonoises="1" noises="3.96622604838287" />
            <fragment mz="919.4705810546875" charge="1" ion="b9" responses="173.713616930837" signaltonoises="3.42966293376665" noises="8.37559937544005" />
            <fragment mz="752.39373779296875" charge="1" ion="y8" responses="0" signaltonoises="1" noises="4.85980731225081" />
            <fragment mz="1051.5240478515625" charge="1" ion="y11" responses="359.200493688139" signaltonoises="11.5720748372112" noises="6.28713283521255" />
            <fragment mz="204.09788513183594" charge="1" ion="y3" responses="165.072498432389" signaltonoises="4.59538471540759" noises="7.78493198376367" />
          </peptide>
        </decoy>
      </peptide>
      <peptide id="sp|P23396|RS3_HUMAN.FGFPEGSVELYAEK.2.0.9999.False" updatedrts="61.5543052177795" scores="5195920408.4272" fdr="0.380296993842811" recomputedscores="-0.0603639492210693" predictedrts="61.3739300950121" irts="61.3604845478836" pwhh="8.5768237750952263">
        <fragment mz="1221.599731" charge="1" ion="y11" responses="16685.02754163" signaltonoises="62.6761030367612" noises="13.9415732919402" />
        <fragment mz="995.5043945" charge="1" ion="y9" responses="31741.6138524683" signaltonoises="97.1393996818416" noises="15.9100336327123" />
        <fragment mz="1124.546997" charge="1" ion="y10" responses="10332.1439480464" signaltonoises="30.2902967320634" noises="18.1473562981914" />
        <fragment mz="851.4509277" charge="1" ion="y7" responses="3112.8229935871" signaltonoises="22.5997967335299" noises="12.4193115100522" />
        <fragment mz="938.4829102" charge="1" ion="y8" responses="1343.85414147843" signaltonoises="8.43966592531005" noises="14.8829632248591" />
        <fragment mz="352.1655579" charge="1" ion="b3" responses="2620.25173630739" signaltonoises="14.6131148684323" noises="13.4455248766899" />
        <decoy>
          <peptide id="sp|P23396|RS3_HUMAN.EAYLEVSGEPFGFK.2.0.9999.True" updatedrts="63.139101149725" scores="9258953.12936788" fdr="1" recomputedscores="-2.79079481854465" predictedrts="61.3739300950121" irts="62.9365771784976" pwhh="3.5581719007427965">
            <fragment mz="1209.614990234375" charge="1" ion="y11" responses="289.427823069954" signaltonoises="3.79733949893971" noises="13.6280406165945" />
            <fragment mz="967.48834228515625" charge="1" ion="y9" responses="547.544309458476" signaltonoises="5.80356719041843" noises="15.2469634964595" />
            <fragment mz="1096.531005859375" charge="1" ion="y10" responses="401.930563302973" signaltonoises="5.21520450177115" noises="16.8787255367125" />
            <fragment mz="781.387939453125" charge="1" ion="y7" responses="0" signaltonoises="1" noises="21.627504089594" />
            <fragment mz="868.419921875" charge="1" ion="y8" responses="350.509562474197" signaltonoises="3.91288570174449" noises="16.6504799349959" />
            <fragment mz="364.15029907226563" charge="1" ion="b3" responses="0" signaltonoises="1" noises="14.5148903673737" />
          </peptide>
        </decoy>
      </peptide>
      <peptide id="sp|P23396|RS3_HUMAN.DEILPTTPISEQK.2.0.9999.False" updatedrts="47.0228200833987" scores="255233843661346" fdr="0" recomputedscores="5.19965104543904" predictedrts="46.8250513057831" irts="46.9088026811467" pwhh="7.8623654540956567">
        <fragment mz="1000.530945" charge="1" ion="y9" responses="51936.7762829587" signaltonoises="211.556731708597" noises="14.5147024989394" />
        <fragment mz="1113.61499" charge="1" ion="y10" responses="4326.69175918048" signaltonoises="168.187773852986" noises="2.64716509282656" />
        <fragment mz="770.3930664" charge="1" ion="b7" responses="0" signaltonoises="1" noises="12.9159479940147" />
        <fragment mz="471.2449341" charge="1" ion="b4" responses="4624.35119158253" signaltonoises="20.1107710460134" noises="14.265967105003" />
        <fragment mz="358.1608887" charge="1" ion="b3" responses="32424.7819429861" signaltonoises="108.463912509772" noises="17.9567732382956" />
        <fragment mz="701.3828125" charge="1" ion="y6" responses="10721.660875081" signaltonoises="43.5428801676" noises="15.5237442535015" />
        <decoy>
          <peptide id="sp|P23396|RS3_HUMAN.QESIPTTPLIEDK.2.0.9999.True" updatedrts="45.0514662256615" scores="158620644.083168" fdr="0.868283093053735" recomputedscores="-0.986687172832722" predictedrts="46.8250513057831" irts="44.9482750038085" pwhh="3.564696446977937">
            <fragment mz="1013.5513305664063" charge="1" ion="y9" responses="151.886535022265" signaltonoises="8.10972740321177" noises="5.51246627171979" />
            <fragment mz="1126.6353759765625" charge="1" ion="y10" responses="25.2467880997678" signaltonoises="5.68222029491729" noises="2.40233590563499" />
            <fragment mz="757.3726806640625" charge="1" ion="b7" responses="199.745865073136" signaltonoises="4.00341546821254" noises="13.4148157330366" />
            <fragment mz="458.22454833984375" charge="1" ion="b4" responses="0" signaltonoises="1" noises="13.4913538201232" />
            <fragment mz="345.14047241210938" charge="1" ion="b3" responses="259.579254211883" signaltonoises="4.91910775412401" noises="14.0002438050231" />
            <fragment mz="714.40325927734375" charge="1" ion="y6" responses="122.850315725956" signaltonoises="4.80608819359554" noises="8.18899363744468" />
          </peptide>
        </decoy>
      </peptide>
    </protein>
    <protein id="sp|Q7KZF4|SND1_HUMAN">
      <peptide id="sp|Q7KZF4|SND1_HUMAN.NDIASHPPVEGSYAPR.3.1.False" updatedrts="31.4139805998988" scores="292901928.557652" fdr="0.330415754923414" recomputedscores="0.00344171560608677" predictedrts="31.9984372642853" irts="31.3856830248629" pwhh="7.4478101486306336">
        <fragment mz="638.2892456" charge="1" ion="b6" responses="285.400439265294" signaltonoises="4.72858260147733" noises="15.5065951008608" />
        <fragment mz="1072.542236" charge="1" ion="y10" responses="167.189116968861" signaltonoises="9.19569889803147" noises="5.50825921159288" />
        <fragment mz="1367.670288" charge="1" ion="y13" responses="116.540612432732" signaltonoises="153.473819329519" noises="0.122193158932587" />
        <fragment mz="650.3256226" charge="1" ion="y6" responses="223.578372548533" signaltonoises="4.5641774610347" noises="14.2883154944341" />
        <fragment mz="779.3682251" charge="1" ion="y7" responses="4795.21376098197" signaltonoises="18.1039344279497" noises="19.4053660920736" />
        <fragment mz="975.4894409" charge="1" ion="y9" responses="4376.14134522028" signaltonoises="40.1918636364057" noises="7.9538889887004" />
        <decoy>
          <peptide id="sp|Q7KZF4|SND1_HUMAN.PAYSGEVPPHSAIDNR.3.1.True" updatedrts="31.8346765469797" scores="166274508.155236" fdr="0.455705173635719" recomputedscores="-0.238463260741748" predictedrts="31.9984372642853" irts="31.8040686154351" pwhh="7.8909978046250622">
            <fragment mz="605.256591796875" charge="1" ion="b6" responses="1364.32131551657" signaltonoises="11.111287067134" noises="14.0675503258076" />
            <fragment mz="1105.5748291015625" charge="1" ion="y10" responses="116.374615325831" signaltonoises="6.74136791446998" noises="2.78067229801179" />
            <fragment mz="1378.6710205078125" charge="1" ion="y13" responses="38.8499999998692" signaltonoises="327.945866236549" noises="0.0503680227393571" />
            <fragment mz="675.342041015625" charge="1" ion="y6" responses="1917.2674334035" signaltonoises="10.5533691535872" noises="17.140086086184" />
            <fragment mz="812.40093994140625" charge="1" ion="y7" responses="118.261771876861" signaltonoises="3.27880920562974" noises="19.4964934177453" />
            <fragment mz="1006.5064697265625" charge="1" ion="y9" responses="279.444064779449" signaltonoises="10.3485601859963" noises="9.9458389226697" />
          </peptide>
        </decoy>
      </peptide>
      <peptide id="sp|Q7KZF4|SND1_HUMAN.QFLPFLQR.2.1.False" updatedrts="64.9357150248983" scores="1826637526.80281" fdr="1" recomputedscores="-3.07269401628702" predictedrts="64.6761651407242" irts="64.7233245013807" pwhh="8.013316079968698">
        <fragment mz="660.3827515" charge="1" ion="y5" responses="15351.3293721952" signaltonoises="47.3803183736728" noises="20.4308254038795" />
        <fragment mz="773.4668579" charge="1" ion="y6" responses="4059.37178034516" signaltonoises="18.4440282137003" noises="19.1676251213006" />
        <fragment mz="1030.583252" charge="1" ion="b8" responses="0" signaltonoises="1" noises="2.836792172814" />
        <fragment mz="633.3395386" charge="1" ion="b5" responses="3338.88625592626" signaltonoises="14.9611580129252" noises="16.8477392504554" />
        <fragment mz="563.3300171" charge="1" ion="y4" responses="0" signaltonoises="1" noises="29.092404799497" />
        <fragment mz="389.2183228" charge="1" ion="b3" responses="2953.39523704529" signaltonoises="8.65791478195888" noises="24.3112247094124" />
        <decoy>
          <peptide id="sp|Q7KZF4|SND1_HUMAN.QLFPLFQR.2.1.True" updatedrts="66.6386565112494" scores="1078157656.51578" fdr="1" recomputedscores="-3.38084363512419" predictedrts="64.6761651407242" irts="66.4169138606807" pwhh="7.6906898593045376">
            <fragment mz="660.38275146484375" charge="1" ion="y5" responses="1691.53321965735" signaltonoises="6.37265423011708" noises="19.8263659498175" />
            <fragment mz="807.451171875" charge="1" ion="y6" responses="0" signaltonoises="1" noises="14.3858835839727" />
            <fragment mz="1030.583251953125" charge="1" ion="b8" responses="140.843342708044" signaltonoises="8.53382395121711" noises="2.13141924359823" />
            <fragment mz="599.35516357421875" charge="1" ion="b5" responses="1986.2565044759" signaltonoises="13.7126657072929" noises="14.377575688721" />
            <fragment mz="563.33001708984375" charge="1" ion="y4" responses="855.58145688995" signaltonoises="4.23758489793952" noises="28.2295588062867" />
            <fragment mz="389.21832275390625" charge="1" ion="b3" responses="1431.98415157756" signaltonoises="5.23991890123311" noises="25.598728708398" />
          </peptide>
        </decoy>
      </peptide>
      <peptide id="sp|Q7KZF4|SND1_HUMAN.EADGSETPEPFAAEAK.2.0.9999.False" updatedrts="37.2786346105902" scores="462106610.381538" fdr="0.226600985221675" recomputedscores="0.28639876343629" predictedrts="36.9790294258586" irts="37.218129828285" pwhh="7.1776068820694139">
        <fragment mz="959.4832764" charge="1" ion="y9" responses="4390.23924676827" signaltonoises="51.9513020391133" noises="5.70339148117131" />
        <fragment mz="862.430481" charge="1" ion="y8" responses="206.491669258568" signaltonoises="9.53694319411826" noises="3.79144735806329" />
        <fragment mz="1333.627075" charge="1" ion="y13" responses="79.7174232545879" signaltonoises="132.622986196232" noises="0.124530804098541" />
        <fragment mz="1448.653931" charge="1" ion="y14" responses="380.756840826582" signaltonoises="192.533501284926" noises="0.183253914575161" />
        <fragment mz="1060.531006" charge="1" ion="y10" responses="655.834770109643" signaltonoises="22.6743623955972" noises="3.81316971318736" />
        <fragment mz="733.3879395" charge="1" ion="y7" responses="1297.27594931147" signaltonoises="48.1990086151937" noises="4.01320967233524" />
        <decoy>
          <peptide id="sp|Q7KZF4|SND1_HUMAN.AEAAFPEPTESGDAEK.2.0.9999.True" updatedrts="37.4447789867203" scores="120280747.631356" fdr="0.49507735583685" recomputedscores="-0.315307313303179" predictedrts="36.9790294258586" irts="37.3833617812186" pwhh="12.080889629463542">
            <fragment mz="933.41595458984375" charge="1" ion="y9" responses="250.473398908039" signaltonoises="4.17598931230543" noises="8.62302179692844" />
            <fragment mz="836.36322021484375" charge="1" ion="y8" responses="61.0903479830604" signaltonoises="6.20071095099028" noises="2.66252869329533" />
            <fragment mz="1377.6168212890625" charge="1" ion="y13" responses="38.7679900361481" signaltonoises="6.52682444091114" noises="2.52908631729387" />
            <fragment mz="1448.6539306640625" charge="1" ion="y14" responses="380.75914047764" signaltonoises="192.533367006709" noises="0.183254042381625" />
            <fragment mz="1062.4586181640625" charge="1" ion="y10" responses="248.775734285321" signaltonoises="4.77451490896662" noises="9.20855394801476" />
            <fragment mz="735.3155517578125" charge="1" ion="y7" responses="949.037074136496" signaltonoises="10.9882626417281" noises="8.52638989823549" />
          </peptide>
        </decoy>
      </peptide>
      <peptide id="sp|Q7KZF4|SND1_HUMAN.VITEYLNAQESAK.2.0.9999.False" updatedrts="41.2141098452361" scores="15522086897.3072" fdr="0.150375939849624" recomputedscores="0.597186526540348" predictedrts="41.1997385003167" irts="41.1319924211016" pwhh="5.9187418059736006">
        <fragment mz="1253.60083" charge="1" ion="y11" responses="3004.82273771384" signaltonoises="27.9307627232377" noises="8.7263515788642" />
        <fragment mz="860.4472046" charge="1" ion="y8" responses="2370.58821325158" signaltonoises="12.5047692680086" noises="10.435126744557" />
        <fragment mz="1023.510559" charge="1" ion="y9" responses="2248.1935255518" signaltonoises="16.9076204623467" noises="8.69114616958279" />
        <fragment mz="1152.553101" charge="1" ion="y10" responses="1421.71179346627" signaltonoises="5.8715328316037" noises="39.4658083407939" />
        <fragment mz="719.3973999" charge="1" ion="b6" responses="0" signaltonoises="1" noises="6.89843975635575" />
        <fragment mz="633.3202515" charge="1" ion="y6" responses="359.567483488154" signaltonoises="7.75875483121819" noises="10.5061925718692" />
        <decoy>
          <peptide id="sp|Q7KZF4|SND1_HUMAN.ASEQANLYETIVK.2.0.9999.True" updatedrts="40.5561407323995" scores="510706.255508142" fdr="1" recomputedscores="-3.91365316361792" predictedrts="41.1997385003167" irts="40.4776367094231" pwhh="3.6748984332052261">
            <fragment mz="1307.6842041015625" charge="1" ion="y11" responses="77.6854946919715" signaltonoises="330.595545514195" noises="0.0499810909090909" />
            <fragment mz="979.5458984375" charge="1" ion="y8" responses="0" signaltonoises="1" noises="2.94342866423902" />
            <fragment mz="1050.5830078125" charge="1" ion="y9" responses="188.55411748963" signaltonoises="9.16311782602637" noises="2.29119156738342" />
            <fragment mz="1178.6416015625" charge="1" ion="y10" responses="198.555314509498" signaltonoises="213.20867276064" noises="0.0891230906470116" />
            <fragment mz="601.25762939453125" charge="1" ion="b6" responses="0" signaltonoises="1" noises="24.1187798064592" />
            <fragment mz="752.41888427734375" charge="1" ion="y6" responses="181.709402456691" signaltonoises="9.08057650430432" noises="3.77910703025472" />
          </peptide>
        </decoy>
      </peptide>
      <peptide id="sp|Q7KZF4|SND1_HUMAN.SSHYDELLAAEAR.3.0.9954.False" updatedrts="39.1954602743046" scores="1.0617727896312E+15" fdr="0" recomputedscores="6.49023769418299" predictedrts="39.1011837646349" irts="39.1244287667505" pwhh="9.2406822181958539">
        <fragment mz="517.2728882" charge="1" ion="y5" responses="16602.2282207972" signaltonoises="42.6457117317919" noises="24.3414543580708" />
        <fragment mz="945.4312134" charge="1" ion="b8" responses="2684.69904007397" signaltonoises="15.0365819087248" noises="11.7723252921505" />
        <fragment mz="832.347168" charge="1" ion="b7" responses="9653.4836971859" signaltonoises="52.5205017385065" noises="11.6575829991345" />
        <fragment mz="719.2631226" charge="1" ion="b6" responses="4492.59775946175" signaltonoises="44.7384133503274" noises="8.48919204215333" />
        <fragment mz="743.44104" charge="1" ion="y7" responses="827.168000549453" signaltonoises="6.91802697373764" noises="14.2980728885503" />
        <fragment mz="446.2357788" charge="1" ion="y4" responses="7552.99055255194" signaltonoises="23.8420714543096" noises="17.5383805705881" />
        <decoy>
          <peptide id="sp|Q7KZF4|SND1_HUMAN.AEAALLEDYHSSR.3.0.9954.True" updatedrts="40.61045" scores="11452551.8461515" fdr="1" recomputedscores="-1.66720815503988" predictedrts="39.1011837646349" irts="40.5316477241625" pwhh="1.042049688670341">
            <fragment mz="649.30523681640625" charge="1" ion="y5" responses="1982.44002945161" signaltonoises="6.5593265768958" noises="26.6908892171557" />
            <fragment mz="813.39886474609375" charge="1" ion="b8" responses="195.759138129696" signaltonoises="6.12723880492324" noises="16.0683944059058" />
            <fragment mz="698.3719482421875" charge="1" ion="b7" responses="0" signaltonoises="1" noises="20.3492628918517" />
            <fragment mz="569.329345703125" charge="1" ion="b6" responses="380.111532032925" signaltonoises="7.70511604515582" noises="12.5465480934743" />
            <fragment mz="893.374755859375" charge="1" ion="y7" responses="231.872580905267" signaltonoises="4.0054489021081" noises="8.11989577932612" />
            <fragment mz="486.24191284179688" charge="1" ion="y4" responses="360.500559799001" signaltonoises="5.06404552223672" noises="31.8552982151455" />
          </peptide>
        </decoy>
      </peptide>
      <peptide id="sp|Q7KZF4|SND1_HUMAN.IHVFYIDYGNR.3.0.9953.False" updatedrts="52.2249627943622" scores="24852542192.0756" fdr="0.019047619047619" recomputedscores="1.45091783296838" predictedrts="52.0850679967109" irts="52.0823765305489" pwhh="9.1823221443740444">
        <fragment mz="624.2736206" charge="1" ion="y5" responses="8372.17785255242" signaltonoises="36.9151759719277" noises="13.4421826464426" />
        <fragment mz="773.4344482" charge="1" ion="b6" responses="1770.44207864526" signaltonoises="9.82633724756914" noises="13.173808997888" />
        <fragment mz="660.3504028" charge="1" ion="b5" responses="5422.96769365391" signaltonoises="19.179331952148" noises="24.4055469948007" />
        <fragment mz="737.357666" charge="1" ion="y6" responses="261.110099364365" signaltonoises="3.4099924048195" noises="13.2678691814425" />
        <fragment mz="509.2466736" charge="1" ion="y4" responses="2378.37569421998" signaltonoises="16.4405075485338" noises="18.9794624505002" />
        <fragment mz="888.4614258" charge="1" ion="b7" responses="1284.98169878959" signaltonoises="13.7338156676322" noises="9.47282214194033" />
        <decoy>
          <peptide id="sp|Q7KZF4|SND1_HUMAN.NGYDIYFVHIR.3.0.9953.True" updatedrts="52.7264833333333" scores="1535148505.12671" fdr="0.246709289206469" recomputedscores="0.231478271019177" predictedrts="52.0850679967109" irts="52.5811428446469" pwhh="2.9482016570937821">
            <fragment mz="671.39874267578125" charge="1" ion="y5" responses="176.437611155743" signaltonoises="3.57820284661555" noises="16.8549468822145" />
            <fragment mz="726.309326171875" charge="1" ion="b6" responses="299.730298357562" signaltonoises="5.37028643034373" noises="11.5219859344575" />
            <fragment mz="563.24603271484375" charge="1" ion="b5" responses="0" signaltonoises="1" noises="16.6271694216993" />
            <fragment mz="834.46209716796875" charge="1" ion="y6" responses="323.682897376396" signaltonoises="6.49402577302851" noises="10.9983664903422" />
            <fragment mz="524.330322265625" charge="1" ion="y4" responses="84.305376594703" signaltonoises="3.77441968994219" noises="12.0735046917037" />
            <fragment mz="873.37774658203125" charge="1" ion="b7" responses="118.04622015654" signaltonoises="5.46144667800316" noises="5.90912008489797" />
          </peptide>
        </decoy>
      </peptide>
    </protein>
    <protein id="sp|Q08211|DHX9_HUMAN">
      <peptide id="sp|Q08211|DHX9_HUMAN.[PGQ]-QLYHLGVVEAYSGLTK.3.1.False" updatedrts="56.6020858319919" scores="1897475494017.45" fdr="0.0155820348304308" recomputedscores="1.48808521269917" predictedrts="56.5867098836355" irts="56.4354615075087" pwhh="5.90709636729687">
        <fragment mz="794.4195557" charge="1" ion="b7" responses="2202.8719044983" signaltonoises="7.79841790386445" noises="27.3874917240291" />
        <fragment mz="967.5094604" charge="1" ion="y9" responses="1876.26717526413" signaltonoises="7.23636771281625" noises="29.242173166464" />
        <fragment mz="668.3613892" charge="1" ion="y6" responses="2224.39883119702" signaltonoises="11.5532207606198" noises="21.599905952176" />
        <fragment mz="868.4411011" charge="1" ion="y8" responses="5160.12417363672" signaltonoises="17.3300095545762" noises="22.058686686667" />
        <fragment mz="695.3511353" charge="1" ion="b6" responses="2703.41873303374" signaltonoises="7.86094538146723" noises="24.1656867137377" />
        <fragment mz="739.3984985" charge="1" ion="y7" responses="5787.53729065929" signaltonoises="18.5407864199262" noises="22.5578945851039" />
        <decoy>
          <peptide id="sp|Q08211|DHX9_HUMAN.[PGQ]-QTLGSYAEVVGLHYLK.3.1.True" updatedrts="57.7516495996227" scores="270443365.266998" fdr="1" recomputedscores="-2.394905352771" predictedrts="56.5867098836355" irts="57.578712159572" pwhh="2.83389661613452">
            <fragment mz="704.32501220703125" charge="1" ion="b7" responses="307.064392294022" signaltonoises="4.74003152388323" noises="22.4933446701948" />
            <fragment mz="1057.60400390625" charge="1" ion="y9" responses="363.184706910542" signaltonoises="5.88350809633695" noises="11.5296004775772" />
            <fragment mz="730.42462158203125" charge="1" ion="y6" responses="357.655921197787" signaltonoises="4.55364840429495" noises="16.2516028117998" />
            <fragment mz="928.56146240234375" charge="1" ion="y8" responses="1922.19890255625" signaltonoises="39.1101198736088" noises="7.59844362289139" />
            <fragment mz="633.287841796875" charge="1" ion="b6" responses="2187.96990210959" signaltonoises="10.4151782057693" noises="26.9209904161457" />
            <fragment mz="829.4930419921875" charge="1" ion="y7" responses="3593.9091509534" signaltonoises="27.3515848913175" noises="12.1683247233201" />
          </peptide>
        </decoy>
      </peptide>
      <peptide id="sp|Q08211|DHX9_HUMAN.YQILPLHSQIPR.3.1.False" updatedrts="49.2520660939209" scores="2547079997.14098" fdr="0.560637560637561" recomputedscores="-0.437427233801206" predictedrts="48.589189509842" irts="49.125806232321" pwhh="6.4071279570338646">
        <fragment mz="947.5421143" charge="1" ion="y8" responses="7748.75431928469" signaltonoises="58.3283154414259" noises="9.68371453503977" />
        <fragment mz="1173.710205" charge="1" ion="y10" responses="0" signaltonoises="1" noises="0.0499810909090909" />
        <fragment mz="600.3463745" charge="1" ion="y5" responses="10685.3414880725" signaltonoises="25.7699642823357" noises="19.6079218302574" />
        <fragment mz="1060.626221" charge="1" ion="y9" responses="697.142679953193" signaltonoises="1036.40201915749" noises="0.0499810909090909" />
        <fragment mz="518.2973022" charge="1" ion="b4" responses="8735.93948980901" signaltonoises="17.735906545608" noises="39.0901629511264" />
        <fragment mz="737.4052734" charge="1" ion="y6" responses="1596.10522415326" signaltonoises="9.49413283129047" noises="30.2607418072212" />
        <decoy>
          <peptide id="sp|Q08211|DHX9_HUMAN.PIQSHLPLIQYR.3.1.True" updatedrts="46.9872517677258" scores="18765425.0626058" fdr="1" recomputedscores="-2.53200922283811" predictedrts="48.589189509842" irts="46.8734296977327" pwhh="9.649905103191724">
            <fragment mz="1039.604736328125" charge="1" ion="y8" responses="155.38949722941" signaltonoises="226.69410803688" noises="0.0925869549297606" />
            <fragment mz="1254.6953125" charge="1" ion="y10" responses="77.6999981381304" signaltonoises="601.286248621856" noises="0.0549421671154315" />
            <fragment mz="692.40899658203125" charge="1" ion="y5" responses="6740.45682937784" signaltonoises="21.2694357310275" noises="15.5045418461568" />
            <fragment mz="1126.63671875" charge="1" ion="y9" responses="38.8406232744953" signaltonoises="330.484680254876" noises="0.0499810909090909" />
            <fragment mz="426.23471069335938" charge="1" ion="b4" responses="101.081255767529" signaltonoises="3.13459681635194" noises="17.4307956755602" />
            <fragment mz="789.46173095703125" charge="1" ion="y6" responses="498.939197990132" signaltonoises="7.07901851917618" noises="9.83351526851355" />
          </peptide>
        </decoy>
      </peptide>
      <peptide id="sp|Q08211|DHX9_HUMAN.ELDALDANDELTPLGR.2.0.9999.False" updatedrts="57.9200545163571" scores="1777625.0528196" fdr="1" recomputedscores="-2.95522133338265" predictedrts="59.3436603634272" irts="57.7461922387885" pwhh="1.8675234494850741">
        <fragment mz="1200.585449" charge="1" ion="y11" responses="227.983058842574" signaltonoises="5.83870861606497" noises="9.13658827329893" />
        <fragment mz="1313.669556" charge="1" ion="y12" responses="133.030534732978" signaltonoises="3.4453273698113" noises="7.91045243288026" />
        <fragment mz="1085.558594" charge="1" ion="y10" responses="0" signaltonoises="1" noises="11.0288151376505" />
        <fragment mz="1199.542603" charge="1" ion="b11" responses="334.454485471894" signaltonoises="7.09519996157205" noises="9.84566066302797" />
        <fragment mz="900.4785156" charge="1" ion="y8" responses="73.0604379071183" signaltonoises="3.58694021468611" noises="11.0099768144308" />
        <fragment mz="1499.733643" charge="1" ion="y14" responses="24.3599791922559" signaltonoises="5.30153231349817" noises="2.48372650424338" />
        <decoy>
          <peptide id="sp|Q08211|DHX9_HUMAN.GLPTLEDNADLADLER.2.0.9999.True" updatedrts="58.7901247433885" scores="17578299487.8371" fdr="0.0558375634517767" recomputedscores="1.05533308278547" predictedrts="59.3436603634272" irts="58.6114842585992" pwhh="2.5675962006273183">
            <fragment mz="1260.5703125" charge="1" ion="y11" responses="300.000625983493" signaltonoises="6.60470420725672" noises="9.35922909682226" />
            <fragment mz="1373.654296875" charge="1" ion="y12" responses="134.588664605473" signaltonoises="8.52550691460161" noises="3.87391665460551" />
            <fragment mz="1131.5277099609375" charge="1" ion="y10" responses="262.015901129788" signaltonoises="4.69410553249038" noises="9.59294988434728" />
            <fragment mz="1139.557861328125" charge="1" ion="b11" responses="1064.44603381915" signaltonoises="12.8803741128991" noises="9.48633979763255" />
            <fragment mz="902.457763671875" charge="1" ion="y8" responses="411.412982463896" signaltonoises="6.78782934207555" noises="12.8263394751154" />
            <fragment mz="1571.7547607421875" charge="1" ion="y14" responses="116.47712043604" signaltonoises="11.9870694139521" noises="2.75603314670536" />
          </peptide>
        </decoy>
      </peptide>
      <peptide id="sp|Q08211|DHX9_HUMAN.AAEC[CAM]NIVVTQPR.2.0.9998.False" updatedrts="31.5215982139893" scores="99605200986.3933" fdr="0" recomputedscores="1.9806601913949" predictedrts="31.3468790702838" irts="31.4927096300385" pwhh="7.7573065583899439">
        <fragment mz="926.5418091" charge="1" ion="y8" responses="2729.61384112853" signaltonoises="79.4870569787648" noises="2.57687596454628" />
        <fragment mz="812.4988403" charge="1" ion="y7" responses="1765.20756444436" signaltonoises="59.1102254575812" noises="2.61394279862436" />
        <fragment mz="1086.572388" charge="1" ion="y9" responses="1477.33865923177" signaltonoises="43.7628886635829" noises="3.58015624874862" />
        <fragment mz="758.3501587" charge="1" ion="b7" responses="193.287794860972" signaltonoises="8.24953609833944" noises="7.20586342049111" />
        <fragment mz="958.4662476" charge="1" ion="b9" responses="0" signaltonoises="1" noises="6.25952876153982" />
        <fragment mz="1215.61499" charge="1" ion="y10" responses="231.016815437712" signaltonoises="520.672568701694" noises="0.103770452920756" />
        <decoy>
          <peptide id="sp|Q08211|DHX9_HUMAN.PQTVVINC[CAM]EAAR.2.0.9998.True" updatedrts="31.9839982783972" scores="69025227.1085577" fdr="1" recomputedscores="-1.17861398050645" predictedrts="31.3468790702838" irts="31.9525703093969" pwhh="7.6667128101506314">
            <fragment mz="932.46185302734375" charge="1" ion="y8" responses="4398.58467094281" signaltonoises="47.5781161435061" noises="8.04094523421141" />
            <fragment mz="833.3934326171875" charge="1" ion="y7" responses="1577.26410703482" signaltonoises="6.36344356591968" noises="22.8966396615725" />
            <fragment mz="1031.5302734375" charge="1" ion="y9" responses="1044.10972544141" signaltonoises="32.3260781391076" noises="2.84010636812778" />
            <fragment mz="752.43011474609375" charge="1" ion="b7" responses="276.893065704558" signaltonoises="53.701761550185" noises="0.916442599709918" />
            <fragment mz="1041.50341796875" charge="1" ion="b9" responses="832.920676163413" signaltonoises="6.42581992533031" noises="14.6486737721173" />
            <fragment mz="1132.577880859375" charge="1" ion="y10" responses="0" signaltonoises="1" noises="1.84862321299327" />
          </peptide>
        </decoy>
      </peptide>
      <peptide id="sp|Q08211|DHX9_HUMAN.LAAQSC[CAM]ALSLVR.2.0.9998.False" updatedrts="47.6306344693473" scores="15889071283.6334" fdr="0.0565878378378378" recomputedscores="1.04763074050621" predictedrts="47.1776476765177" irts="47.5132791031039" pwhh="5.7410468802210461">
        <fragment mz="905.4873047" charge="1" ion="y8" responses="11962.7541947883" signaltonoises="50.8135815062029" noises="19.5383510759828" />
        <fragment mz="1033.545898" charge="1" ion="y9" responses="7938.98611897391" signaltonoises="36.3606601052369" noises="19.8872113191005" />
        <fragment mz="818.4552612" charge="1" ion="y7" responses="1601.10743086839" signaltonoises="19.7496454924475" noises="12.2114287224391" />
        <fragment mz="702.3239136" charge="1" ion="b7" responses="790.639182532782" signaltonoises="7.27100480054667" noises="19.2127582304241" />
        <fragment mz="1104.583008" charge="1" ion="y10" responses="2003.49285907257" signaltonoises="19.6378005636129" noises="8.07605027022898" />
        <fragment mz="658.4246216" charge="1" ion="y6" responses="2467.24495047009" signaltonoises="32.0106571769758" noises="7.15610628763173" />
        <decoy>
          <peptide id="sp|Q08211|DHX9_HUMAN.VLSLAC[CAM]SQAALR.2.0.9998.True" updatedrts="47.8301833333333" scores="11429738.1693212" fdr="1" recomputedscores="-2.10215121919211" predictedrts="47.1776476765177" irts="47.7117320948337" pwhh="3.812535448789331">
            <fragment mz="876.43560791015625" charge="1" ion="y8" responses="107.17553605123" signaltonoises="3.28115738335506" noises="15.9557217464752" />
            <fragment mz="989.5196533203125" charge="1" ion="y9" responses="194.644823334168" signaltonoises="3.57085234788237" noises="15.1799241451853" />
            <fragment mz="805.39849853515625" charge="1" ion="y7" responses="0" signaltonoises="1" noises="17.4770444357491" />
            <fragment mz="731.3756103515625" charge="1" ion="b7" responses="174.570224413605" signaltonoises="3.13869426959331" noises="21.1184716407062" />
            <fragment mz="1076.5517578125" charge="1" ion="y10" responses="829.878913940026" signaltonoises="6.49646015878122" noises="10.5503924312934" />
            <fragment mz="645.36785888671875" charge="1" ion="y6" responses="1212.43290901845" signaltonoises="8.09724490465783" noises="22.6054976658589" />
          </peptide>
        </decoy>
      </peptide>
      <peptide id="sp|Q08211|DHX9_HUMAN.AIEPPPLDAVIEAEHTLR.3.0.9997.False" updatedrts="71.1385165682472" scores="2817413890.00959" fdr="0.221884498480243" recomputedscores="0.298950491642528" predictedrts="71.2501478028416" irts="70.8920618161165" pwhh="11.170692275937149">
        <fragment mz="833.4403687" charge="1" ion="b8" responses="1211.19861415648" signaltonoises="7.66908559377099" noises="21.2540844249934" />
        <fragment mz="1138.62146" charge="1" ion="y10" responses="3945.44254676507" signaltonoises="33.3579721764011" noises="6.82728672802181" />
        <fragment mz="968.5159912" charge="1" ion="y8" responses="2570.16111791438" signaltonoises="16.0621611612592" noises="12.3928610881997" />
        <fragment mz="1463.785278" charge="1" ion="y13" responses="2128.53770319606" signaltonoises="63.5063408263903" noises="2.24860055520733" />
        <fragment mz="855.4318848" charge="1" ion="y7" responses="3481.70535882721" signaltonoises="16.1740255061829" noises="12.7007652989919" />
        <fragment mz="1253.648438" charge="1" ion="y11" responses="513.046716769026" signaltonoises="17.0782855772111" noises="5.020573322861" />
        <decoy>
          <peptide id="sp|Q08211|DHX9_HUMAN.LTHEAEIVADLPPPEIAR.3.0.9997.True" updatedrts="73.4522166666667" scores="25563283.5190099" fdr="1" recomputedscores="-1.7762192146523" predictedrts="71.2501478028416" irts="73.1930556545429" pwhh="1.796111499970545">
            <fragment mz="893.47271728515625" charge="1" ion="b8" responses="0" signaltonoises="1" noises="17.3603589204906" />
            <fragment mz="1078.589111328125" charge="1" ion="y10" responses="46.6509270575585" signaltonoises="3.29884559608817" noises="7.64410354892395" />
            <fragment mz="892.52508544921875" charge="1" ion="y8" responses="50.9633269590723" signaltonoises="3.93013864330407" noises="7.00935687068829" />
            <fragment mz="1419.7841796875" charge="1" ion="y13" responses="69.3775152361097" signaltonoises="6.33931051514289" noises="2.81635092352144" />
            <fragment mz="779.4410400390625" charge="1" ion="y7" responses="0" signaltonoises="1" noises="13.3239745668711" />
            <fragment mz="1177.6575927734375" charge="1" ion="y11" responses="155.358991178504" signaltonoises="13.3208002482478" noises="2.64803147599425" />
          </peptide>
        </decoy>
      </peptide>
    </protein>
    <protein id="sp|P10412|H14_HUMAN">
      <peptide id="sp|P10412|H14_HUMAN.[1Ac]-SETAPAAPAAPAPAEKTPVK.3.1.False" updatedrts="32.3680677446411" scores="21325653.8861079" fdr="1" recomputedscores="-2.49759951942603" predictedrts="33.1280809839512" irts="32.3345305625682" pwhh="3.1580539973146937">
        <fragment mz="1515.852905" charge="1" ion="y16" responses="38.8499972292914" signaltonoises="326.867165918802" noises="0.0505342431732166" />
        <fragment mz="670.3042603" charge="1" ion="b7" responses="894.859611841259" signaltonoises="6.95018402187541" noises="11.5101566276929" />
        <fragment mz="1276.725952" charge="1" ion="y13" responses="155.343368116073" signaltonoises="12.7754647413215" noises="2.58558819281665" />
        <fragment mz="1586.890015" charge="1" ion="y17" responses="0" signaltonoises="1" noises="-1" />
        <fragment mz="838.394104" charge="1" ion="b9" responses="332.999974626681" signaltonoises="5.69174126020371" noises="9.77583060597876" />
        <fragment mz="1108.636108" charge="1" ion="y11" responses="77.6533715946993" signaltonoises="17.1130742886545" noises="1.09562538984474" />
        <decoy>
          <peptide id="sp|P10412|H14_HUMAN.[1Ac]-VPTKEAPAPAAPAAPATESK.3.1.True" updatedrts="35.3364878656351" scores="66904299.8262373" fdr="1" recomputedscores="-1.9437899558636" predictedrts="33.1280809839512" irts="35.2866488655991" pwhh="3.3416658888425723">
            <fragment mz="1478.74853515625" charge="1" ion="y16" responses="38.8499972292903" signaltonoises="330.484680254877" noises="0.0499810909090909" />
            <fragment mz="765.41412353515625" charge="1" ion="b7" responses="78.7012935609861" signaltonoises="3.60126471267643" noises="8.06102297069963" />
            <fragment mz="1181.6160888671875" charge="1" ion="y13" responses="0" signaltonoises="1" noises="0.150906422218338" />
            <fragment mz="1606.843505859375" charge="1" ion="y17" responses="0" signaltonoises="1" noises="-1" />
            <fragment mz="933.5040283203125" charge="1" ion="b9" responses="310.283134580919" signaltonoises="8.78952493924366" noises="5.65990084397197" />
            <fragment mz="1013.5261840820313" charge="1" ion="y11" responses="268.428499733315" signaltonoises="7.85698937356299" noises="4.89467417578692" />
          </peptide>
        </decoy>
      </peptide>
      <peptide id="sp|P10412|H14_HUMAN.PAAPAPAEKTPVK.2.0.9999.False" updatedrts="33.4060534359976" scores="44584988916610.7" fdr="0" recomputedscores="3.84554575925666" predictedrts="33.6336072070357" irts="33.3668158971359" pwhh="7.0925753109742633">
        <fragment mz="1037.598999" charge="1" ion="y10" responses="136940.254323298" signaltonoises="963.961683813604" noises="9.39231969068187" />
        <fragment mz="869.5090942" charge="1" ion="y8" responses="53348.0478858256" signaltonoises="374.542637953961" noises="9.66012980891517" />
        <fragment mz="1108.636108" charge="1" ion="y11" responses="19441.9586684459" signaltonoises="423.009978606496" noises="3.45470656347632" />
        <fragment mz="934.4992676" charge="1" ion="b10" responses="0" signaltonoises="1" noises="7.82452420148855" />
        <fragment mz="1179.673218" charge="1" ion="y12" responses="11518.6255069927" signaltonoises="296.480453801743" noises="2.45108839106552" />
        <fragment mz="833.4515991" charge="1" ion="b9" responses="0" signaltonoises="1" noises="8.37117862339481" />
        <decoy>
          <peptide id="sp|P10412|H14_HUMAN.VPTKEAPAPAAPK.2.0.9999.True" updatedrts="33.3738911879297" scores="4534198100.63415" fdr="0.416786226685796" recomputedscores="-0.147142413083474" predictedrts="33.6336072070357" irts="33.3348302760588" pwhh="5.8673158437685577">
            <fragment mz="979.55712890625" charge="1" ion="y10" responses="244.845109733789" signaltonoises="320.785700105335" noises="0.109974859175688" />
            <fragment mz="722.4195556640625" charge="1" ion="y8" responses="774.40909795236" signaltonoises="25.0727337531259" noises="3.11718729896258" />
            <fragment mz="1080.604736328125" charge="1" ion="y11" responses="126.687842920184" signaltonoises="12.4868082198105" noises="2.55522597331575" />
            <fragment mz="962.53057861328125" charge="1" ion="b10" responses="1790.5230768222" signaltonoises="58.9771583920078" noises="3.56587794179804" />
            <fragment mz="1177.6575927734375" charge="1" ion="y12" responses="0" signaltonoises="1" noises="1.43422672587913" />
            <fragment mz="891.49346923828125" charge="1" ion="b9" responses="4846.98879846724" signaltonoises="54.1112786373817" noises="8.46169603783734" />
          </peptide>
        </decoy>
      </peptide>
      <peptide id="sp|P10412|H14_HUMAN.APAAPAPAEKTPVK.2.0.9995.False" updatedrts="33.4020618195053" scores="1.85419880542213E+15" fdr="0" recomputedscores="6.27328907806681" predictedrts="33.4063893838027" irts="33.3628462015991" pwhh="7.2610107291962018">
        <fragment mz="1037.598999" charge="1" ion="y10" responses="55848.7864414377" signaltonoises="1206.49167178713" noises="2.85574782018207" />
        <fragment mz="1276.725952" charge="1" ion="y13" responses="15961.7299601489" signaltonoises="25220.3082204704" noises="0.0499810909090909" />
        <fragment mz="1108.636108" charge="1" ion="y11" responses="7493.20487495862" signaltonoises="201.627912608365" noises="2.65050691419704" />
        <fragment mz="940.5462036" charge="1" ion="y9" responses="5631.96601388207" signaltonoises="120.698759928249" noises="3.73339093115735" />
        <fragment mz="1179.673218" charge="1" ion="y12" responses="4989.71209413039" signaltonoises="7897.35304386238" noises="0.0499810909090909" />
        <fragment mz="869.5090942" charge="1" ion="y8" responses="31458.9060700291" signaltonoises="300.369880601061" noises="7.88760911286914" />
        <decoy>
          <peptide id="sp|P10412|H14_HUMAN.VPTKEAPAPAAPAK.2.0.9995.True" updatedrts="31.798525" scores="217286545.319167" fdr="0.673227010519172" recomputedscores="-0.636342905269839" predictedrts="33.4063893838027" irts="31.7681156036741" pwhh="2.1439187918063616">
            <fragment mz="922.499267578125" charge="1" ion="y10" responses="1341.79195741955" signaltonoises="22.3844253655534" noises="5.34400583987807" />
            <fragment mz="1248.6947021484375" charge="1" ion="y13" responses="77.6895027708335" signaltonoises="34.9783582681226" noises="0.472392840390805" />
            <fragment mz="1050.59423828125" charge="1" ion="y11" responses="155.337999491006" signaltonoises="253.74705212587" noises="0.139014477545739" />
            <fragment mz="793.4566650390625" charge="1" ion="y9" responses="66.2937101741491" signaltonoises="7.2811868412613" noises="2.57161124517801" />
            <fragment mz="1151.641845703125" charge="1" ion="y12" responses="0" signaltonoises="1" noises="1.58188188093952" />
            <fragment mz="722.4195556640625" charge="1" ion="y8" responses="138.809151488312" signaltonoises="11.4152154388478" noises="3.11420860070386" />
          </peptide>
        </decoy>
      </peptide>
      <peptide id="sp|P10412|H14_HUMAN.[1Ac]-SETAPAAPAAPAPAEKTPVKK.3.0.9972.False" updatedrts="28.4040937806053" scores="30897600503072.5" fdr="0" recomputedscores="4.46598002559141" predictedrts="28.8241448473654" irts="28.3923257482277" pwhh="6.6152389677124139">
        <fragment mz="822.4776001" charge="2" ion="y17" responses="27288.1151317248" signaltonoises="313.728456159665" noises="6.09881140084735" />
        <fragment mz="1165.69397" charge="1" ion="y11" responses="23107.6190233628" signaltonoises="162.12925427495" noises="10.5704481640689" />
        <fragment mz="1068.641113" charge="1" ion="y10" responses="2023.81208211385" signaltonoises="4580.62770139342" noises="0.0499810909090909" />
        <fragment mz="997.6040649" charge="1" ion="y9" responses="8139.41873249445" signaltonoises="185.268343912619" noises="2.6336847647427" />
        <fragment mz="1236.731079" charge="1" ion="y12" responses="2366.32178890657" signaltonoises="83.4386685905172" noises="2.06037386702262" />
        <fragment mz="1307.768188" charge="1" ion="y13" responses="1777.91714824854" signaltonoises="96.1199383839149" noises="1.45378271326519" />
        <decoy>
          <peptide id="sp|P10412|H14_HUMAN.[1Ac]-KVPTKEAPAPAAPAAPATESK.3.0.9972.True" updatedrts="28.3257962030655" scores="151496510.745252" fdr="0.770819453697535" recomputedscores="-0.82930823753944" predictedrts="28.8241448473654" irts="28.3144581613241" pwhh="7.0749406425402626">
            <fragment mz="803.9254150390625" charge="2" ion="y17" responses="38.7771284708973" signaltonoises="81.8742517283288" noises="0.201632975631002" />
            <fragment mz="1013.5261840820313" charge="1" ion="y11" responses="172.00111956342" signaltonoises="12.9514335494875" noises="2.49109414237542" />
            <fragment mz="942.48907470703125" charge="1" ion="y10" responses="244.953409618245" signaltonoises="19.2633118595809" noises="2.4810865151548" />
            <fragment mz="871.45196533203125" charge="1" ion="y9" responses="582.443955562388" signaltonoises="17.4916627192443" noises="3.90570125680922" />
            <fragment mz="1110.5789794921875" charge="1" ion="y12" responses="38.8101763610792" signaltonoises="210.985797959432" noises="0.0782673341619934" />
            <fragment mz="1181.6160888671875" charge="1" ion="y13" responses="38.8192428023809" signaltonoises="241.208555220477" noises="0.068466311113915" />
          </peptide>
        </decoy>
      </peptide>
      <peptide id="sp|P10412|H14_HUMAN.[1Ac]-SET[Dhy]APAAPAAPAPAEKTPVK.3.0.9948.False" updatedrts="33.4074357121597" scores="8.81149372544512E+15" fdr="0" recomputedscores="6.1414066325443" predictedrts="33.4146849409194" irts="33.3681905821844" pwhh="7.0925753109742633">
        <fragment mz="891.4570313" charge="2" ion="b19" responses="0" signaltonoises="1" noises="11.0667087907892" />
        <fragment mz="1037.598999" charge="1" ion="y10" responses="136940.254323298" signaltonoises="1019.022356592" noises="8.88482597597258" />
        <fragment mz="674.3851929" charge="2" ion="y14" responses="19938.313658965" signaltonoises="91.8824009779199" noises="11.1547033141796" />
        <fragment mz="1108.636108" charge="1" ion="y11" responses="19712.9882688947" signaltonoises="646.986870511702" noises="2.26558777983733" />
        <fragment mz="772.4563599" charge="1" ion="y7" responses="7623.28961491493" signaltonoises="101.910335100271" noises="5.82780349400028" />
        <fragment mz="758.4301147" charge="2" ion="y16" responses="120581.911490061" signaltonoises="531.412704059214" noises="15.4274022553619" />
        <decoy>
          <peptide id="sp|P10412|H14_HUMAN.[1Ac]-VPTKEAPAPAAPAAPAT[Dhy]ESK.3.0.9948.True" updatedrts="33.663" scores="46235358674.5246" fdr="0.0919540229885057" recomputedscores="0.860779512273707" predictedrts="33.4146849409194" irts="33.6223513751256" pwhh="3.2118068020223585">
            <fragment mz="891.45703125" charge="2" ion="b19" responses="1759.33146820408" signaltonoises="18.8244216950548" noises="11.4182733796601" />
            <fragment mz="924.478515625" charge="1" ion="y10" responses="2053.11569521194" signaltonoises="17.7862700949779" noises="9.99123819631146" />
            <fragment mz="630.832763671875" charge="2" ion="y14" responses="159.841173031967" signaltonoises="6.82002355437541" noises="8.52009373459573" />
            <fragment mz="995.515625" charge="1" ion="y11" responses="356.422568152382" signaltonoises="7.05506559616411" noises="9.20785388512934" />
            <fragment mz="685.35150146484375" charge="1" ion="y7" responses="331.40438064518" signaltonoises="7.16585465064378" noises="9.24623067876254" />
            <fragment mz="730.87261962890625" charge="2" ion="y16" responses="30.5275194247259" signaltonoises="5.74643027727217" noises="2.61384640213823" />
          </peptide>
        </decoy>
      </peptide>
      <peptide id="sp|P10412|H14_HUMAN.PAAPAPAEKTPVKK-[-1K].2.0.9942.False" updatedrts="33.410766044116" scores="122339429934261" fdr="0" recomputedscores="4.28392354872212" predictedrts="33.6025969062502" irts="33.3715026247938" pwhh="7.0925753109742633">
        <fragment mz="1037.598999" charge="1" ion="y11" responses="136940.254323298" signaltonoises="955.379476974" noises="9.47669122286553" />
        <fragment mz="869.5090942" charge="1" ion="y9" responses="53348.0478858256" signaltonoises="377.125076940922" noises="9.59398014833039" />
        <fragment mz="1108.636108" charge="1" ion="y12" responses="19441.9586684459" signaltonoises="420.897268198484" noises="3.47204759907991" />
        <fragment mz="940.5462036" charge="1" ion="y10" responses="10870.040855704" signaltonoises="278.355968429341" noises="2.93564246688819" />
        <fragment mz="934.4992676" charge="1" ion="b10" responses="0" signaltonoises="1" noises="7.51462801564558" />
        <fragment mz="1179.673218" charge="1" ion="y13" responses="11518.6255069927" signaltonoises="297.014784698501" noises="2.4466788723294" />
        <decoy>
          <peptide id="sp|P10412|H14_HUMAN.KVPTKEAPAPAAPK-[-1K].2.0.9942.True" updatedrts="33.378886702385" scores="736981099.386714" fdr="0.838879736408567" recomputedscores="-0.936186553671968" predictedrts="33.6025969062502" irts="33.339798356403" pwhh="6.3084008585151405">
            <fragment mz="952.50982666015625" charge="1" ion="y11" responses="0" signaltonoises="1" noises="4.09575643118082" />
            <fragment mz="723.3671875" charge="1" ion="y9" responses="3106.39113081737" signaltonoises="18.8644675725089" noises="13.7580640402799" />
            <fragment mz="1049.5626220703125" charge="1" ion="y12" responses="544.731857738544" signaltonoises="6.60271538275794" noises="7.64567393316569" />
            <fragment mz="851.462158203125" charge="1" ion="y10" responses="2161.10246388195" signaltonoises="31.3961767735473" noises="10.1738982165335" />
            <fragment mz="1019.58837890625" charge="1" ion="b10" responses="6315.43525052237" signaltonoises="96.924047823923" noises="5.71074926651108" />
            <fragment mz="1148.6309814453125" charge="1" ion="y13" responses="1124.71022102703" signaltonoises="1254.4443618335" noises="0.0975323585353028" />
          </peptide>
        </decoy>
      </peptide>
    </protein>
    <protein id="sp|P00441|SODC_HUMAN">
      <peptide id="sp|P00441|SODC_HUMAN.IEDSVISLSGDHC[CAM]IIGR.2.1.False" updatedrts="67.2060216665025" scores="9209468585718.66" fdr="0" recomputedscores="3.90856173934475" predictedrts="67.642083218092" irts="66.981163188961" pwhh="7.8605027184884371">
        <fragment mz="1214.594604" charge="1" ion="y11" responses="70770.5066983987" signaltonoises="198.132422139327" noises="18.9562749238504" />
        <fragment mz="1014.478516" charge="1" ion="y9" responses="59418.2789713203" signaltonoises="171.933380796121" noises="18.9673012847988" />
        <fragment mz="1327.678711" charge="1" ion="y12" responses="42881.1800473508" signaltonoises="182.626151136083" noises="13.4641384253683" />
        <fragment mz="1127.562622" charge="1" ion="y10" responses="22071.9679505704" signaltonoises="64.4900797832531" noises="19.3888108479216" />
        <fragment mz="1513.779175" charge="1" ion="y14" responses="7485.68141120053" signaltonoises="77.1727948096225" noises="5.57891720359834" />
        <fragment mz="1426.74707" charge="1" ion="y13" responses="2610.87520172976" signaltonoises="67.4338024401391" noises="6.65490246477645" />
        <decoy>
          <peptide id="sp|P00441|SODC_HUMAN.GIIC[CAM]HDGSLSIVSDEIR.2.1.True" updatedrts="67.227272953921" scores="347260622.086906" fdr="0.604188122210779" recomputedscores="-0.515017292554488" predictedrts="67.642083218092" irts="67.002297769645" pwhh="7.8386187440234538">
            <fragment mz="1175.6265869140625" charge="1" ion="y11" responses="81.0464510453802" signaltonoises="3.37876215301017" noises="8.94897690109392" />
            <fragment mz="1031.5731201171875" charge="1" ion="y9" responses="411.67611786894" signaltonoises="15.5365729101552" noises="2.81304049328711" />
            <fragment mz="1290.653564453125" charge="1" ion="y12" responses="258.597312886895" signaltonoises="5.66682581687853" noises="6.29284441476536" />
            <fragment mz="1118.605224609375" charge="1" ion="y10" responses="0" signaltonoises="1" noises="7.21417599483503" />
            <fragment mz="1587.7431640625" charge="1" ion="y14" responses="250.569638726947" signaltonoises="7.1657051036311" noises="3.7438028172738" />
            <fragment mz="1427.7125244140625" charge="1" ion="y13" responses="6010.10483100731" signaltonoises="37.5483835035431" noises="8.85604723396484" />
          </peptide>
        </decoy>
      </peptide>
      <peptide id="sp|P00441|SODC_HUMAN.HVGDLGNVTADKD[dOx]GVADVSIEDSVISLSGDHC[CAM]IIGR.4.1.False" updatedrts="67.2044603913002" scores="779320411530.939" fdr="0" recomputedscores="2.83604321972426" predictedrts="67.6113041873837" irts="66.9796104878901" pwhh="8.1436892482418788">
        <fragment mz="1327.678711" charge="1" ion="y12" responses="42881.1800473508" signaltonoises="185.777455758325" noises="13.2357490253672" />
        <fragment mz="1014.478516" charge="1" ion="y9" responses="59418.2789713203" signaltonoises="172.245430885661" noises="18.9329389912168" />
        <fragment mz="1127.562622" charge="1" ion="y10" responses="22071.9679505704" signaltonoises="64.6327754789149" noises="19.3460043951351" />
        <fragment mz="1079.511597" charge="1" ion="b11" responses="19676.4377473682" signaltonoises="77.8599580571034" noises="15.5603363950757" />
        <fragment mz="964.4846802" charge="1" ion="b10" responses="16330.4482528816" signaltonoises="44.0810625682506" noises="17.5392162031412" />
        <fragment mz="1426.74707" charge="1" ion="y13" responses="2610.87520172976" signaltonoises="68.8969112605266" noises="6.51357760250194" />
        <decoy>
          <peptide id="sp|P00441|SODC_HUMAN.GIIC[CAM]HDGSLSIVSDEISVDAVGD[dOx]KDATVNGLDGVHR.4.1.True" updatedrts="69.7594387135822" scores="85558354.86953" fdr="0.948460291734198" recomputedscores="-1.10160038027738" predictedrts="67.6113041873837" irts="69.5205575107563" pwhh="3.0057335425204306">
            <fragment mz="1253.623291015625" charge="1" ion="y12" responses="305.133237347394" signaltonoises="7.71012290275433" noises="7.57162573623747" />
            <fragment mz="966.51153564453125" charge="1" ion="y9" responses="487.678672201904" signaltonoises="6.83336693092494" noises="12.7801212967858" />
            <fragment mz="1067.5592041015625" charge="1" ion="y10" responses="211.834968241607" signaltonoises="5.97645083932855" noises="5.77519981133317" />
            <fragment mz="1153.5670166015625" charge="1" ion="b11" responses="0" signaltonoises="1" noises="8.05193550383551" />
            <fragment mz="1040.48291015625" charge="1" ion="b10" responses="194.686617728654" signaltonoises="4.41173396963237" noises="11.8573564549925" />
            <fragment mz="1381.71826171875" charge="1" ion="y13" responses="0" signaltonoises="1" noises="2.69980249597497" />
          </peptide>
        </decoy>
      </peptide>
      <peptide id="sp|P00441|SODC_HUMAN.GLTEGLHGFHVHEFGDN[Dea]TAGC[CAM]TSAGPHFNPLSR.4.1.False" updatedrts="54.2894041174875" scores="4789573362533.9" fdr="0" recomputedscores="3.54346852991431" predictedrts="54.5911708845127" irts="54.1354804602886" pwhh="10.15180780692438">
        <fragment mz="1024.532349" charge="1" ion="y9" responses="16483.906140583" signaltonoises="91.9426433205129" noises="9.56915887075179" />
        <fragment mz="967.5108032" charge="1" ion="y8" responses="5717.09610427938" signaltonoises="77.354285116942" noises="8.50270735319254" />
        <fragment mz="1500.701172" charge="1" ion="y14" responses="6718.89340544096" signaltonoises="52.8585491786058" noises="8.13195618112241" />
        <fragment mz="980.4343262" charge="2" ion="y19" responses="2816.20611704788" signaltonoises="28.0899340083873" noises="10.3240006371733" />
        <fragment mz="1148.584717" charge="1" ion="b11" responses="6808.83467705454" signaltonoises="52.1115239747861" noises="8.45109332699068" />
        <fragment mz="1285.643677" charge="1" ion="b12" responses="3386.1611748195" signaltonoises="34.6373555045926" noises="7.66570975551089" />
        <decoy>
          <peptide id="sp|P00441|SODC_HUMAN.SLPNFHPGASTC[CAM]GATN[Dea]DGFEHVHFGHLGETLGR.4.1.True" updatedrts="55.6375089449377" scores="53505428.490351" fdr="1" recomputedscores="-1.33533999204595" predictedrts="54.5911708845127" irts="55.4761818345224" pwhh="6.0425520927408218">
            <fragment mz="939.50067138671875" charge="1" ion="y9" responses="432.219708401579" signaltonoises="9.14787979818609" noises="6.55975977182423" />
            <fragment mz="882.47918701171875" charge="1" ion="y8" responses="990.695140875023" signaltonoises="9.2585317863889" noises="13.6175829418199" />
            <fragment mz="1588.7978515625" charge="1" ion="y14" responses="0" signaltonoises="1" noises="0.0499810909090909" />
            <fragment mz="1062.498291015625" charge="2" ion="y19" responses="0" signaltonoises="1" noises="9.102284806429" />
            <fragment mz="1109.5374755859375" charge="1" ion="b11" responses="538.333797878811" signaltonoises="6.48455983396904" noises="8.67293376281776" />
            <fragment mz="1269.568115234375" charge="1" ion="b12" responses="321.985085652993" signaltonoises="10.9377858698679" noises="4.83941748063038" />
          </peptide>
        </decoy>
      </peptide>
      <peptide id="sp|P00441|SODC_HUMAN.GDGPVQGIINFEQK.2.1.False" updatedrts="56.0541618606349" scores="44681854642759.7" fdr="0" recomputedscores="5.08433561085041" predictedrts="56.3477576177901" irts="55.8905465970241" pwhh="10.913952841319917">
        <fragment mz="948.5148926" charge="1" ion="y8" responses="148873.127206942" signaltonoises="323.331536300774" noises="20.8879519222268" />
        <fragment mz="778.4093628" charge="1" ion="y6" responses="66807.8866109207" signaltonoises="159.362707927966" noises="19.7416974062219" />
        <fragment mz="1076.573486" charge="1" ion="y9" responses="50013.8265174225" signaltonoises="145.831292088436" noises="16.671014535171" />
        <fragment mz="891.4934692" charge="1" ion="y7" responses="19641.3182517594" signaltonoises="80.9634613793558" noises="12.0730852957755" />
        <fragment mz="1227.600464" charge="1" ion="b12" responses="0" signaltonoises="1" noises="10.7563591933082" />
        <fragment mz="1272.694702" charge="1" ion="y11" responses="0" signaltonoises="1" noises="7.94776532172973" />
        <decoy>
          <peptide id="sp|P00441|SODC_HUMAN.QEFNIIGQVPGDGK.2.1.True" updatedrts="56.5353470768581" scores="2672164.40893907" fdr="1" recomputedscores="-2.1241317003074" predictedrts="56.3477576177901" irts="56.3690892648607" pwhh="6.4652159025266043">
            <fragment mz="757.3839111328125" charge="1" ion="y8" responses="316.4048955228" signaltonoises="4.06912049373261" noises="27.7301931875874" />
            <fragment mz="572.3038330078125" charge="1" ion="y6" responses="1851.26135394808" signaltonoises="15.2931711004945" noises="12.3237277320931" />
            <fragment mz="870.46795654296875" charge="1" ion="y9" responses="128.98920200071" signaltonoises="4.16482001591621" noises="11.7140133598467" />
            <fragment mz="700.3624267578125" charge="1" ion="y7" responses="0" signaltonoises="1" noises="27.891423500741" />
            <fragment mz="1298.6375732421875" charge="1" ion="b12" responses="203.208785179743" signaltonoises="6.15685225998957" noises="8.92949481279812" />
            <fragment mz="1097.594970703125" charge="1" ion="y11" responses="0" signaltonoises="1" noises="10.9794798152477" />
          </peptide>
        </decoy>
      </peptide>
      <peptide id="sp|P00441|SODC_HUMAN.HVGDLGNVTADK[Btn].2.1.False" updatedrts="67.185771907443" scores="4038313392460.45" fdr="0" recomputedscores="3.07297326590688" predictedrts="67.3829802898684" irts="66.9610246364938" pwhh="9.373858547058358">
        <fragment mz="792.3999023" charge="1" ion="b8" responses="145156.611917581" signaltonoises="167.375556960533" noises="45.7620488958382" />
        <fragment mz="1079.511597" charge="1" ion="b11" responses="66514.5699698039" signaltonoises="113.889674888312" noises="30.4485248412637" />
        <fragment mz="873.4134521" charge="1" ion="y6" responses="51914.9527111518" signaltonoises="97.4717296329631" noises="27.8078565971905" />
        <fragment mz="893.4475708" charge="1" ion="b9" responses="52986.051642241" signaltonoises="94.9277305033742" noises="27.6778793561673" />
        <fragment mz="964.4846802" charge="1" ion="b10" responses="57699.1782717665" signaltonoises="105.571201248266" noises="27.279839119758" />
        <fragment mz="1043.519043" charge="1" ion="y8" responses="0" signaltonoises="1" noises="18.9604790832796" />
        <decoy>
          <peptide id="sp|P00441|SODC_HUMAN.DATVNGLDGVHK[Btn].2.1.True" updatedrts="67.186986533033" scores="66406098307.6127" fdr="0.0342706502636204" recomputedscores="1.28898121066215" predictedrts="67.3829802898684" irts="66.962232591665" pwhh="9.4773272638177257">
            <fragment mz="786.36285400390625" charge="1" ion="b8" responses="2588.28095234462" signaltonoises="13.5651111102724" noises="18.8898749668133" />
            <fragment mz="1079.5115966796875" charge="1" ion="b11" responses="66514.5957676952" signaltonoises="113.889556640595" noises="30.4485501364492" />
            <fragment mz="894.4501953125" charge="1" ion="y6" responses="23893.6442918224" signaltonoises="76.9462914203174" noises="20.5719474677328" />
            <fragment mz="843.38427734375" charge="1" ion="b9" responses="5955.41296357213" signaltonoises="30.3039929448374" noises="17.8829768644549" />
            <fragment mz="942.45269775390625" charge="1" ion="b10" responses="3244.06378737442" signaltonoises="16.3711028714475" noises="24.4117728821156" />
            <fragment mz="1065.5146484375" charge="1" ion="y8" responses="0" signaltonoises="1" noises="14.5000813604182" />
          </peptide>
        </decoy>
      </peptide>
      <peptide id="sp|P00441|SODC_HUMAN.GLTEGLHGFHVHEFGDNTAGC[CAM]TSAGPHFNPLSR.5.1.False" updatedrts="54.2904959414908" scores="28238538511.2991" fdr="0.0156465715600552" recomputedscores="1.5047637154942" predictedrts="54.5276017789465" irts="54.1365662882687" pwhh="9.8979837926334646">
        <fragment mz="733.3991699" charge="1" ion="y6" responses="189185.338297084" signaltonoises="451.950523775058" noises="21.6504310926197" />
        <fragment mz="1500.701172" charge="1" ion="y14" responses="0" signaltonoises="1" noises="3.84891969028778" />
        <fragment mz="1182.60144" charge="1" ion="y11" responses="45445.0730165634" signaltonoises="129.092789213449" noises="17.9109591794651" />
        <fragment mz="1095.569458" charge="1" ion="y10" responses="49200.0926700777" signaltonoises="134.732222346268" noises="19.26711650018" />
        <fragment mz="1571.738281" charge="1" ion="y15" responses="0" signaltonoises="1" noises="2.59736262507875" />
        <fragment mz="1443.67981" charge="1" ion="y13" responses="0" signaltonoises="1" noises="3.06844479855639" />
        <decoy>
          <peptide id="sp|P00441|SODC_HUMAN.SLPNFHPGASTC[CAM]GATNDGFEHVHFGHLGETLGR.5.1.True" updatedrts="54.4504303630839" scores="14857523.9077527" fdr="1" recomputedscores="-1.76336099543348" predictedrts="54.5276017789465" irts="54.2956223901763" pwhh="12.054115423842305">
            <fragment mz="632.33624267578125" charge="1" ion="y6" responses="3445.6572838706" signaltonoises="12.377566888639" noises="14.4067762791089" />
            <fragment mz="1588.7978515625" charge="1" ion="y14" responses="77.69062050378" signaltonoises="183.604288109492" noises="0.0899651379035269" />
            <fragment mz="1223.6279296875" charge="1" ion="y11" responses="1295.85377364424" signaltonoises="13.7938255100987" noises="8.51036970256769" />
            <fragment mz="1086.569091796875" charge="1" ion="y10" responses="573.868206258872" signaltonoises="8.19610469874213" noises="10.9743493046873" />
            <fragment mz="1735.8663330078125" charge="1" ion="y15" responses="0" signaltonoises="1" noises="-1" />
            <fragment mz="1459.7552490234375" charge="1" ion="y13" responses="233.089497229408" signaltonoises="18.2931326305894" noises="1.80622485659539" />
          </peptide>
        </decoy>
      </peptide>
    </protein>
    <protein id="sp|P07355|ANXA2_HUMAN">
      <peptide id="sp|P07355|ANXA2_HUMAN.GLGTDEDSLIEIIC[CAM]SR.2.1.False" updatedrts="74.8258515604701" scores="77465082248.0087" fdr="0" recomputedscores="2.01126763249556" predictedrts="74.9577490177715" irts="74.5591468904159" pwhh="11.104185720165333">
        <fragment mz="1090.592529" charge="1" ion="y9" responses="3402.88800339942" signaltonoises="25.7642945976107" noises="7.85132565742472" />
        <fragment mz="1334.661987" charge="1" ion="y11" responses="1610.59699027282" signaltonoises="16.4542125881733" noises="8.51147111795906" />
        <fragment mz="1205.619507" charge="1" ion="y10" responses="3225.34826974491" signaltonoises="32.8831921090495" noises="7.3578977848098" />
        <fragment mz="1449.688965" charge="1" ion="y12" responses="1246.56835555558" signaltonoises="27.593945774744" noises="5.14950862987881" />
        <fragment mz="777.392334" charge="1" ion="y6" responses="8576.76229322315" signaltonoises="33.0659654930782" noises="12.8075940888272" />
        <fragment mz="422.1816406" charge="1" ion="y3" responses="4196.48922000985" signaltonoises="32.5380849973114" noises="8.63874750129174" />
        <decoy>
          <peptide id="sp|P07355|ANXA2_HUMAN.SC[CAM]IIEILSDEDTGLGR.2.1.True" updatedrts="76.1422166666667" scores="476892862.442627" fdr="0.613433858807402" recomputedscores="-0.533642984997164" predictedrts="74.9577490177715" irts="75.8682828499757" pwhh="2.2761077662692619">
            <fragment mz="949.422119140625" charge="1" ion="y9" responses="111.926508615752" signaltonoises="3.06365302930201" noises="7.40956879073123" />
            <fragment mz="1175.5902099609375" charge="1" ion="y11" responses="0" signaltonoises="1" noises="4.52105651691609" />
            <fragment mz="1062.5062255859375" charge="1" ion="y10" responses="102.36337823981" signaltonoises="3.41926263551902" noises="7.98351701489813" />
            <fragment mz="1304.6328125" charge="1" ion="y12" responses="154.899893640884" signaltonoises="9.0201269073863" noises="5.12289538506705" />
            <fragment mz="618.320556640625" charge="1" ion="y6" responses="289.378670023625" signaltonoises="10.9069333572904" noises="6.27418502871285" />
            <fragment mz="345.2244873046875" charge="1" ion="y3" responses="0" signaltonoises="1" noises="3.99182984978984" />
          </peptide>
        </decoy>
      </peptide>
      <peptide id="sp|P07355|ANXA2_HUMAN.LSLEGDHSTPPSAYGSVK.3.1.False" updatedrts="37.7025227332803" scores="1422576116.90653" fdr="0.785382059800664" recomputedscores="-0.852620077214933" predictedrts="37.3607256054367" irts="37.6396900638394" pwhh="13.506870498231217">
        <fragment mz="905.4727173" charge="1" ion="y9" responses="26165.1707362473" signaltonoises="116.925620969916" noises="11.3916739385469" />
        <fragment mz="940.4370728" charge="1" ion="b9" responses="5198.19226418425" signaltonoises="34.2782055512251" noises="12.5899811618378" />
        <fragment mz="808.4199219" charge="1" ion="y8" responses="16812.644533289" signaltonoises="44.5197088229034" noises="15.1855639995357" />
        <fragment mz="711.3671875" charge="1" ion="y7" responses="3854.04767476731" signaltonoises="23.6808985401329" noises="13.3796384414602" />
        <fragment mz="1093.552368" charge="1" ion="y11" responses="1745.96014119107" signaltonoises="25.4050695658663" noises="8.00037488866136" />
        <fragment mz="1006.520386" charge="1" ion="y10" responses="3340.0922480107" signaltonoises="16.2782771725091" noises="12.1670229672509" />
        <decoy>
          <peptide id="sp|P07355|ANXA2_HUMAN.VSGYASPPTSHDGELSLK.3.1.True" updatedrts="37.0633327150476" scores="60135483.4877022" fdr="1" recomputedscores="-2.23746306926947" predictedrts="37.3607256054367" irts="37.0040103166925" pwhh="1.5774896885522938">
            <fragment mz="985.494873046875" charge="1" ion="y9" responses="1520.70398394384" signaltonoises="9.85388570052105" noises="13.6403383709346" />
            <fragment mz="860.41485595703125" charge="1" ion="b9" responses="286.458237224131" signaltonoises="4.21236985680215" noises="22.5473912547781" />
            <fragment mz="898.462890625" charge="1" ion="y8" responses="183.50483844026" signaltonoises="3.41247752440517" noises="11.9312077866093" />
            <fragment mz="761.4039306640625" charge="1" ion="y7" responses="115.703701141262" signaltonoises="3.64279484253435" noises="17.1688343321381" />
            <fragment mz="1183.5953369140625" charge="1" ion="y11" responses="133.002270942973" signaltonoises="163.987790345377" noises="0.122044396587588" />
            <fragment mz="1086.5426025390625" charge="1" ion="y10" responses="215.909074189865" signaltonoises="7.85436986188533" noises="8.26664292675337" />
          </peptide>
        </decoy>
      </peptide>
      <peptide id="sp|P07355|ANXA2_HUMAN.SALSGHLETVILGLLK.3.1.False" updatedrts="85.0872073541982" scores="945599799.30464" fdr="0.0541684299619128" recomputedscores="1.07205480445949" predictedrts="85.2662406655394" irts="84.7641498946511" pwhh="5.8879804819176877">
        <fragment mz="1492.90979" charge="1" ion="y14" responses="0" signaltonoises="1" noises="-1" />
        <fragment mz="656.47052" charge="1" ion="y6" responses="1325.3401220868" signaltonoises="63.098593816002" noises="2.04555549448941" />
        <fragment mz="995.515625" charge="1" ion="b10" responses="155.381507694307" signaltonoises="425.334533593172" noises="0.116501591854204" />
        <fragment mz="1379.825684" charge="1" ion="y13" responses="0" signaltonoises="1" noises="0.0499810909090909" />
        <fragment mz="795.3995361" charge="1" ion="b8" responses="271.254347729207" signaltonoises="5.34926744296556" noises="7.21877612088685" />
        <fragment mz="856.5866089" charge="1" ion="y8" responses="466.195740308405" signaltonoises="35.5708035923673" noises="1.51911018279399" />
        <decoy>
          <peptide id="sp|P07355|ANXA2_HUMAN.LLGLIVTELHGSLASK.3.1.True" updatedrts="83.0683166666667" scores="34012.2797004235" fdr="1" recomputedscores="-4.86674357075107" predictedrts="85.2662406655394" irts="82.7563464478518" pwhh="1.156580160595676">
            <fragment mz="1424.810791015625" charge="1" ion="y14" responses="38.8499972292914" signaltonoises="330.484680254878" noises="0.0499810909090909" />
            <fragment mz="562.31951904296875" charge="1" ion="y6" responses="319.7398181069" signaltonoises="8.72035000410492" noises="10.3234776123317" />
            <fragment mz="1089.6666259765625" charge="1" ion="b10" responses="0" signaltonoises="1" noises="0.0499810909090909" />
            <fragment mz="1367.789306640625" charge="1" ion="y13" responses="0" signaltonoises="1" noises="-1" />
            <fragment mz="839.523681640625" charge="1" ion="b8" responses="38.8448716501828" signaltonoises="14.3592128273758" noises="1.15034055462911" />
            <fragment mz="812.46246337890625" charge="1" ion="y8" responses="0" signaltonoises="1" noises="9.54650052693962" />
          </peptide>
        </decoy>
      </peptide>
      <peptide id="sp|P07355|ANXA2_HUMAN.[1Ac]-STVHEILC[CAM]K.2.0.9999.False" updatedrts="40.7822258276985" scores="8776472054910.6" fdr="0" recomputedscores="3.44634358440453" predictedrts="40.2883332917562" irts="40.7024802021465" pwhh="8.7632363318057429">
        <fragment mz="799.4130859" charge="1" ion="y6" responses="14375.7871606886" signaltonoises="47.5536356576777" noises="18.9453491258786" />
        <fragment mz="596.2674561" charge="1" ion="b5" responses="12082.7772720458" signaltonoises="40.9283911651591" noises="18.9779220069733" />
        <fragment mz="709.3515015" charge="1" ion="b6" responses="10479.2501626492" signaltonoises="37.7637609294009" noises="19.9495665518075" />
        <fragment mz="662.354187" charge="1" ion="y5" responses="8028.54562085499" signaltonoises="22.5867473038625" noises="25.0608207717991" />
        <fragment mz="822.4356079" charge="1" ion="b7" responses="7306.98189635387" signaltonoises="23.6430415948867" noises="21.4980593403858" />
        <fragment mz="898.4815063" charge="1" ion="y7" responses="1692.18946670452" signaltonoises="9.60972602437546" noises="16.7226125007308" />
        <decoy>
          <peptide id="sp|P07355|ANXA2_HUMAN.[1Ac]-SC[CAM]LIEHVTK.2.0.9999.True" updatedrts="40.1687981502695" scores="23035231.3382186" fdr="1" recomputedscores="-2.13684907566572" predictedrts="40.2883332917562" irts="40.0924213154962" pwhh="4.0430360334297522">
            <fragment mz="726.41448974609375" charge="1" ion="y6" responses="141.838189097537" signaltonoises="3.950481094343" noises="12.6817664239304" />
            <fragment mz="645.291259765625" charge="1" ion="b5" responses="590.968044799364" signaltonoises="5.1487135163" noises="18.8789162073577" />
            <fragment mz="782.35015869140625" charge="1" ion="b6" responses="3981.94296633983" signaltonoises="14.5006704106084" noises="21.6602787372386" />
            <fragment mz="613.33038330078125" charge="1" ion="y5" responses="267.41577071781" signaltonoises="3.71575853655679" noises="19.4019525049672" />
            <fragment mz="881.4185791015625" charge="1" ion="b7" responses="1587.80043180483" signaltonoises="11.1388859892583" noises="16.6187346764166" />
            <fragment mz="839.49853515625" charge="1" ion="y7" responses="374.862129440364" signaltonoises="8.61181722021048" noises="5.49266559391802" />
          </peptide>
        </decoy>
      </peptide>
      <peptide id="sp|P07355|ANXA2_HUMAN.QDIAFAYQR.2.0.9999.False" updatedrts="39.5622989257231" scores="196014413728.851" fdr="0.00489955903968643" recomputedscores="1.8407930779412" predictedrts="39.4919396981065" irts="39.489252832405" pwhh="4.3702667114954421">
        <fragment mz="575.2824097" charge="1" ion="b5" responses="0" signaltonoises="1" noises="26.8451277322088" />
        <fragment mz="755.3834839" charge="1" ion="y6" responses="9625.77383875398" signaltonoises="39.4341854149958" noises="20.5141401920018" />
        <fragment mz="684.3463745" charge="1" ion="y5" responses="12277.4913753909" signaltonoises="45.0019464857567" noises="22.0213918601616" />
        <fragment mz="1093.54248" charge="1" ion="b9" responses="0" signaltonoises="1" noises="8.95965433504778" />
        <fragment mz="868.4675903" charge="1" ion="y7" responses="5246.63772322823" signaltonoises="33.2967564967689" noises="13.1226855900859" />
        <fragment mz="983.4945068" charge="1" ion="y8" responses="1828.59517950312" signaltonoises="16.7631391186947" noises="9.95382792130407" />
        <decoy>
          <peptide id="sp|P07355|ANXA2_HUMAN.QYAFAIDQR.2.0.9999.True" updatedrts="39.3456700034022" scores="1467305815.4437" fdr="0.474444836094466" recomputedscores="-0.280824558442453" predictedrts="39.4919396981065" irts="39.2738135817321" pwhh="5.7857414134732137">
            <fragment mz="581.2718505859375" charge="1" ion="b5" responses="836.282972535787" signaltonoises="11.3987114563289" noises="15.174839754821" />
            <fragment mz="749.39404296875" charge="1" ion="y6" responses="611.014069995465" signaltonoises="6.52658157569756" noises="14.5782242029034" />
            <fragment mz="602.32562255859375" charge="1" ion="y5" responses="4263.72501807157" signaltonoises="20.3742540159116" noises="19.332688813194" />
            <fragment mz="1093.54248046875" charge="1" ion="b9" responses="448.822232631832" signaltonoises="4.8978904041106" noises="9.97718160867689" />
            <fragment mz="820.43115234375" charge="1" ion="y7" responses="1333.94034820806" signaltonoises="11.7820321245885" noises="14.0096195422178" />
            <fragment mz="983.4945068359375" charge="1" ion="y8" responses="371.191095875956" signaltonoises="6.79738867128456" noises="9.53828959963033" />
          </peptide>
        </decoy>
      </peptide>
      <peptide id="sp|P07355|ANXA2_HUMAN.SYSPYDMLESIRK.3.0.9999.False" updatedrts="60.1603118510339" scores="382901155.023985" fdr="0.278706800445931" recomputedscores="0.142201775387573" predictedrts="59.9406086535486" irts="59.97414664269" pwhh="6.6345841546790778">
        <fragment mz="1338.672241" charge="1" ion="y11" responses="0" signaltonoises="1" noises="0.0499810909090909" />
        <fragment mz="991.5241089" charge="1" ion="y8" responses="5827.49407663338" signaltonoises="46.0678906698742" noises="10.1834031668227" />
        <fragment mz="632.3726196" charge="1" ion="y5" responses="5190.50403418702" signaltonoises="18.5977656439981" noises="18.1707717532964" />
        <fragment mz="745.456665" charge="1" ion="y6" responses="3087.24038197294" signaltonoises="17.443748996339" noises="12.7940337113224" />
        <fragment mz="1251.640137" charge="1" ion="y10" responses="0" signaltonoises="1" noises="0.0915188604519519" />
        <fragment mz="876.4971313" charge="1" ion="y7" responses="1846.13543993597" signaltonoises="9.28544071437058" noises="25.6506201601597" />
        <decoy>
          <peptide id="sp|P07355|ANXA2_HUMAN.RISELMDYPSYSK.3.0.9999.True" updatedrts="58.5787327848848" scores="601598080.106387" fdr="0.206106870229008" recomputedscores="0.34180679955528" predictedrts="59.9406086535486" irts="58.4012532116531" pwhh="3.4494792021528857">
            <fragment mz="1319.5823974609375" charge="1" ion="y11" responses="0" signaltonoises="1" noises="0.0499810909090909" />
            <fragment mz="990.4237060546875" charge="1" ion="y8" responses="132.880497776132" signaltonoises="4.55784003907878" noises="6.38383801859311" />
            <fragment mz="581.29296875" charge="1" ion="y5" responses="453.523929273365" signaltonoises="4.18610535818852" noises="19.7088934659702" />
            <fragment mz="744.35626220703125" charge="1" ion="y6" responses="634.849743709634" signaltonoises="7.38404861969117" noises="13.0140905441906" />
            <fragment mz="1232.5504150390625" charge="1" ion="y10" responses="0" signaltonoises="1" noises="2.61066778497116" />
            <fragment mz="859.38323974609375" charge="1" ion="y7" responses="142.879550603695" signaltonoises="3.28399633795927" noises="12.1026047146727" />
          </peptide>
        </decoy>
      </peptide>
    </protein>
    <protein id="sp|P63104|1433Z_HUMAN">
      <peptide id="sp|P63104|1433Z_HUMAN.[CAM]-SVT[Dhy]E[Dhy]QGAELSNEER.2.1.False" updatedrts="26.9689850966286" scores="58102013191200.7" fdr="0" recomputedscores="5.28039489296105" predictedrts="27.3128954451082" irts="26.9650983208017" pwhh="6.5015528400993858">
        <fragment mz="1004.464355" charge="1" ion="y9" responses="82678.143390318" signaltonoises="664.708558997511" noises="9.01564397392008" />
        <fragment mz="876.4057617" charge="1" ion="y7" responses="30139.5203478681" signaltonoises="262.150720381277" noises="8.24448906306847" />
        <fragment mz="1132.522949" charge="1" ion="y10" responses="32349.0476800027" signaltonoises="656.599037464047" noises="3.76672352296657" />
        <fragment mz="947.4428711" charge="1" ion="y8" responses="20477.3906105104" signaltonoises="235.216559868492" noises="6.50286455996783" />
        <fragment mz="1243.554932" charge="1" ion="y11" responses="0" signaltonoises="1" noises="0.0499810909090909" />
        <fragment mz="747.3631592" charge="1" ion="y6" responses="38412.9013599773" signaltonoises="367.634865073722" noises="7.48458688441288" />
        <decoy>
          <peptide id="sp|P63104|1433Z_HUMAN.[CAM]-EENSLEAGQE[Dhy]T[Dhy]VSR.2.1.True" updatedrts="28.9975725331739" scores="313346750.764401" fdr="0.311812179016875" recomputedscores="0.0537490689789945" predictedrts="27.3128954451082" irts="28.982545264504" pwhh="5.457076762281762">
            <fragment mz="940.44830322265625" charge="1" ion="y9" responses="116.396867121497" signaltonoises="270.279628024266" noises="0.13045058860509" />
            <fragment mz="740.36859130859375" charge="1" ion="y7" responses="1172.69731197081" signaltonoises="675.626150742469" noises="0.120930344250052" />
            <fragment mz="1053.5323486328125" charge="1" ion="y10" responses="38.8499986666892" signaltonoises="17.1026592709924" noises="0.965813822901328" />
            <fragment mz="811.40570068359375" charge="1" ion="y8" responses="110.640786417107" signaltonoises="164.674996515698" noises="0.185732067067743" />
            <fragment mz="1140.5643310546875" charge="1" ion="y11" responses="155.390617732947" signaltonoises="330.706410773514" noises="0.0499810909090909" />
            <fragment mz="683.34710693359375" charge="1" ion="y6" responses="137.591129996678" signaltonoises="156.726335386111" noises="0.157297591231482" />
          </peptide>
        </decoy>
      </peptide>
      <peptide id="sp|P63104|1433Z_HUMAN.GIVDQSQQAYQEAFEISKK.3.1.False" updatedrts="57.2291357657229" scores="106685304221317" fdr="0" recomputedscores="4.9881818251444" predictedrts="57.2334817925612" irts="57.0590678404498" pwhh="5.4768359190356835">
        <fragment mz="951.5145874" charge="1" ion="y8" responses="15863.7297171029" signaltonoises="58.7097501408964" noises="16.7632386734675" />
        <fragment mz="1218.574951" charge="1" ion="b11" responses="1058.09564534195" signaltonoises="5.85577305388088" noises="13.1233943880219" />
        <fragment mz="927.453064" charge="1" ion="b9" responses="0" signaltonoises="1" noises="14.9750914715408" />
        <fragment mz="1242.636475" charge="1" ion="y10" responses="12641.8724555639" signaltonoises="105.044205160861" noises="10.8656316734169" />
        <fragment mz="1313.673584" charge="1" ion="y11" responses="12768.8773404896" signaltonoises="88.4464265044929" noises="9.09430615569173" />
        <fragment mz="999.9920044" charge="2" ion="y17" responses="15544.640099362" signaltonoises="170.481093756199" noises="5.89395882444771" />
        <decoy>
          <peptide id="sp|P63104|1433Z_HUMAN.KSIEFAEQYAQQSQDVIGK.3.1.True" updatedrts="57.238637811632" scores="5747669.15785512" fdr="1" recomputedscores="-2.28043101311704" predictedrts="57.2334817925612" irts="57.0685177035087" pwhh="10.737614462644126">
            <fragment mz="874.462890625" charge="1" ion="y8" responses="457.179510749344" signaltonoises="5.90209816170541" noises="17.5419455412516" />
            <fragment mz="1295.6265869140625" charge="1" ion="b11" responses="522.787097125374" signaltonoises="11.2407000877356" noises="6.93803995156932" />
            <fragment mz="1096.531005859375" charge="1" ion="b9" responses="2814.48925186459" signaltonoises="11.2077530231056" noises="17.3185437660527" />
            <fragment mz="1073.55859375" charge="1" ion="y10" responses="357.309517903489" signaltonoises="4.82172301034139" noises="12.5749071549464" />
            <fragment mz="1236.6219482421875" charge="1" ion="y11" responses="944.899288263972" signaltonoises="6.52466414677312" noises="11.2671449609631" />
            <fragment mz="977.48126220703125" charge="2" ion="y17" responses="0" signaltonoises="1" noises="16.5171268312683" />
          </peptide>
        </decoy>
      </peptide>
      <peptide id="sp|P63104|1433Z_HUMAN.TAFDEAIAELDTLSEESYK.3.1.False" updatedrts="86.4931867198706" scores="34785917942.3346" fdr="0" recomputedscores="2.18632660854933" predictedrts="86.8843569539019" irts="86.162407974675" pwhh="5.28181034133251">
        <fragment mz="742.3253784" charge="1" ion="y6" responses="6726.3782420123" signaltonoises="95.5964664423929" noises="5.95306437266188" />
        <fragment mz="1071.484009" charge="1" ion="y9" responses="2853.74225382808" signaltonoises="80.1026825936007" noises="2.58255601890808" />
        <fragment mz="819.3883057" charge="1" ion="b8" responses="721.568776476143" signaltonoises="12.568456929842" noises="5.21308480078856" />
        <fragment mz="1313.610718" charge="1" ion="y11" responses="0" signaltonoises="1" noises="0.160107754544966" />
        <fragment mz="1384.647827" charge="1" ion="y12" responses="328.024652462401" signaltonoises="434.987241806127" noises="0.119078437663619" />
        <fragment mz="993.4467773" charge="2" ion="b18" responses="0" signaltonoises="1" noises="2.63409893337394" />
        <decoy>
          <peptide id="sp|P63104|1433Z_HUMAN.YSEESLTDLEAIAEDFATK.3.1.True" updatedrts="84.8500508812205" scores="13510381.8945254" fdr="1" recomputedscores="-1.33581928708577" predictedrts="86.8843569539019" irts="84.5282958254753" pwhh="4.8372920060096858">
            <fragment mz="710.3355712890625" charge="1" ion="y6" responses="145.173090536442" signaltonoises="4.48107360932968" noises="5.73980929726127" />
            <fragment mz="965.49383544921875" charge="1" ion="y9" responses="472.48704338773" signaltonoises="21.1155256716974" noises="2.70241290592828" />
            <fragment mz="925.3785400390625" charge="1" ion="b8" responses="0" signaltonoises="1" noises="0.153536272859126" />
            <fragment mz="1207.6204833984375" charge="1" ion="y11" responses="436.987919518638" signaltonoises="208.350407403639" noises="0.172856735703817" />
            <fragment mz="1322.6474609375" charge="1" ion="y12" responses="38.8406219795179" signaltonoises="330.484676753424" noises="0.0499810909090909" />
            <fragment mz="993.44677734375" charge="2" ion="b18" responses="49.39829888385" signaltonoises="6.23277496045794" noises="2.46916371475877" />
          </peptide>
        </decoy>
      </peptide>
      <peptide id="sp|P63104|1433Z_HUMAN.LAEQAERYDDMAAC[CAM]MK.3.1.False" updatedrts="39.5862552117927" scores="2940731107.35598" fdr="0.437076648841355" recomputedscores="-0.193842743567415" predictedrts="39.7912836197619" irts="39.5130775565667" pwhh="7.767079008408067">
        <fragment mz="1588.655273" charge="1" ion="y13" responses="116.54887395492" signaltonoises="586.84089548473" noises="0.06010391594218" />
        <fragment mz="730.802002" charge="2" ion="y12" responses="8267.23379845735" signaltonoises="89.2031563534037" noises="5.99977832040894" />
        <fragment mz="711.298645" charge="1" ion="y6" responses="8376.12154358238" signaltonoises="38.0225183750938" noises="13.4603760645166" />
        <fragment mz="1191.52771" charge="1" ion="b10" responses="1774.55241557152" signaltonoises="19.5405019977414" noises="9.08528843391704" />
        <fragment mz="826.3256226" charge="1" ion="y7" responses="3589.61644376768" signaltonoises="32.4390449071739" noises="12.0821733345398" />
        <fragment mz="941.3525391" charge="1" ion="y8" responses="2438.51219430276" signaltonoises="44.4688601631127" noises="4.25912035412996" />
        <decoy>
          <peptide id="sp|P63104|1433Z_HUMAN.MC[CAM]AAMDDYREAQEALK.3.1.True" updatedrts="39.7509275294092" scores="1501421098.81386" fdr="0.351528384279476" recomputedscores="-0.0218082403830528" predictedrts="39.7912836197619" irts="39.6768455351624" pwhh="5.0909434237523667">
            <fragment mz="1539.7108154296875" charge="1" ion="y13" responses="77.7051258118066" signaltonoises="11.2917859800214" noises="1.6608046804064" />
            <fragment mz="734.8404541015625" charge="2" ion="y12" responses="43.0281324042266" signaltonoises="4.15470876251479" noises="4.01275009307723" />
            <fragment mz="659.37225341796875" charge="1" ion="y6" responses="142.671535739052" signaltonoises="4.59003959596028" noises="11.0340345828437" />
            <fragment mz="1243.4541015625" charge="1" ion="b10" responses="388.484373024666" signaltonoises="1456.22830473507" noises="0.0499810909090909" />
            <fragment mz="788.41485595703125" charge="1" ion="y7" responses="0" signaltonoises="1" noises="12.8476495866015" />
            <fragment mz="944.5159912109375" charge="1" ion="y8" responses="606.965803927264" signaltonoises="8.03766685053731" noises="11.1311259017143" />
          </peptide>
        </decoy>
      </peptide>
      <peptide id="sp|P63104|1433Z_HUMAN.SVTEQGAELSNEER.2.0.9999.False" updatedrts="26.9717580506063" scores="47023353030214" fdr="0" recomputedscores="2.00872010828721" predictedrts="27.2471644670813" irts="26.9678560464124" pwhh="6.6976173243029944">
        <fragment mz="1004.464355" charge="1" ion="y9" responses="76931.4677612442" signaltonoises="271.211135438442" noises="21.328095133535" />
        <fragment mz="915.4417725" charge="1" ion="b9" responses="0" signaltonoises="1" noises="13.0168270463323" />
        <fragment mz="876.4057617" charge="1" ion="y7" responses="34535.7547692266" signaltonoises="173.421508659302" noises="14.0558555409078" />
        <fragment mz="1132.522949" charge="1" ion="y10" responses="31946.8958293065" signaltonoises="203.6188084558" noises="11.16429728586" />
        <fragment mz="802.3577271" charge="1" ion="b8" responses="0" signaltonoises="1" noises="2.43324327407944" />
        <fragment mz="947.4428711" charge="1" ion="y8" responses="23203.4531862244" signaltonoises="175.077459775642" noises="10.907494027746" />
        <decoy>
          <peptide id="sp|P63104|1433Z_HUMAN.EENSLEAGQETVSR.2.0.9999.True" updatedrts="28.9948118658947" scores="1625302512.13102" fdr="1" recomputedscores="-2.3624929694449" predictedrts="27.2471644670813" irts="28.9797997581163" pwhh="3.9468525352716557">
            <fragment mz="976.46942138671875" charge="1" ion="y9" responses="893.295179131854" signaltonoises="507.650776914147" noises="0.212853640100307" />
            <fragment mz="958.4112548828125" charge="1" ion="b9" responses="232.968475875175" signaltonoises="13.0336000823337" noises="2.53487046439258" />
            <fragment mz="776.38970947265625" charge="1" ion="y7" responses="30.537770117543" signaltonoises="5.3175748141298" noises="2.82499704959563" />
            <fragment mz="1089.553466796875" charge="1" ion="y10" responses="0" signaltonoises="1" noises="0.136507641827331" />
            <fragment mz="830.3526611328125" charge="1" ion="b8" responses="672.833410192266" signaltonoises="1411.50206088744" noises="0.0499810909090909" />
            <fragment mz="847.42681884765625" charge="1" ion="y8" responses="1365.95242979885" signaltonoises="35.978150742999" noises="2.73117565013611" />
          </peptide>
        </decoy>
      </peptide>
      <peptide id="sp|P63104|1433Z_HUMAN.GIVDQSQQAYQ[Dea]EAFEISK.2.0.9998.False" updatedrts="61.1426683617041" scores="294675303.43072" fdr="0.164308176100629" recomputedscores="0.539308870572137" predictedrts="61.0482616054396" irts="60.9511082980638" pwhh="9.3122454551501068">
        <fragment mz="1186.562622" charge="1" ion="y10" responses="1694.53970360774" signaltonoises="17.3497622617914" noises="7.94385400784706" />
        <fragment mz="1115.525513" charge="1" ion="y9" responses="1964.21898676869" signaltonoises="6.64915815244393" noises="19.9498937574156" />
        <fragment mz="1529.711792" charge="1" ion="y13" responses="1657.03312403748" signaltonoises="27.930375472005" noises="3.77125903996061" />
        <fragment mz="1314.621216" charge="1" ion="y11" responses="902.13353121451" signaltonoises="21.5194520506961" noises="5.26872950656345" />
        <fragment mz="823.4196167" charge="1" ion="y7" responses="1356.8263635173" signaltonoises="23.3966460358788" noises="5.07813833334305" />
        <fragment mz="856.4158936" charge="1" ion="b8" responses="595.978938838585" signaltonoises="8.94471689265757" noises="7.83704005934096" />
        <decoy>
          <peptide id="sp|P63104|1433Z_HUMAN.SIEFAEQ[Dea]YAQQSQDVIGK.2.0.9998.True" updatedrts="61.4888453472041" scores="10283175.5944903" fdr="0.828656322218554" recomputedscores="-0.917907616992384" predictedrts="61.0482616054396" irts="61.295384166481" pwhh="2.1711903576143534">
            <fragment mz="1073.55859375" charge="1" ion="y10" responses="0" signaltonoises="1" noises="6.19882384824406" />
            <fragment mz="1002.5214233398438" charge="1" ion="y9" responses="388.934102309035" signaltonoises="5.30360692315692" noises="15.7037747850707" />
            <fragment mz="1494.70703125" charge="1" ion="y13" responses="140.379368940881" signaltonoises="5.34539995622837" noises="5.42766585164518" />
            <fragment mz="1236.6219482421875" charge="1" ion="y11" responses="0" signaltonoises="1" noises="3.77240308022639" />
            <fragment mz="746.404296875" charge="1" ion="y7" responses="0" signaltonoises="1" noises="4.25658314673484" />
            <fragment mz="969.41998291015625" charge="1" ion="b8" responses="165.612520961369" signaltonoises="6.22734185765925" noises="5.73916070554261" />
          </peptide>
        </decoy>
      </peptide>
    </protein>
    <protein id="sp|O60664|PLIN3_HUMAN">
      <peptide id="sp|O60664|PLIN3_HUMAN.DTVATQLSEAVDATR.2.1.False" updatedrts="55.6158964010153" scores="2456101757185.29" fdr="0" recomputedscores="2.6279807614936" predictedrts="55.9062328747639" irts="55.4546879812646" pwhh="6.4163000960983538">
        <fragment mz="848.4108276" charge="1" ion="y8" responses="25047.386897732" signaltonoises="64.7157148487991" noises="23.8326716981514" />
        <fragment mz="961.494873" charge="1" ion="y9" responses="15076.5251882067" signaltonoises="69.1077887923197" noises="14.1207411068547" />
        <fragment mz="1089.553467" charge="1" ion="y10" responses="7748.60951409376" signaltonoises="39.3428773752921" noises="12.1681924276487" />
        <fragment mz="1261.638306" charge="1" ion="y12" responses="7443.99032470181" signaltonoises="52.1734184527079" noises="8.19296946143552" />
        <fragment mz="816.40979" charge="1" ion="b8" responses="834.997531253384" signaltonoises="11.5392529132011" noises="11.821396386981" />
        <fragment mz="1190.601196" charge="1" ion="y11" responses="9727.57330654036" signaltonoises="58.1365878279392" noises="11.31773547193" />
        <decoy>
          <peptide id="sp|O60664|PLIN3_HUMAN.TADVAESLQTAVTDR.2.1.True" updatedrts="56.810578336105" scores="42417264.3570163" fdr="1" recomputedscores="-2.08332522594122" predictedrts="55.9062328747639" irts="56.6428090231397" pwhh="7.5692599552912379">
            <fragment mz="903.48944091796875" charge="1" ion="y8" responses="151.664018922077" signaltonoises="4.06984463684965" noises="7.52604181154261" />
            <fragment mz="990.52142333984375" charge="1" ion="y9" responses="3525.27182493722" signaltonoises="22.8457483467382" noises="13.4718394650854" />
            <fragment mz="1119.5640869140625" charge="1" ion="y10" responses="447.39532011192" signaltonoises="7.9715722204604" noises="9.77509140794398" />
            <fragment mz="1289.6695556640625" charge="1" ion="y12" responses="620.070858134393" signaltonoises="14.8841847960744" noises="5.19061025796413" />
            <fragment mz="787.38323974609375" charge="1" ion="b8" responses="614.687629263012" signaltonoises="4.7456519695541" noises="26.0332285066384" />
            <fragment mz="1190.6011962890625" charge="1" ion="y11" responses="384.907829366638" signaltonoises="8.97938665142117" noises="10.6946665332422" />
          </peptide>
        </decoy>
      </peptide>
      <peptide id="sp|O60664|PLIN3_HUMAN.LGQMVLSGVDTVLGK.2.0.9999.False" updatedrts="67.5032759308698" scores="3.30279162215817E+15" fdr="0" recomputedscores="7.30118944070586" predictedrts="67.7371050541566" irts="67.2767850075461" pwhh="7.2893280374425862">
        <fragment mz="988.5673218" charge="1" ion="y10" responses="35805.1477327375" signaltonoises="188.525236817444" noises="13.1475855506234" />
        <fragment mz="875.4832764" charge="1" ion="y9" responses="24314.3745548418" signaltonoises="107.872950991151" noises="15.3200755617385" />
        <fragment mz="788.4512329" charge="1" ion="y8" responses="14722.6808427563" signaltonoises="78.1427819077476" noises="13.1750854535167" />
        <fragment mz="1218.67627" charge="1" ion="y12" responses="8979.3961322732" signaltonoises="82.6628015044137" noises="7.57567583429875" />
        <fragment mz="1087.635742" charge="1" ion="y11" responses="13637.3315345614" signaltonoises="107.046780028778" noises="8.5684000063976" />
        <fragment mz="1000.513184" charge="1" ion="b10" responses="0" signaltonoises="1" noises="9.82995385919896" />
        <decoy>
          <peptide id="sp|O60664|PLIN3_HUMAN.GLVTDVGSLVMQGLK.2.0.9999.True" updatedrts="67.7517333333333" scores="124110836.592685" fdr="0.404171161452715" recomputedscores="-0.123882030521037" predictedrts="67.7371050541566" irts="67.5238779443405" pwhh="2.00556268201886">
            <fragment mz="1031.591796875" charge="1" ion="y10" responses="160.965205095849" signaltonoises="4.90397593517688" noises="10.0998297515043" />
            <fragment mz="932.52337646484375" charge="1" ion="y9" responses="284.36544508821" signaltonoises="6.48702418442145" noises="9.90802837021833" />
            <fragment mz="875.50189208984375" charge="1" ion="y8" responses="0" signaltonoises="1" noises="13.149016315329" />
            <fragment mz="1247.6663818359375" charge="1" ion="y12" responses="282.362289302651" signaltonoises="10.6454415410263" noises="6.48115505292668" />
            <fragment mz="1146.6187744140625" charge="1" ion="y11" responses="85.7761824210484" signaltonoises="3.00723125444338" noises="10.4601744090356" />
            <fragment mz="941.53021240234375" charge="1" ion="b10" responses="927.617515645552" signaltonoises="11.761729663714" noises="11.1286450543157" />
          </peptide>
        </decoy>
      </peptide>
      <peptide id="sp|O60664|PLIN3_HUMAN.SVVTGGVQSVMGSR.2.0.9999.False" updatedrts="43.0471692557479" scores="176287150947218" fdr="0" recomputedscores="5.54621494743054" predictedrts="43.1583245631921" irts="42.9549851295942" pwhh="6.5940111913142463">
        <fragment mz="1078.531006" charge="1" ion="y11" responses="41914.9486832032" signaltonoises="214.671793008534" noises="13.2427248468128" />
        <fragment mz="977.4832764" charge="1" ion="y10" responses="38017.9579778168" signaltonoises="139.257630449717" noises="19.722859057346" />
        <fragment mz="764.3719482" charge="1" ion="y7" responses="25938.7679131545" signaltonoises="116.930729130233" noises="15.6922688544944" />
        <fragment mz="920.461853" charge="1" ion="y9" responses="14131.3790487705" signaltonoises="64.9839195568696" noises="14.4152532159589" />
        <fragment mz="1177.599365" charge="1" ion="y12" responses="12292.0407325175" signaltonoises="85.647016902088" noises="9.74157228461505" />
        <fragment mz="863.4403687" charge="1" ion="y8" responses="7154.00166581804" signaltonoises="37.2722418884985" noises="15.5056938803153" />
        <decoy>
          <peptide id="sp|O60664|PLIN3_HUMAN.SGMVSQVGGTVVSR.2.0.9999.True" updatedrts="43.2259862400547" scores="8066428947.89413" fdr="0.040851803563668" recomputedscores="1.21781471415833" predictedrts="43.1583245631921" irts="43.1328200959224" pwhh="3.5749024951917843">
            <fragment mz="1088.6058349609375" charge="1" ion="y11" responses="362.731048128532" signaltonoises="7.12613902905003" noises="10.8488562969598" />
            <fragment mz="989.53741455078125" charge="1" ion="y10" responses="1285.75094457887" signaltonoises="16.5636276795102" noises="11.374432095696" />
            <fragment mz="675.37841796875" charge="1" ion="y7" responses="300.144408313709" signaltonoises="4.51300481205608" noises="17.7798323759026" />
            <fragment mz="902.50543212890625" charge="1" ion="y9" responses="1135.02164222748" signaltonoises="9.82473094409187" noises="12.5594598531943" />
            <fragment mz="1219.6463623046875" charge="1" ion="y12" responses="177.472652348332" signaltonoises="15.0758110268964" noises="2.22325537163035" />
            <fragment mz="774.44683837890625" charge="1" ion="y8" responses="290.832885389851" signaltonoises="5.67102499034072" noises="8.35833821769692" />
          </peptide>
        </decoy>
      </peptide>
      <peptide id="sp|O60664|PLIN3_HUMAN.IATSLDGFDVASVQQQR.3.0.9999.False" updatedrts="55.4534131594207" scores="35153357061923.3" fdr="0" recomputedscores="3.92564708993418" predictedrts="55.823015867857" irts="55.2930970568349" pwhh="7.5693236814210465">
        <fragment mz="745.3951416" charge="1" ion="y6" responses="43538.8752071149" signaltonoises="89.338655825506" noises="28.3562208978446" />
        <fragment mz="816.432251" charge="1" ion="y7" responses="20813.3100178815" signaltonoises="47.9173986872172" noises="30.9449551143246" />
        <fragment mz="915.5006714" charge="1" ion="y8" responses="6489.74434074187" signaltonoises="22.713035105315" noises="17.3667040632962" />
        <fragment mz="920.4359741" charge="1" ion="b9" responses="7962.64485776626" signaltonoises="46.3274196603931" noises="18.2129026003347" />
        <fragment mz="805.4090576" charge="1" ion="b8" responses="1330.37660692384" signaltonoises="11.2936499371144" noises="28.15232323876" />
        <fragment mz="1030.527588" charge="1" ion="y9" responses="5256.89827051218" signaltonoises="32.6432978212245" noises="12.8280658377221" />
        <decoy>
          <peptide id="sp|O60664|PLIN3_HUMAN.QQQVSAVDFGDLSTAIR.3.0.9999.True" updatedrts="53.6697608336339" scores="25288424.4702388" fdr="1" recomputedscores="-2.16962178634887" predictedrts="55.823015867857" irts="53.5192401017635" pwhh="6.7382458480501777">
            <fragment mz="660.4039306640625" charge="1" ion="y6" responses="317.680062121162" signaltonoises="5.5926787325297" noises="12.6736830305324" />
            <fragment mz="775.43084716796875" charge="1" ion="y7" responses="302.929330547832" signaltonoises="4.5131151816227" noises="17.5705398725596" />
            <fragment mz="832.45233154296875" charge="1" ion="y8" responses="0" signaltonoises="1" noises="31.9560585776951" />
            <fragment mz="1003.4843139648438" charge="1" ion="b9" responses="0" signaltonoises="1" noises="20.0370863334477" />
            <fragment mz="856.4158935546875" charge="1" ion="b8" responses="1218.63021104449" signaltonoises="7.47533035543831" noises="16.8433079189258" />
            <fragment mz="979.520751953125" charge="1" ion="y9" responses="288.409479080831" signaltonoises="5.43460176516782" noises="16.6678330271473" />
          </peptide>
        </decoy>
      </peptide>
      <peptide id="sp|O60664|PLIN3_HUMAN.LEPQIASASEYAHR.3.0.9999.False" updatedrts="36.1739058298084" scores="9105510304300.87" fdr="0" recomputedscores="4.00027724197631" predictedrts="36.4960570629109" irts="36.1194679405807" pwhh="6.7468513929279963">
        <fragment mz="1329.654541" charge="1" ion="y12" responses="0" signaltonoises="1" noises="0.101836072386091" />
        <fragment mz="991.4591675" charge="1" ion="y9" responses="22277.375613568" signaltonoises="127.996785393047" noises="11.8114935645411" />
        <fragment mz="546.2783203" charge="1" ion="y4" responses="18413.1415370704" signaltonoises="62.2354509605355" noises="22.3517419712257" />
        <fragment mz="1104.543213" charge="1" ion="y10" responses="15697.5697417539" signaltonoises="109.721040631383" noises="9.04783676352334" />
        <fragment mz="762.3529053" charge="1" ion="y6" responses="14327.691195783" signaltonoises="46.9090211870659" noises="17.288857458338" />
        <fragment mz="920.4220581" charge="1" ion="y8" responses="9545.95790292582" signaltonoises="74.7634751459969" noises="15.0083275530291" />
        <decoy>
          <peptide id="sp|O60664|PLIN3_HUMAN.HAYESASAIQPELR.3.0.9999.True" updatedrts="36.1094307988386" scores="1224587573.00845" fdr="0.289424860853432" recomputedscores="0.128962799743307" predictedrts="36.4960570629109" irts="36.0553469902918" pwhh="4.5484352929088887">
            <fragment mz="1363.6851806640625" charge="1" ion="y12" responses="0" signaltonoises="1" noises="0.856619341221012" />
            <fragment mz="984.5472412109375" charge="1" ion="y9" responses="669.620045741469" signaltonoises="31.0243038878204" noises="2.38360562601056" />
            <fragment mz="514.29840087890625" charge="1" ion="y4" responses="1340.10571237139" signaltonoises="6.41498560811649" noises="28.6058936755881" />
            <fragment mz="1071.579345703125" charge="1" ion="y10" responses="232.931480484655" signaltonoises="13.0694480348305" noises="2.69864290490397" />
            <fragment mz="755.4410400390625" charge="1" ion="y6" responses="0" signaltonoises="1" noises="14.1695707936514" />
            <fragment mz="913.5101318359375" charge="1" ion="y8" responses="137.00531122411" signaltonoises="3.50911260267069" noises="8.05492554171467" />
          </peptide>
        </decoy>
      </peptide>
      <peptide id="sp|O60664|PLIN3_HUMAN.TLTAAAVSGAQPILSK.2.0.9997.False" updatedrts="48.2195301203555" scores="109468183373044" fdr="0" recomputedscores="5.18048745963315" predictedrts="48.5374051229919" irts="48.0989406870627" pwhh="6.5177010575236043">
        <fragment mz="900.5148926" charge="1" ion="y9" responses="25922.4974586087" signaltonoises="220.21474975907" noises="8.23483801963995" />
        <fragment mz="813.4828491" charge="1" ion="y8" responses="15151.7656541468" signaltonoises="112.766398079746" noises="8.75439595586475" />
        <fragment mz="1070.620483" charge="1" ion="y11" responses="11820.4938796384" signaltonoises="160.993078794497" noises="5.48028564694535" />
        <fragment mz="999.583313" charge="1" ion="y10" responses="14184.4886308944" signaltonoises="240.534619004651" noises="4.55947271118662" />
        <fragment mz="1141.657593" charge="1" ion="y12" responses="5905.03637369899" signaltonoises="84.7397617233407" noises="6.17027257897758" />
        <fragment mz="1313.74231" charge="1" ion="y14" responses="2918.58313530029" signaltonoises="1283.94763978247" noises="0.211453639463538" />
        <decoy>
          <peptide id="sp|O60664|PLIN3_HUMAN.SLIPQAGSVAAATLTK.2.0.9997.True" updatedrts="49.991207450283" scores="52401472.0629003" fdr="1" recomputedscores="-1.19077346549965" predictedrts="48.5374051229919" irts="49.8608884099452" pwhh="2.8817245035996719">
            <fragment mz="861.5040283203125" charge="1" ion="y9" responses="0" signaltonoises="1" noises="2.96496441324833" />
            <fragment mz="774.47198486328125" charge="1" ion="y8" responses="319.539534112357" signaltonoises="7.66026302293795" noises="7.33043963848478" />
            <fragment mz="989.56256103515625" charge="1" ion="y11" responses="77.199273122171" signaltonoises="4.24020859520708" noises="3.63003169979073" />
            <fragment mz="918.52545166015625" charge="1" ion="y10" responses="89.5916304126556" signaltonoises="4.57282634486356" noises="3.8548163586759" />
            <fragment mz="1117.6212158203125" charge="1" ion="y12" responses="0" signaltonoises="1" noises="2.80928122757758" />
            <fragment mz="1327.7579345703125" charge="1" ion="y14" responses="0" signaltonoises="1" noises="0.127621080146143" />
          </peptide>
        </decoy>
      </peptide>
    </protein>
    <protein id="sp|P27816|MAP4_HUMAN">
      <peptide id="sp|P27816|MAP4_HUMAN.[1Ac]-ADLSLADALTEPSPDIEGEIKR.3.1.False" updatedrts="73.457040681709" scores="417681626947.231" fdr="0.00677637947725073" recomputedscores="1.78391188002738" predictedrts="73.9737953915173" irts="73.1978531773059" pwhh="6.2272794490288179">
        <fragment mz="1056.568359" charge="1" ion="y9" responses="7180.97853056822" signaltonoises="40.2608243900953" noises="12.4361773691633" />
        <fragment mz="844.4887085" charge="1" ion="y7" responses="6399.84294593497" signaltonoises="51.4182885351307" noises="10.2460627626031" />
        <fragment mz="1021.026062" charge="2" ion="y19" responses="2177.95144841397" signaltonoises="50.8213285410337" noises="3.80888773680581" />
        <fragment mz="912.4672852" charge="1" ion="b9" responses="1027.02696824279" signaltonoises="17.7115712660356" noises="11.6157252929559" />
        <fragment mz="1470.743408" charge="1" ion="y13" responses="4002.515956374" signaltonoises="60.9072949394872" noises="5.43390761023876" />
        <fragment mz="1240.653198" charge="1" ion="y11" responses="27389.9436794345" signaltonoises="160.553524011357" noises="14.6619650872229" />
        <decoy>
          <peptide id="sp|P27816|MAP4_HUMAN.[1Ac]-KIEGEIDPSPETLADALSLDAR.3.1.True" updatedrts="74.0565191802135" scores="228244636.087555" fdr="0.514907050157839" recomputedscores="-0.349664306295491" predictedrts="73.9737953915173" irts="73.7940394904198" pwhh="3.9827163793663916">
            <fragment mz="931.48431396484375" charge="1" ion="y9" responses="1054.98970947424" signaltonoises="13.0063367442917" noises="10.1724576347155" />
            <fragment mz="745.4202880859375" charge="1" ion="y7" responses="0" signaltonoises="1" noises="9.98777394784549" />
            <fragment mz="985.4892578125" charge="2" ion="y19" responses="0" signaltonoises="1" noises="13.2872772805237" />
            <fragment mz="1011.4993286132813" charge="1" ion="b9" responses="227.523018963058" signaltonoises="4.38100711930052" noises="15.3732064301346" />
            <fragment mz="1371.71142578125" charge="1" ion="y13" responses="222.127873936646" signaltonoises="6.93836424937884" noises="4.86794622894793" />
            <fragment mz="1145.6160888671875" charge="1" ion="y11" responses="99.5128478460681" signaltonoises="3.0383429747111" noises="8.85198424957165" />
          </peptide>
        </decoy>
      </peptide>
      <peptide id="sp|P27816|MAP4_HUMAN.TTTLSGTAPAAGVVPSR.2.1.False" updatedrts="38.3325854733045" scores="866480975065.958" fdr="0" recomputedscores="3.32018400444531" predictedrts="38.6272912660223" irts="38.266292657498" pwhh="6.59410062417922">
        <fragment mz="853.4890137" charge="1" ion="y9" responses="23837.8573313982" signaltonoises="325.179505628773" noises="5.15480226328077" />
        <fragment mz="1169.627319" charge="1" ion="y13" responses="10069.1085560933" signaltonoises="249.862025354848" noises="2.57148740370541" />
        <fragment mz="924.526123" charge="1" ion="y10" responses="5168.68256569516" signaltonoises="175.008846800577" noises="2.63228352480938" />
        <fragment mz="1082.595337" charge="1" ion="y12" responses="7437.42888202632" signaltonoises="101.800560748034" noises="3.90314667809222" />
        <fragment mz="1025.573853" charge="1" ion="y11" responses="2633.28943102867" signaltonoises="1556.25549220552" noises="0.116049025976644" />
        <fragment mz="972.4996338" charge="1" ion="b11" responses="0" signaltonoises="1" noises="3.91750975947261" />
        <decoy>
          <peptide id="sp|P27816|MAP4_HUMAN.SPVVGAAPATGSLTTTR.2.1.True" updatedrts="38.1328367078845" scores="602528316.173108" fdr="0.272388059701493" recomputedscores="0.162402434551283" predictedrts="38.6272912660223" irts="38.0676408621427" pwhh="3.0486888396329634">
            <fragment mz="907.48431396484375" charge="1" ion="y9" responses="56.9501790012056" signaltonoises="4.33916210377511" noises="3.63244033921238" />
            <fragment mz="1203.6328125" charge="1" ion="y13" responses="0" signaltonoises="1" noises="0.119411016227455" />
            <fragment mz="1004.537109375" charge="1" ion="y10" responses="77.6589916439091" signaltonoises="6.23754142561922" noises="2.64866392860696" />
            <fragment mz="1146.611328125" charge="1" ion="y12" responses="116.548876936501" signaltonoises="661.0802232523" noises="0.0499810909090909" />
            <fragment mz="1075.57421875" charge="1" ion="y11" responses="0" signaltonoises="1" noises="2.58447455490892" />
            <fragment mz="908.48358154296875" charge="1" ion="b11" responses="252.396424760824" signaltonoises="14.1020775546386" noises="2.62144712871078" />
          </peptide>
        </decoy>
      </peptide>
      <peptide id="sp|P27816|MAP4_HUMAN.VALSSETEVALAR.2.1.False" updatedrts="44.4046288490357" scores="294827803614.547" fdr="0" recomputedscores="2.59532455010619" predictedrts="44.522757687314" irts="44.3049898956405" pwhh="8.8883340873378636">
        <fragment mz="1062.542603" charge="1" ion="y10" responses="19532.5129730971" signaltonoises="76.8650125315466" noises="15.7255679689878" />
        <fragment mz="975.5105591" charge="1" ion="y9" responses="10019.7874449979" signaltonoises="26.4314117167646" noises="31.6402522305006" />
        <fragment mz="1246.663696" charge="1" ion="y12" responses="1537.14702714728" signaltonoises="59.7826227413467" noises="2.46176434349723" />
        <fragment mz="759.4359131" charge="1" ion="y7" responses="11089.1748468442" signaltonoises="43.3583079211496" noises="14.9929685486528" />
        <fragment mz="817.3937988" charge="1" ion="b8" responses="169.73935034077" signaltonoises="4.12430881209164" noises="22.2524084972986" />
        <fragment mz="1175.626587" charge="1" ion="y11" responses="5357.27428744229" signaltonoises="38.5495367228073" noises="9.18809821797293" />
        <decoy>
          <peptide id="sp|P27816|MAP4_HUMAN.ALAVETESSLAVR.2.1.True" updatedrts="45.8276985274396" scores="69588314.4897674" fdr="0.99935691318328" recomputedscores="-1.16868389820903" predictedrts="44.522757687314" irts="45.7202444326895" pwhh="7.1204643892677906">
            <fragment mz="1090.5738525390625" charge="1" ion="y10" responses="469.681594047429" signaltonoises="5.1375030857551" noises="11.2454963475324" />
            <fragment mz="991.5054931640625" charge="1" ion="y9" responses="346.624308739831" signaltonoises="3.99270624625919" noises="17.089385469914" />
            <fragment mz="1274.695068359375" charge="1" ion="y12" responses="462.042516178465" signaltonoises="366.394058460047" noises="0.0962815217901144" />
            <fragment mz="761.41522216796875" charge="1" ion="y7" responses="473.139021349406" signaltonoises="7.74715516938391" noises="15.2674329093868" />
            <fragment mz="801.39886474609375" charge="1" ion="b8" responses="530.763052842903" signaltonoises="6.553582869475" noises="12.5773037371924" />
            <fragment mz="1161.6109619140625" charge="1" ion="y11" responses="1131.71871306919" signaltonoises="29.721341647244" noises="4.34127075626345" />
          </peptide>
        </decoy>
      </peptide>
      <peptide id="sp|P27816|MAP4_HUMAN.TTDMAPSKETEMALAK.3.1.False" updatedrts="34.8700060476111" scores="19168711492.6992" fdr="0.102647657841141" recomputedscores="0.812668393572897" predictedrts="35.0526301245961" irts="34.8227288485906" pwhh="3.7966067289200218">
        <fragment mz="1521.72876" charge="1" ion="y14" responses="0" signaltonoises="1" noises="0.0499810909090909" />
        <fragment mz="1204.624146" charge="1" ion="y11" responses="3618.64535385938" signaltonoises="2283.74466852459" noises="0.162901701282106" />
        <fragment mz="892.444458" charge="1" ion="y8" responses="4437.64465404712" signaltonoises="33.9498441796821" noises="11.3165083298799" />
        <fragment mz="1107.571411" charge="1" ion="y10" responses="2755.58301269599" signaltonoises="103.910150886842" noises="2.60240224849137" />
        <fragment mz="703.8545532" charge="2" ion="y13" responses="3437.56029154019" signaltonoises="33.8178825326142" noises="7.70275967081288" />
        <fragment mz="1506.681396" charge="1" ion="b14" responses="0" signaltonoises="1" noises="0.0499810909090909" />
        <decoy>
          <peptide id="sp|P27816|MAP4_HUMAN.ALAMETEKSPAMDTTK.3.1.True" updatedrts="35.041828492573" scores="5601943431.89805" fdr="0.223234624145786" recomputedscores="0.293820668971189" predictedrts="35.0526301245961" irts="34.9936076878278" pwhh="6.7679660170188054">
            <fragment mz="1539.702880859375" charge="1" ion="y14" responses="38.8406232744973" signaltonoises="330.484680254878" noises="0.0499810909090909" />
            <fragment mz="1208.582763671875" charge="1" ion="y11" responses="77.7142540318444" signaltonoises="252.737669620252" noises="0.074201249715042" />
            <fragment mz="850.39752197265625" charge="1" ion="y8" responses="2306.17005890715" signaltonoises="18.1711074262089" noises="11.247447349377" />
            <fragment mz="1107.5350341796875" charge="1" ion="y10" responses="404.851361077001" signaltonoises="10.2375436304411" noises="4.05745281362855" />
            <fragment mz="734.8365478515625" charge="2" ion="y13" responses="38.7833663080683" signaltonoises="4.3723478816604" noises="3.77592849860791" />
            <fragment mz="1476.6708984375" charge="1" ion="b14" responses="116.533256455363" signaltonoises="283.784704151939" noises="0.0661029008890066" />
          </peptide>
        </decoy>
      </peptide>
      <peptide id="sp|P27816|MAP4_HUMAN.LATNTSAPDLK.2.1.False" updatedrts="27.9932166566403" scores="8815165697915.15" fdr="0" recomputedscores="4.5463796320937" predictedrts="28.3174924395572" irts="27.9837050582603" pwhh="6.7400742874744788">
        <fragment mz="731.3933716" charge="1" ion="y7" responses="6717.17754327023" signaltonoises="46.4527260053157" noises="11.196534182545" />
        <fragment mz="946.4840088" charge="1" ion="y9" responses="9058.23485409711" signaltonoises="73.7741086175937" noises="8.92599277128315" />
        <fragment mz="630.3457031" charge="1" ion="y6" responses="7868.14076590778" signaltonoises="65.0838557343829" noises="10.1041289549263" />
        <fragment mz="871.4155884" charge="1" ion="b9" responses="586.935080372871" signaltonoises="11.4254733160704" noises="9.67498431393417" />
        <fragment mz="1017.521118" charge="1" ion="y10" responses="2226.55365354316" signaltonoises="45.6661034312527" noises="3.78987502890859" />
        <fragment mz="845.4363403" charge="1" ion="y8" responses="6660.48573589557" signaltonoises="25.9608893353682" noises="18.7822120395564" />
        <decoy>
          <peptide id="sp|P27816|MAP4_HUMAN.LDPASTNTALK.2.1.True" updatedrts="27.4447090895467" scores="59905129.0182112" fdr="0.666213921901528" recomputedscores="-0.627593492570921" predictedrts="28.3174924395572" irts="27.4382097570003" pwhh="3.5359804330287936">
            <fragment mz="734.404296875" charge="1" ion="y7" responses="0" signaltonoises="1" noises="8.71466341350914" />
            <fragment mz="902.49420166015625" charge="1" ion="y9" responses="0" signaltonoises="1" noises="4.19357068314555" />
            <fragment mz="647.37225341796875" charge="1" ion="y6" responses="392.598605862485" signaltonoises="4.7877118483161" noises="13.3632398519891" />
            <fragment mz="871.41558837890625" charge="1" ion="b9" responses="112.821732969166" signaltonoises="4.36057919111925" noises="10.3359341237814" />
            <fragment mz="1017.5211181640625" charge="1" ion="y10" responses="368.657663996693" signaltonoises="14.9861362246234" noises="3.42994285503745" />
            <fragment mz="805.44140625" charge="1" ion="y8" responses="152.740103586401" signaltonoises="8.18932170123815" noises="4.03254141585181" />
          </peptide>
        </decoy>
      </peptide>
      <peptide id="sp|P27816|MAP4_HUMAN.GISEDSHLESLQDVGQ[Dea]SAAPTFMISPETVTGTGKK.4.0.9999.False" updatedrts="64.0475603196953" scores="9622162007.74982" fdr="0.0445777968281183" recomputedscores="1.15122125130419" predictedrts="64.4554228796526" irts="63.8400473188116" pwhh="7.3791949723012245">
        <fragment mz="1104.564453" charge="2" ion="y22" responses="10860.7430852999" signaltonoises="74.5554452936747" noises="11.7395608926092" />
        <fragment mz="1017.557495" charge="1" ion="y10" responses="10505.5578703807" signaltonoises="68.9903481358022" noises="8.81213648615358" />
        <fragment mz="1411.633545" charge="1" ion="b13" responses="3497.79393040491" signaltonoises="26.4947750479229" noises="7.99276167459726" />
        <fragment mz="968.4319458" charge="1" ion="b9" responses="4365.4972818748" signaltonoises="29.0621598881242" noises="8.33903849889708" />
        <fragment mz="1414.650146" charge="2" ion="b27" responses="516.230155277807" signaltonoises="13.4571981236225" noises="6.55649815273601" />
        <fragment mz="1348.714111" charge="1" ion="y13" responses="3249.71732888535" signaltonoises="52.8819415857557" noises="4.00115458934633" />
        <decoy>
          <peptide id="sp|P27816|MAP4_HUMAN.KGTGTVTEPSIMFTPAASQ[Dea]GVDQLSELHSDESIGK.4.0.9999.True" updatedrts="64.0516440415996" scores="23833521.1703662" fdr="1" recomputedscores="-1.4548632036516" predictedrts="64.4554228796526" irts="63.8441086139406" pwhh="6.0694857033461229">
            <fragment mz="1135.542724609375" charge="2" ion="y22" responses="626.433112200192" signaltonoises="8.00412559116972" noises="8.16134153031798" />
            <fragment mz="1114.5374755859375" charge="1" ion="y10" responses="1046.4286333453" signaltonoises="7.57129357149092" noises="8.98344484998096" />
            <fragment mz="1349.677001953125" charge="1" ion="b13" responses="2030.04706314214" signaltonoises="40.8206635268173" noises="4.51258511587691" />
            <fragment mz="871.45196533203125" charge="1" ion="b9" responses="791.306249192609" signaltonoises="8.1203473313949" noises="9.93305283069779" />
            <fragment mz="1374.17578125" charge="2" ion="b27" responses="38.8488758217035" signaltonoises="253.213639951495" noises="0.0652333916184855" />
            <fragment mz="1442.712158203125" charge="1" ion="y13" responses="251.590896782719" signaltonoises="13.9936586320987" noises="2.78971412389718" />
          </peptide>
        </decoy>
      </peptide>
    </protein>
    <protein id="sp|P35637|FUS_HUMAN">
      <peptide id="sp|P35637|FUS_HUMAN.AAIDW[HKy]FDGKEFSGNPIK.3.1.False" updatedrts="64.5228313535809" scores="79112482364677.5" fdr="0" recomputedscores="3.64777643485031" predictedrts="64.8802358457963" irts="64.3127082835151" pwhh="6.9930154603956325">
        <fragment mz="891.4570313" charge="1" ion="y8" responses="43321.3801261022" signaltonoises="123.197261388111" noises="25.6031215889289" />
        <fragment mz="762.4144897" charge="1" ion="y7" responses="35160.7044142622" signaltonoises="105.35525744807" noises="24.7892664435703" />
        <fragment mz="1191.600464" charge="1" ion="y11" responses="31147.2379434983" signaltonoises="136.109778881295" noises="16.8136970366177" />
        <fragment mz="1076.573486" charge="1" ion="y10" responses="26813.1722692458" signaltonoises="102.781872270534" noises="19.4415230200229" />
        <fragment mz="1338.668823" charge="1" ion="y12" responses="13749.4742178003" signaltonoises="102.680075939119" noises="9.76504467988485" />
        <fragment mz="615.3002319" charge="3" ion="y16" responses="5895.68101707871" signaltonoises="23.2810938996267" noises="22.6581029234452" />
        <decoy>
          <peptide id="sp|P35637|FUS_HUMAN.IPNGSFEKGDFW[HKy]DIAAK.3.1.True" updatedrts="64.8801333333333" scores="132149049245.951" fdr="0.0927750410509031" recomputedscores="0.859955760816208" predictedrts="64.8802358457963" irts="64.6680480505098" pwhh="4.7056066167246726">
            <fragment mz="985.4625244140625" charge="1" ion="y8" responses="201.1562459593" signaltonoises="4.46029240599069" noises="17.3869603315935" />
            <fragment mz="870.43560791015625" charge="1" ion="y7" responses="0" signaltonoises="1" noises="18.7329941715236" />
            <fragment mz="1299.62158203125" charge="1" ion="y11" responses="403.875790395998" signaltonoises="12.3451417953877" noises="2.85695186211175" />
            <fragment mz="1170.5789794921875" charge="1" ion="y10" responses="254.402464912768" signaltonoises="10.8949584946923" noises="7.430183457203" />
            <fragment mz="1446.68994140625" charge="1" ion="y12" responses="438.408963489922" signaltonoises="25.8697514115791" noises="2.5300683229952" />
            <fragment mz="601.2845458984375" charge="3" ion="y16" responses="701.552965342394" signaltonoises="6.05729564543959" noises="17.1903149509883" />
          </peptide>
        </decoy>
      </peptide>
      <peptide id="sp|P35637|FUS_HUMAN.AAIDWFDGKEFSGNPIK.3.1.False" updatedrts="64.525250329302" scores="99309958030724.6" fdr="0" recomputedscores="3.74652422133227" predictedrts="64.7650734025742" irts="64.3151139748289" pwhh="6.6688775286815378">
        <fragment mz="891.4570313" charge="1" ion="y8" responses="43321.3801261022" signaltonoises="124.569007750299" noises="25.3211815660087" />
        <fragment mz="762.8776855" charge="2" ion="y13" responses="49407.7117960917" signaltonoises="236.126188442718" noises="15.1604867849324" />
        <fragment mz="876.9332275" charge="2" ion="y15" responses="46782.1001187093" signaltonoises="210.926837529035" noises="15.697015894938" />
        <fragment mz="762.4144897" charge="1" ion="y7" responses="35160.7044142622" signaltonoises="105.23260292863" noises="24.8181597283347" />
        <fragment mz="1133.526245" charge="1" ion="b10" responses="3370.75170176444" signaltonoises="39.5568116548831" noises="9.9514428168399" />
        <fragment mz="1338.668823" charge="1" ion="y12" responses="13749.4742178003" signaltonoises="105.449425299416" noises="9.50859169153776" />
        <decoy>
          <peptide id="sp|P35637|FUS_HUMAN.IPNGSFEKGDFWDIAAK.3.1.True" updatedrts="64.5192129447445" scores="173715415.583517" fdr="1" recomputedscores="-2.01063021737837" predictedrts="64.7650734025742" irts="64.3091097460715" pwhh="4.1632349243049092">
            <fragment mz="965.47271728515625" charge="1" ion="y8" responses="1561.5688293827" signaltonoises="11.1562613489227" noises="14.1961081943561" />
            <fragment mz="757.3697509765625" charge="2" ion="y13" responses="160.89996620686" signaltonoises="3.39936880718134" noises="16.069422357938" />
            <fragment mz="842.90191650390625" charge="2" ion="y15" responses="28.3952958008846" signaltonoises="3.87296228435298" noises="3.77912337382213" />
            <fragment mz="850.44573974609375" charge="1" ion="y7" responses="1255.13104847344" signaltonoises="5.43521836709685" noises="38.0124523934195" />
            <fragment mz="1045.494873046875" charge="1" ion="b10" responses="2528.06115863035" signaltonoises="22.5482589998645" noises="10.7467945643684" />
            <fragment mz="1426.7001953125" charge="1" ion="y12" responses="194.073228705465" signaltonoises="14.8901653920068" noises="2.36847627291484" />
          </peptide>
        </decoy>
      </peptide>
      <peptide id="sp|P35637|FUS_HUMAN.TGQPMINLYTDRETGK.3.1.False" updatedrts="42.0438669034532" scores="17884203719283" fdr="0" recomputedscores="3.29734627685054" predictedrts="42.1078254860304" irts="41.9571926618989" pwhh="8.026364451001454">
        <fragment mz="1537.767944" charge="1" ion="y13" responses="0" signaltonoises="1" noises="1.4392663638986" />
        <fragment mz="969.463623" charge="1" ion="y8" responses="43395.0397844363" signaltonoises="108.260256716921" noises="23.7948488124666" />
        <fragment mz="806.4002686" charge="1" ion="y7" responses="25280.19370792" signaltonoises="63.6964992151723" noises="24.4454784170779" />
        <fragment mz="1196.590576" charge="1" ion="y10" responses="31296.3174968105" signaltonoises="178.343971278486" noises="10.3031162004836" />
        <fragment mz="1082.547607" charge="1" ion="y9" responses="15529.0001067226" signaltonoises="94.1698333241231" noises="11.775050645776" />
        <fragment mz="1309.674683" charge="1" ion="y11" responses="9357.0885898356" signaltonoises="123.760469960658" noises="7.64395897701198" />
        <decoy>
          <peptide id="sp|P35637|FUS_HUMAN.GTERDTYLNIMPQGTK.3.1.True" updatedrts="41.9440087554128" scores="85823447.6779349" fdr="1" recomputedscores="-2.0028160696824" predictedrts="42.1078254860304" irts="41.8578829097342" pwhh="3.5094473585610975">
            <fragment mz="1536.783935546875" charge="1" ion="y13" responses="38.8499946517516" signaltonoises="330.484676175331" noises="0.0499810909090909" />
            <fragment mz="888.46075439453125" charge="1" ion="y8" responses="1170.36375940299" signaltonoises="6.26135131873219" noises="27.1076539019701" />
            <fragment mz="774.4178466796875" charge="1" ion="y7" responses="565.491190845614" signaltonoises="6.19060809841309" noises="18.7808104582994" />
            <fragment mz="1164.608154296875" charge="1" ion="y10" responses="505.91717717512" signaltonoises="47.3529113469794" noises="1.63255328603469" />
            <fragment mz="1001.5447998046875" charge="1" ion="y9" responses="531.251745355603" signaltonoises="5.61853611044812" noises="12.1235181618037" />
            <fragment mz="1265.6558837890625" charge="1" ion="y11" responses="0" signaltonoises="1" noises="2.41218544629421" />
          </peptide>
        </decoy>
      </peptide>
      <peptide id="sp|P35637|FUS_HUMAN.APKPDGPGGGP[Oxi]GGSHMGGNYGDDR.4.1.False" updatedrts="22.0589253364658" scores="12991093174086" fdr="0" recomputedscores="5.12035331672512" predictedrts="22.3001768532464" irts="22.0820033759737" pwhh="7.2127421276002623">
        <fragment mz="853.3435059" charge="1" ion="y8" responses="93891.5042454165" signaltonoises="382.178846971858" noises="17.1515419479739" />
        <fragment mz="984.3839722" charge="1" ion="y9" responses="49761.3961914279" signaltonoises="691.640471766822" noises="4.865968257722" />
        <fragment mz="796.3220215" charge="1" ion="y7" responses="49655.2697893282" signaltonoises="336.852178197848" noises="8.93332768331512" />
        <fragment mz="834.4104614" charge="1" ion="b10" responses="37055.9775949117" signaltonoises="200.317477079082" noises="13.0468376204026" />
        <fragment mz="739.3005371" charge="1" ion="y6" responses="18782.543108362" signaltonoises="153.310289098185" noises="8.24593047188687" />
        <fragment mz="720.3674927" charge="1" ion="b8" responses="12302.9494693846" signaltonoises="103.523702657515" noises="8.41714047086583" />
        <decoy>
          <peptide id="sp|P35637|FUS_HUMAN.DDGYNGGMHSGGP[Oxi]GGGPGDPKPAR.4.1.True" updatedrts="21.6592000686518" scores="11488358.4466434" fdr="0.847769028871391" recomputedscores="-0.959355697500057" predictedrts="22.3001768532464" irts="21.6844732989634" pwhh="6.1569613900094549">
            <fragment mz="837.45770263671875" charge="1" ion="y8" responses="233.813075864611" signaltonoises="335.537247349927" noises="0.0984734521556739" />
            <fragment mz="894.47918701171875" charge="1" ion="y9" responses="38.8500000000002" signaltonoises="330.484680254878" noises="0.0499810909090909" />
            <fragment mz="740.40496826171875" charge="1" ion="y7" responses="116.478238169247" signaltonoises="9.37626918564998" noises="2.23783935111028" />
            <fragment mz="1034.36328125" charge="1" ion="b10" responses="38.849997905687" signaltonoises="330.484677109076" noises="0.0499810909090909" />
            <fragment mz="683.38348388671875" charge="1" ion="y6" responses="122.224825158931" signaltonoises="5.97834808620689" noises="2.76296798154894" />
            <fragment mz="810.27227783203125" charge="1" ion="b8" responses="38.849993506202" signaltonoises="330.484673962859" noises="0.0499810909090909" />
          </peptide>
        </decoy>
      </peptide>
      <peptide id="sp|P35637|FUS_HUMAN.LKGEATVSFDDPPSAK.3.1.False" updatedrts="34.62085342131" scores="951348419509554" fdr="0" recomputedscores="5.54253134952598" predictedrts="34.8252614730519" irts="34.5749445059534" pwhh="7.1843335547186635">
        <fragment mz="1163.557861" charge="1" ion="y11" responses="4413.4556918749" signaltonoises="146.368624392123" noises="3.45590613589798" />
        <fragment mz="729.3413696" charge="1" ion="y7" responses="109067.724044875" signaltonoises="306.808775883629" noises="23.6143096513606" />
        <fragment mz="933.5040283" charge="1" ion="b9" responses="6027.48540827655" signaltonoises="41.7906690414464" noises="10.4210513130264" />
        <fragment mz="699.4035645" charge="1" ion="b7" responses="58238.1202278691" signaltonoises="288.437328035077" noises="15.2093463138018" />
        <fragment mz="963.4417725" charge="1" ion="y9" responses="58263.4425967032" signaltonoises="260.265790194633" noises="14.1303700736214" />
        <fragment mz="614.3143921" charge="1" ion="y6" responses="56028.335973663" signaltonoises="160.999204641084" noises="26.2179803554456" />
        <decoy>
          <peptide id="sp|P35637|FUS_HUMAN.ASPPDDFSVTAEGKLK.3.1.True" updatedrts="33.8678591452145" scores="507095306.831234" fdr="0.722875377897212" recomputedscores="-0.729598720006821" predictedrts="34.8252614730519" irts="33.8260854853527" pwhh="2.3489987866627882">
            <fragment mz="1194.636474609375" charge="1" ion="y11" responses="38.8499972292879" signaltonoises="330.484680254874" noises="0.0499810909090909" />
            <fragment mz="746.440673828125" charge="1" ion="y7" responses="55.8645647645447" signaltonoises="3.81250901215237" noises="7.44053153882832" />
            <fragment mz="916.4046630859375" charge="1" ion="b9" responses="0" signaltonoises="1" noises="13.2285695241598" />
            <fragment mz="730.30426025390625" charge="1" ion="b7" responses="0" signaltonoises="1" noises="16.8164381710009" />
            <fragment mz="932.5411376953125" charge="1" ion="y9" responses="77.5342680050734" signaltonoises="6.71968414129944" noises="4.6903483064329" />
            <fragment mz="645.39300537109375" charge="1" ion="y6" responses="171.849904608114" signaltonoises="4.80206919559134" noises="8.20312875626645" />
          </peptide>
        </decoy>
      </peptide>
      <peptide id="sp|P35637|FUS_HUMAN.[CAM]-PKP[Oxi]DGPGGGPGGSHM[Oxi]GGNYGDDR.4.0.9999.False" updatedrts="17.1068837328445" scores="45860198647172.3" fdr="0" recomputedscores="6.31164223970354" predictedrts="17.1202801612354" irts="17.1571571414301" pwhh="5.3824759659085348">
        <fragment mz="853.3435059" charge="1" ion="y8" responses="16107.1966398809" signaltonoises="559.548778241592" noises="2.56130401457044" />
        <fragment mz="1435.565552" charge="1" ion="y14" responses="0" signaltonoises="1" noises="0.0499810909090909" />
        <fragment mz="1000.378906" charge="1" ion="y9" responses="4632.81774382423" signaltonoises="6357.24590038434" noises="0.0499810909090909" />
        <fragment mz="625.2576294" charge="1" ion="y5" responses="6995.30331078849" signaltonoises="57.9659846947618" noises="8.7673714675324" />
        <fragment mz="880.8557129" charge="2" ion="y19" responses="822.173044790892" signaltonoises="932.359295010658" noises="0.0803706086488583" />
        <fragment mz="796.3220215" charge="1" ion="y7" responses="3556.32664682354" signaltonoises="2398.30299307351" noises="0.127801929025239" />
        <decoy>
          <peptide id="sp|P35637|FUS_HUMAN.[CAM]-DDGYNGGM[Oxi]HSGGPGGGPGDP[Oxi]KPR.4.0.9999.True" updatedrts="18.5028750905916" scores="19556.3904631506" fdr="1" recomputedscores="-2.92141468099846" predictedrts="17.1202801612354" irts="18.5454820651603" pwhh="7.9217879872466259">
            <fragment mz="839.43701171875" charge="1" ion="y8" responses="319.701180628943" signaltonoises="800.958785912298" noises="0.0639336952500053" />
            <fragment mz="1251.607666015625" charge="1" ion="y14" responses="0" signaltonoises="1" noises="0.0499810909090909" />
            <fragment mz="896.45843505859375" charge="1" ion="y9" responses="38.8488767256292" signaltonoises="330.484680254882" noises="0.0499810909090909" />
            <fragment mz="628.34130859375" charge="1" ion="y5" responses="38.8488794963347" signaltonoises="158.344203211966" noises="0.104316953275322" />
            <fragment mz="882.39752197265625" charge="2" ion="y19" responses="194.240617732953" signaltonoises="280.430844058546" noises="0.074845252795515" />
            <fragment mz="782.41552734375" charge="1" ion="y7" responses="0" signaltonoises="1" noises="0.0499810909090909" />
          </peptide>
        </decoy>
      </peptide>
    </protein>
    <protein id="sp|P05387|RLA2_HUMAN">
      <peptide id="sp|P05387|RLA2_HUMAN.VISELN[Dea]GKN[Dea]IEDVIAQGIGK.3.1.False" updatedrts="69.8597327180845" scores="2831201101497.83" fdr="0" recomputedscores="2.75096752348791" predictedrts="70.3812158467189" irts="69.6203007257687" pwhh="7.3063572595736588">
        <fragment mz="900.4729004" charge="2" ion="y17" responses="22853.1290202138" signaltonoises="75.8532327048347" noises="26.4809688641224" />
        <fragment mz="1029.557495" charge="1" ion="y10" responses="34847.7412217955" signaltonoises="104.888398251549" noises="22.9646580310183" />
        <fragment mz="779.4096069" charge="2" ion="y15" responses="20562.0301782307" signaltonoises="80.4102845108486" noises="21.8975852565939" />
        <fragment mz="785.4879761" charge="1" ion="y8" responses="18467.9175928136" signaltonoises="80.477118073233" noises="15.1135479987076" />
        <fragment mz="1142.641602" charge="1" ion="y11" responses="13504.9068797399" signaltonoises="55.1770181749661" noises="15.3487995044917" />
        <fragment mz="1557.81189" charge="1" ion="y15" responses="4900.70260383417" signaltonoises="80.9828199278246" noises="3.72937429456967" />
        <decoy>
          <peptide id="sp|P05387|RLA2_HUMAN.GIGQAIVDEIN[Dea]KGN[Dea]LESIVK.3.1.True" updatedrts="70.0430828701612" scores="86069.0457754527" fdr="1" recomputedscores="-4.76615620702147" predictedrts="70.3812158467189" irts="69.8026439648476" pwhh="2.9825610838130268">
            <fragment mz="936.50164794921875" charge="2" ion="y17" responses="420.326590732221" signaltonoises="4.38871624908981" noises="18.8892644299987" />
            <fragment mz="1103.59423828125" charge="1" ion="y10" responses="2340.13786691629" signaltonoises="26.9531258931579" noises="10.0120012333215" />
            <fragment mz="836.95379638671875" charge="2" ion="y15" responses="0" signaltonoises="1" noises="5.13959640081913" />
            <fragment mz="860.47235107421875" charge="1" ion="y8" responses="313.373014798912" signaltonoises="5.79102505279819" noises="10.0078169502859" />
            <fragment mz="1216.6783447265625" charge="1" ion="y11" responses="2817.75413183772" signaltonoises="57.5271928985518" noises="5.38572983769223" />
            <fragment mz="1672.900390625" charge="1" ion="y15" responses="0" signaltonoises="1" noises="-1" />
          </peptide>
        </decoy>
      </peptide>
      <peptide id="sp|P05387|RLA2_HUMAN.VISELN[Dea]GKNIEDVIAQGIGK.3.1.False" updatedrts="69.8450827658321" scores="90964459954006.6" fdr="0" recomputedscores="4.2578685503936" predictedrts="70.3542879655569" irts="69.6057312273756" pwhh="7.261099670775681">
        <fragment mz="900.5148926" charge="1" ion="y9" responses="35368.805325859" signaltonoises="102.79170313236" noises="24.6339772404077" />
        <fragment mz="1029.557495" charge="1" ion="y10" responses="34847.7412217955" signaltonoises="103.447573176584" noises="23.284511403244" />
        <fragment mz="1069.588745" charge="1" ion="b10" responses="4140.65490443854" signaltonoises="26.7304410049135" noises="11.9256963000951" />
        <fragment mz="778.9175415" charge="2" ion="y15" responses="27940.5230157498" signaltonoises="124.809275106731" noises="16.0669784239581" />
        <fragment mz="842.461792" charge="1" ion="b8" responses="3683.69456151887" signaltonoises="21.5096486877859" noises="12.3312707054" />
        <fragment mz="1256.684448" charge="1" ion="y12" responses="17479.2049453758" signaltonoises="92.8989540461515" noises="15.4829255672845" />
        <decoy>
          <peptide id="sp|P05387|RLA2_HUMAN.GIGQAIVDEINKGN[Dea]LESIVK.3.1.True" updatedrts="71.8453385258199" scores="170599.013785004" fdr="1" recomputedscores="-4.43151032444235" predictedrts="70.3542879655569" irts="71.5950020849743" pwhh="2.9543547412168065">
            <fragment mz="988.56732177734375" charge="1" ion="y9" responses="1310.00857867879" signaltonoises="9.85168240313696" noises="10.6827354083912" />
            <fragment mz="1102.6102294921875" charge="1" ion="y10" responses="436.268100426742" signaltonoises="7.85903180557735" noises="11.6957782488169" />
            <fragment mz="996.5360107421875" charge="1" ion="b10" responses="367.415234809869" signaltonoises="5.11261157628879" noises="12.4855597532215" />
            <fragment mz="836.4617919921875" charge="2" ion="y15" responses="189.802085867746" signaltonoises="3.46112971360744" noises="15.5953998790056" />
            <fragment mz="754.40936279296875" charge="1" ion="b8" responses="205.300714464795" signaltonoises="3.04062217684603" noises="14.9484382861792" />
            <fragment mz="1344.7369384765625" charge="1" ion="y12" responses="191.934130560174" signaltonoises="187.475915823209" noises="0.176224608500986" />
          </peptide>
        </decoy>
      </peptide>
      <peptide id="sp|P05387|RLA2_HUMAN.VISELNGKNIEDVIAQGIGK.3.1.False" updatedrts="69.8589325925865" scores="56548932910929.6" fdr="0" recomputedscores="4.83214412809419" predictedrts="70.3254093715699" irts="69.619504994359" pwhh="6.1263331350392445">
        <fragment mz="900.5148926" charge="1" ion="y9" responses="37327.8434381188" signaltonoises="103.590889944704" noises="22.1991786417127" />
        <fragment mz="1029.557495" charge="1" ion="y10" responses="31861.4781268547" signaltonoises="126.822718152482" noises="20.1326514427292" />
        <fragment mz="1256.684448" charge="1" ion="y12" responses="15771.2370670909" signaltonoises="85.1739638913904" noises="13.0415033130952" />
        <fragment mz="785.4879761" charge="1" ion="y8" responses="19008.9218756748" signaltonoises="85.4790758649086" noises="16.0739413472535" />
        <fragment mz="1142.641602" charge="1" ion="y11" responses="10723.779834005" signaltonoises="71.4979635710128" noises="11.6410362404678" />
        <fragment mz="713.3828125" charge="1" ion="b7" responses="1755.36173438893" signaltonoises="12.1580561127491" noises="14.1157522893475" />
        <decoy>
          <peptide id="sp|P05387|RLA2_HUMAN.GIGQAIVDEINKGNLESIVK.3.1.True" updatedrts="69.8474315469144" scores="809932.859690597" fdr="1" recomputedscores="-3.01183126699183" predictedrts="70.3254093715699" irts="69.6080671095419" pwhh="8.7068470979747836">
            <fragment mz="987.58331298828125" charge="1" ion="y9" responses="551.054175977147" signaltonoises="16.7726450433002" noises="3.72295790174466" />
            <fragment mz="1101.626220703125" charge="1" ion="y10" responses="1145.7960126153" signaltonoises="11.7184188178233" noises="8.55004364936411" />
            <fragment mz="1343.7529296875" charge="1" ion="y12" responses="0" signaltonoises="1" noises="0.0499810909090909" />
            <fragment mz="859.48834228515625" charge="1" ion="y8" responses="594.530466007534" signaltonoises="6.73393475932407" noises="12.536979451074" />
            <fragment mz="1214.7103271484375" charge="1" ion="y11" responses="77.6128623627264" signaltonoises="7.48580896728222" noises="2.50408995022705" />
            <fragment mz="639.3824462890625" charge="1" ion="b7" responses="1098.07898199567" signaltonoises="9.19396030563374" noises="13.3141317022942" />
          </peptide>
        </decoy>
      </peptide>
      <peptide id="sp|P05387|RLA2_HUMAN.KILDSVGIEADDDRLNK.3.1.False" updatedrts="41.1784085689628" scores="424224288094657" fdr="0" recomputedscores="5.45215722355481" predictedrts="41.2574554674078" irts="41.0964872072734" pwhh="5.0232133960853185">
        <fragment mz="946.4588623" charge="1" ion="y8" responses="10648.2075329615" signaltonoises="46.5747073342552" noises="23.0502984565191" />
        <fragment mz="955.5458984" charge="1" ion="b9" responses="2889.16151227107" signaltonoises="20.5640514561615" noises="9.50592531207401" />
        <fragment mz="826.5032959" charge="1" ion="b8" responses="4379.84192551815" signaltonoises="81.4845767287632" noises="4.79245720552206" />
        <fragment mz="1075.501465" charge="1" ion="y9" responses="12897.3610786585" signaltonoises="88.5064180152546" noises="11.5147668446956" />
        <fragment mz="875.4217529" charge="1" ion="y7" responses="8117.4347653627" signaltonoises="35.5000366879129" noises="17.0321566802485" />
        <fragment mz="713.4191895" charge="1" ion="b7" responses="8950.66839203226" signaltonoises="67.5465838791255" noises="11.8374551183877" />
        <decoy>
          <peptide id="sp|P05387|RLA2_HUMAN.NLRDDDAEIGVSDLIKK.3.1.True" updatedrts="41.5994602712427" scores="99820343.6444698" fdr="1" recomputedscores="-1.18046771772572" predictedrts="41.2574554674078" irts="41.5152265993263" pwhh="4.8819846314003534">
            <fragment mz="859.52471923828125" charge="1" ion="y8" responses="452.669676094983" signaltonoises="5.62639466461253" noises="12.4873018338927" />
            <fragment mz="1042.47998046875" charge="1" ion="b9" responses="279.7554409359" signaltonoises="4.38332037798181" noises="13.6778195525614" />
            <fragment mz="929.39593505859375" charge="1" ion="b8" responses="252.625257401106" signaltonoises="6.52851488783085" noises="10.0485970350732" />
            <fragment mz="972.60882568359375" charge="1" ion="y9" responses="0" signaltonoises="1" noises="0.0499810909090909" />
            <fragment mz="802.5032958984375" charge="1" ion="y7" responses="0" signaltonoises="1" noises="8.38785722688594" />
            <fragment mz="800.35333251953125" charge="1" ion="b7" responses="524.753098645056" signaltonoises="5.03326033603094" noises="13.1202651503849" />
          </peptide>
        </decoy>
      </peptide>
      <peptide id="sp|P05387|RLA2_HUMAN.LNKVIS[Pho]E[Dhy]LNGKNIEDVIAQGIGK.4.1.False" updatedrts="60.1741385047285" scores="56334632555237.6" fdr="0" recomputedscores="3.50561795404814" predictedrts="60.4938770647426" irts="59.9878973638742" pwhh="7.7026991822665805">
        <fragment mz="1029.557495" charge="1" ion="y10" responses="701855.98988882" signaltonoises="709.566488638109" noises="62.094450808617" />
        <fragment mz="686.4195557" charge="1" ion="y7" responses="320336.51651985" signaltonoises="1109.15102550134" noises="18.5578293246825" />
        <fragment mz="900.5148926" charge="1" ion="y9" responses="280775.259390445" signaltonoises="691.720705534062" noises="25.9131220788825" />
        <fragment mz="785.4879761" charge="1" ion="y8" responses="118751.337548226" signaltonoises="378.612875559171" noises="19.4796814168365" />
        <fragment mz="1256.684448" charge="1" ion="y12" responses="0" signaltonoises="1" noises="2.54311585209994" />
        <fragment mz="573.3355103" charge="1" ion="y6" responses="336419.053209791" signaltonoises="1053.72446698985" noises="19.9837274014716" />
        <decoy>
          <peptide id="sp|P05387|RLA2_HUMAN.GIGQAIVDEINKGNLE[Dhy]S[Pho]IVKNLK.4.1.True" updatedrts="62.1730887623834" scores="5844345.02273606" fdr="1" recomputedscores="-3.51679227609372" predictedrts="60.4938770647426" irts="61.975869888631" pwhh="4.7150874699737049">
            <fragment mz="1219.6446533203125" charge="1" ion="y10" responses="203.899298561597" signaltonoises="10.4293523488287" noises="3.25762604983158" />
            <fragment mz="881.485595703125" charge="1" ion="y7" responses="0" signaltonoises="1" noises="29.5314889493433" />
            <fragment mz="1105.6016845703125" charge="1" ion="y9" responses="50.7775136550423" signaltonoises="3.24186736285239" noises="8.46651068853401" />
            <fragment mz="992.51763916015625" charge="1" ion="y8" responses="0" signaltonoises="1" noises="15.2693241813946" />
            <fragment mz="1404.760986328125" charge="1" ion="y12" responses="116.547755213558" signaltonoises="661.080220566975" noises="0.0499810909090909" />
            <fragment mz="714.48724365234375" charge="1" ion="y6" responses="138.75591048963" signaltonoises="7.87124427992739" noises="2.19317936766525" />
          </peptide>
        </decoy>
      </peptide>
      <peptide id="sp|P05387|RLA2_HUMAN.YVASYLLAALGGN[Dea]SSPSAK.3.1.False" updatedrts="73.0797017762357" scores="466348650517.185" fdr="0" recomputedscores="2.81725031416513" predictedrts="73.5290328674105" irts="72.8225865223553" pwhh="8.4246635643456464">
        <fragment mz="805.3686523" charge="1" ion="y9" responses="134132.111418665" signaltonoises="90.0443176185214" noises="89.2982906133572" />
        <fragment mz="748.347168" charge="1" ion="y8" responses="47673.7087221583" signaltonoises="74.3563167806336" noises="40.432774588542" />
        <fragment mz="989.4898071" charge="1" ion="y11" responses="9545.06475326906" signaltonoises="24.668486283907" noises="24.5553482266382" />
        <fragment mz="918.4526978" charge="1" ion="y10" responses="18944.2637016845" signaltonoises="31.0294243526157" noises="32.3116310833211" />
        <fragment mz="952.513855" charge="1" ion="b9" responses="16122.8477152255" signaltonoises="27.1603366292577" noises="39.2660743193023" />
        <fragment mz="691.3535156" charge="2" ion="b14" responses="17741.1963645383" signaltonoises="37.5322967681426" noises="32.5980144294971" />
        <decoy>
          <peptide id="sp|P05387|RLA2_HUMAN.ASPSSN[Dea]GGLAALLYSAVYK.3.1.True" updatedrts="73.5026017808607" scores="128205887.863206" fdr="0.740616621983914" recomputedscores="-0.767917898243095" predictedrts="73.5290328674105" irts="73.243164066341" pwhh="4.7645519334931041">
            <fragment mz="1027.582275390625" charge="1" ion="y9" responses="88.7787356566846" signaltonoises="4.28160535385064" noises="4.07948731381906" />
            <fragment mz="956.545166015625" charge="1" ion="y8" responses="0" signaltonoises="1" noises="7.95847596284683" />
            <fragment mz="1211.7034912109375" charge="1" ion="y11" responses="116.540619728632" signaltonoises="10.2690327984398" noises="1.60906352240593" />
            <fragment mz="1098.619384765625" charge="1" ion="y10" responses="69.3775152363543" signaltonoises="7.56865673688056" noises="2.35892162419231" />
            <fragment mz="772.34716796875" charge="1" ion="b9" responses="529.386251745318" signaltonoises="6.69878465072129" noises="13.5212246577996" />
            <fragment mz="652.330078125" charge="2" ion="b14" responses="0" signaltonoises="1" noises="17.7629662146731" />
          </peptide>
        </decoy>
      </peptide>
    </protein>
    <protein id="sp|Q00839|HNRPU_HUMAN">
      <peptide id="sp|Q00839|HNRPU_HUMAN.KDC[CAM]EVVMMIGLPGAGK.3.1.False" updatedrts="58.0936524514413" scores="1146858725.54242" fdr="0.421466905187835" recomputedscores="-0.158965171214296" predictedrts="57.7574694009382" irts="57.918836817602" pwhh="7.9454651635752205">
        <fragment mz="599.3511353" charge="1" ion="y7" responses="14063.6326351729" signaltonoises="54.2895920749768" noises="18.1957011169821" />
        <fragment mz="843.475708" charge="1" ion="y9" responses="1747.0038420721" signaltonoises="8.41006719499646" noises="21.5454466103394" />
        <fragment mz="862.3797607" charge="1" ion="b7" responses="7651.83131574966" signaltonoises="33.2188800866226" noises="16.2032707244291" />
        <fragment mz="731.3667603" charge="2" ion="y14" responses="3632.59259529595" signaltonoises="8.33227081472728" noises="35.5939420827614" />
        <fragment mz="974.5161743" charge="1" ion="y10" responses="1361.47415192519" signaltonoises="10.3424444529128" noises="11.5630382137298" />
        <fragment mz="712.4351807" charge="1" ion="y8" responses="2782.93138230148" signaltonoises="26.8008916566821" noises="12.7120213076287" />
        <decoy>
          <peptide id="sp|Q00839|HNRPU_HUMAN.GAGPLGIMMVVEC[CAM]DKK.3.1.True" updatedrts="57.0771666666667" scores="5699978.94625261" fdr="1" recomputedscores="-2.42322047564262" predictedrts="57.7574694009382" irts="56.9079333175277" pwhh="1.4524585522611404">
            <fragment mz="877.44476318359375" charge="1" ion="y7" responses="0" signaltonoises="1" noises="16.7737618474443" />
            <fragment mz="1139.5257568359375" charge="1" ion="y9" responses="36.5122309917396" signaltonoises="3.79977607535386" noises="5.06672780761792" />
            <fragment mz="566.32965087890625" charge="1" ion="b7" responses="404.318559539744" signaltonoises="3.16500913590355" noises="22.0372435991769" />
            <fragment mz="788.8984375" charge="2" ion="y14" responses="261.319799044407" signaltonoises="13.0099495258873" noises="3.82769064385212" />
            <fragment mz="1252.60986328125" charge="1" ion="y10" responses="78.9593382442973" signaltonoises="7.60741487489047" noises="2.62820835785446" />
            <fragment mz="1008.4852905273438" charge="1" ion="y8" responses="471.452631281145" signaltonoises="6.02419688634118" noises="16.1617525141073" />
          </peptide>
        </decoy>
      </peptide>
      <peptide id="sp|Q00839|HNRPU_HUMAN.MC[CAM]LFAGFQR.2.1.False" updatedrts="60.3544790315856" scores="90887384589.8536" fdr="0.00765916706558162" recomputedscores="1.71693103239131" predictedrts="60.0948557398165" irts="60.1672475058396" pwhh="5.5788216274721787">
        <fragment mz="838.4569702" charge="1" ion="y7" responses="16045.4790328931" signaltonoises="65.5939596337936" noises="18.3495142162308" />
        <fragment mz="725.3729248" charge="1" ion="y6" responses="14898.2397108519" signaltonoises="37.1932547448248" noises="19.4381910673081" />
        <fragment mz="578.3045044" charge="1" ion="y5" responses="9730.14412032347" signaltonoises="36.6972704163006" noises="15.7745461325811" />
        <fragment mz="998.4876709" charge="1" ion="y8" responses="4391.34444229955" signaltonoises="27.8354853971666" noises="13.0553622096755" />
        <fragment mz="405.1624756" charge="1" ion="b3" responses="2761.10168342839" signaltonoises="33.5017131895827" noises="10.8013648722473" />
        <fragment mz="507.267395" charge="1" ion="y4" responses="4760.01025560622" signaltonoises="28.3462265739827" noises="15.5448883553962" />
        <decoy>
          <peptide id="sp|Q00839|HNRPU_HUMAN.QFGAFLC[CAM]MR.2.1.True" updatedrts="59.669346339336" scores="3861642.782526" fdr="1" recomputedscores="-2.63124235881591" predictedrts="60.0948557398165" irts="59.4858773903057" pwhh="4.3587852256136044">
            <fragment mz="854.401123046875" charge="1" ion="y7" responses="0" signaltonoises="1" noises="14.1929498482383" />
            <fragment mz="797.37969970703125" charge="1" ion="y6" responses="706.062838949857" signaltonoises="6.02488677294289" noises="19.3404410231222" />
            <fragment mz="726.34259033203125" charge="1" ion="y5" responses="1339.55269095953" signaltonoises="8.51721731264417" noises="19.180905074417" />
            <fragment mz="1001.4695434570313" charge="1" ion="y8" responses="129.633997172964" signaltonoises="4.80992816728963" noises="10.4725136288979" />
            <fragment mz="333.15573120117188" charge="1" ion="b3" responses="516.713155422927" signaltonoises="5.33266192050347" noises="12.132145260095" />
            <fragment mz="579.274169921875" charge="1" ion="y4" responses="908.84000761241" signaltonoises="9.1693970531041" noises="15.8711485706325" />
          </peptide>
        </decoy>
      </peptide>
      <peptide id="sp|Q00839|HNRPU_HUMAN.LQAALDDEEAGGRPAMEPGNGSLDLGGDSAGR.3.0.9999.False" updatedrts="50.1931994697247" scores="194719329852.971" fdr="0" recomputedscores="5.03945096400428" predictedrts="49.9236681313568" irts="50.0617711399343" pwhh="6.4927888056426459">
        <fragment mz="1315.572754" charge="2" ion="y27" responses="932.236144886981" signaltonoises="604.530782909833" noises="0.194536277929035" />
        <fragment mz="1372.645142" charge="1" ion="y15" responses="2940.1071353329" signaltonoises="1211.44760058189" noises="0.155961993016004" />
        <fragment mz="1136.024536" charge="2" ion="y24" responses="1049.98492589097" signaltonoises="52.1277920492609" noises="1.43859510455964" />
        <fragment mz="1443.151978" charge="2" ion="y30" responses="1631.60212594573" signaltonoises="2177.54152543992" noises="0.0613375380215456" />
        <fragment mz="1407.633423" charge="2" ion="y29" responses="898.081564093231" signaltonoises="940.859418092018" noises="0.115264303143522" />
        <fragment mz="1372.114868" charge="2" ion="y28" responses="819.58592989742" signaltonoises="1380.67439945412" noises="0.0679265286576805" />
        <decoy>
          <peptide id="sp|Q00839|HNRPU_HUMAN.GASDGGLDLSGNGPEMAPRGGAEEDDLAAQLR.3.0.9999.True" updatedrts="49.7584097465411" scores="947241.721952662" fdr="0.47229085774797" recomputedscores="-0.273497283596799" predictedrts="49.9236681313568" irts="49.629369172739" pwhh="7.9219495294300817">
            <fragment mz="1370.15380859375" charge="2" ion="y27" responses="0" signaltonoises="1" noises="0.0499810909090909" />
            <fragment mz="1597.7928466796875" charge="1" ion="y15" responses="233.094625579106" signaltonoises="14.2371339770548" noises="1.4742375607771" />
            <fragment mz="1227.5875244140625" charge="2" ion="y24" responses="116.518993196913" signaltonoises="170.137871427349" noises="0.0971145366977718" />
            <fragment mz="1499.6939697265625" charge="2" ion="y30" responses="38.8478206505985" signaltonoises="330.484680254872" noises="0.0499810909090909" />
            <fragment mz="1456.177978515625" charge="2" ion="y29" responses="0" signaltonoises="1" noises="3.22135477545625" />
            <fragment mz="1398.66455078125" charge="2" ion="y28" responses="38.8499944151772" signaltonoises="330.484670188326" noises="0.0499810909090909" />
          </peptide>
        </decoy>
      </peptide>
      <peptide id="sp|Q00839|HNRPU_HUMAN.NFILDQTNVSAAAQR.2.0.9999.False" updatedrts="50.0132336952301" scores="1383799246766.28" fdr="0" recomputedscores="3.79010718331326" predictedrts="49.7053290680438" irts="49.8827936922856" pwhh="7.771814284016644">
        <fragment mz="1160.56543" charge="1" ion="y11" responses="5636.74259126062" signaltonoises="39.243790731081" noises="10.5846896579684" />
        <fragment mz="1273.649536" charge="1" ion="y12" responses="5842.76754098935" signaltonoises="58.3189184376937" noises="5.74567815401469" />
        <fragment mz="1045.538452" charge="1" ion="y10" responses="4589.32747736171" signaltonoises="31.899021974379" noises="9.6721432919151" />
        <fragment mz="1386.733521" charge="1" ion="y13" responses="1600.99828607838" signaltonoises="670.34384927942" noises="0.174578990724463" />
        <fragment mz="917.4799194" charge="1" ion="y9" responses="6325.88224600624" signaltonoises="34.879466104599" noises="8.53475881546591" />
        <fragment mz="1203.600464" charge="1" ion="b11" responses="1293.89606364739" signaltonoises="12.9530663040964" noises="9.71791937184452" />
        <decoy>
          <peptide id="sp|Q00839|HNRPU_HUMAN.QAAASVNTQDLIFNR.2.0.9999.True" updatedrts="47.8053" scores="633286349.528587" fdr="0.189376443418014" recomputedscores="0.411110528649668" predictedrts="49.7053290680438" irts="47.6869854145191" pwhh="6.5203452060156346">
            <fragment mz="1306.675048828125" charge="1" ion="y11" responses="30.5127592078731" signaltonoises="5.77141324019918" noises="2.60175088656823" />
            <fragment mz="1377.712158203125" charge="1" ion="y12" responses="38.8192428021294" signaltonoises="9.76869990841153" noises="1.69056884746639" />
            <fragment mz="1219.6429443359375" charge="1" ion="y10" responses="1829.50272800619" signaltonoises="25.2270597126564" noises="6.01165674358275" />
            <fragment mz="1448.749267578125" charge="1" ion="y13" responses="77.6843176855513" signaltonoises="285.647935833807" noises="0.115647957680114" />
            <fragment mz="1120.5745849609375" charge="1" ion="y9" responses="193.245255499693" signaltonoises="5.86246912206789" noises="10.4418726512262" />
            <fragment mz="1099.537841796875" charge="1" ion="b11" responses="136.265263748788" signaltonoises="3.76329637908335" noises="9.93866053629159" />
          </peptide>
        </decoy>
      </peptide>
      <peptide id="sp|Q00839|HNRPU_HUMAN.LQAALDDEEAGGRPAMEPGN[Dea]GSLDLGGDSAGR.4.0.9999.False" updatedrts="50.1594671089796" scores="406673088.243746" fdr="1" recomputedscores="-1.36667433524276" predictedrts="49.9810733866047" irts="50.0282240288446" pwhh="5.05178314235568">
        <fragment mz="847.3904419" charge="1" ion="y9" responses="4868.72396722114" signaltonoises="35.7847484596878" noises="13.1029179374276" />
        <fragment mz="960.4744873" charge="1" ion="y10" responses="2030.64504841837" signaltonoises="15.3896909711889" noises="11.0341137288343" />
        <fragment mz="1047.50647" charge="1" ion="y11" responses="164.190541142291" signaltonoises="3.58253721751024" noises="10.0680522792838" />
        <fragment mz="1326.628418" charge="1" ion="b13" responses="78.6203876108092" signaltonoises="4.10037320404375" noises="6.75619658269907" />
        <fragment mz="985.4472656" charge="1" ion="b9" responses="0" signaltonoises="1" noises="9.8223560823525" />
        <fragment mz="1219.554932" charge="1" ion="y13" responses="513.853150112006" signaltonoises="9.59182411609416" noises="5.47482736986062" />
        <decoy>
          <peptide id="sp|Q00839|HNRPU_HUMAN.GASDGGLDLSGN[Dea]GPEMAPRGGAEEDDLAAQLR.4.0.9999.True" updatedrts="50.0551666666667" scores="551457.559127572" fdr="1" recomputedscores="-4.23440767477632" predictedrts="49.9810733866047" irts="49.924496378372" pwhh="6.4194131864446042">
            <fragment mz="1030.516357421875" charge="1" ion="y9" responses="225.641394375914" signaltonoises="6.29482685147873" noises="9.24332904443327" />
            <fragment mz="1159.5589599609375" charge="1" ion="y10" responses="75.12724203348" signaltonoises="4.74378609445182" noises="8.56052933448921" />
            <fragment mz="1230.5960693359375" charge="1" ion="y11" responses="72.4189750690085" signaltonoises="3.99666365881924" noises="6.39976305938805" />
            <fragment mz="1102.4647216796875" charge="1" ion="b13" responses="101.555026844666" signaltonoises="5.21134414326344" noises="10.5336756882946" />
            <fragment mz="786.36285400390625" charge="1" ion="b9" responses="994.255622149188" signaltonoises="7.51395988174087" noises="14.0054228309494" />
            <fragment mz="1344.6390380859375" charge="1" ion="y13" responses="0" signaltonoises="1" noises="2.54011660508048" />
          </peptide>
        </decoy>
      </peptide>
      <peptide id="sp|Q00839|HNRPU_HUMAN.YNILGTNTIMDK.2.0.9999.False" updatedrts="54.5641228688194" scores="40403605217764.5" fdr="0" recomputedscores="4.86073179873775" predictedrts="54.5532526470736" irts="54.4086905252174" pwhh="8.83499729013244">
        <fragment mz="879.4240723" charge="1" ion="y8" responses="18411.0973098316" signaltonoises="57.0580683328149" noises="18.504803162931" />
        <fragment mz="1105.592163" charge="1" ion="y10" responses="6254.80879532635" signaltonoises="24.7665706033049" noises="14.5983682731689" />
        <fragment mz="992.5081177" charge="1" ion="y9" responses="13317.2523151162" signaltonoises="54.2146237663317" noises="15.7299345969289" />
        <fragment mz="1236.592896" charge="1" ion="b11" responses="0" signaltonoises="1" noises="12.4319248591701" />
        <fragment mz="1121.565918" charge="1" ion="b10" responses="0" signaltonoises="1" noises="10.3735021737553" />
        <fragment mz="504.2816467" charge="1" ion="b4" responses="1290.4361954283" signaltonoises="10.6786739964508" noises="11.5939387332244" />
        <decoy>
          <peptide id="sp|Q00839|HNRPU_HUMAN.DMITNTGLINYK.2.0.9999.True" updatedrts="53.7621857668044" scores="238936309.292519" fdr="0.520336605890603" recomputedscores="-0.359702243387005" predictedrts="54.5532526470736" irts="53.6111574604081" pwhh="2.5931242162151422">
            <fragment mz="922.499267578125" charge="1" ion="y8" responses="0" signaltonoises="1" noises="13.2272956015023" />
            <fragment mz="1136.6309814453125" charge="1" ion="y10" responses="0" signaltonoises="1" noises="10.3414946710704" />
            <fragment mz="1023.5469360351563" charge="1" ion="y9" responses="311.031942756072" signaltonoises="3.61637798793545" noises="12.6027808174415" />
            <fragment mz="1236.5928955078125" charge="1" ion="b11" responses="197.865988908344" signaltonoises="4.54777373702253" noises="10.478111684792" />
            <fragment mz="1073.529541015625" charge="1" ion="b10" responses="251.667453408152" signaltonoises="4.4894923622486" noises="12.2255142869577" />
            <fragment mz="461.20645141601563" charge="1" ion="b4" responses="305.081766920279" signaltonoises="4.31353335393341" noises="16.4937148593462" />
          </peptide>
        </decoy>
      </peptide>
    </protein>
    <protein id="sp|Q9BXL5|HEMGN_HUMAN">
      <peptide id="sp|Q9BXL5|HEMGN_HUMAN.GYILDTDQNPAEPEEYNETDQGIAETEGLFPK.3.1.False" updatedrts="72.7763499999717" scores="92907896.4366366" fdr="0.0103383458646617" recomputedscores="1.62005552010499" predictedrts="71.9356423668663" irts="72.5209006778779" pwhh="3.1199488876790968">
        <fragment mz="1505.748169" charge="1" ion="y14" responses="77.632797597492" signaltonoises="108.959712654092" noises="0.172058225386611" />
        <fragment mz="1317.595703" charge="1" ion="b12" responses="77.69887253726" signaltonoises="6.93385173226678" noises="2.70462240185928" />
        <fragment mz="1134.021118" charge="2" ion="y20" responses="0" signaltonoises="1" noises="1.82259271254135" />
        <fragment mz="1161.61499" charge="1" ion="y11" responses="233.006367416584" signaltonoises="13.1120499816495" noises="3.03098049974305" />
        <fragment mz="559.2616577" charge="2" ion="b10" responses="111.899153628848" signaltonoises="7.20200608965699" noises="4.04463974205387" />
        <fragment mz="991.5094604" charge="1" ion="y9" responses="0" signaltonoises="1" noises="4.24860943161924" />
        <decoy>
          <peptide id="sp|Q9BXL5|HEMGN_HUMAN.PFLGETEAIGQDTENYEEPEAPNQDTDLIYGK.3.1.True" updatedrts="72.1732540252264" scores="3080951.37047718" fdr="0.280193236714976" recomputedscores="0.140687736442423" predictedrts="71.9356423668663" irts="71.9211167547944" pwhh="3.6280951304268756">
            <fragment mz="1560.7540283203125" charge="1" ion="y14" responses="0" signaltonoises="1" noises="0.0873927449378761" />
            <fragment mz="1258.594970703125" charge="1" ion="b12" responses="38.7893706978124" signaltonoises="164.091012621436" noises="0.100629785665364" />
            <fragment mz="1163.521484375" charge="2" ion="y20" responses="65.2222800578932" signaltonoises="7.17969662232975" noises="2.17609495591185" />
            <fragment mz="1263.62158203125" charge="1" ion="y11" responses="38.8406232744973" signaltonoises="330.484680254878" noises="0.0499810909090909" />
            <fragment mz="508.25839233398438" charge="2" ion="b10" responses="146.320650728669" signaltonoises="11.9150659676602" noises="2.63803873768808" />
            <fragment mz="1052.52587890625" charge="1" ion="y9" responses="33.021943181089" signaltonoises="7.15888721648279" noises="1.96311835705987" />
          </peptide>
        </decoy>
      </peptide>
      <peptide id="sp|Q9BXL5|HEMGN_HUMAN.TIQETPHSEDYSIEINQETPGSEK.3.1.False" updatedrts="41.6681156622677" scores="9989825312.96948" fdr="0.00676328502415459" recomputedscores="1.7753653788432" predictedrts="41.8671839430994" irts="41.5835049521825" pwhh="6.358722567432384">
        <fragment mz="989.4534302" charge="1" ion="y9" responses="5046.66697662686" signaltonoises="155.556501013773" noises="2.55735260222366" />
        <fragment mz="1102.537476" charge="1" ion="y10" responses="1187.17206546622" signaltonoises="812.531374430492" noises="0.210339523998385" />
        <fragment mz="1388.596436" charge="1" ion="b12" responses="1674.50524166134" signaltonoises="1580.93167961449" noises="0.114084114540639" />
        <fragment mz="1231.580078" charge="1" ion="y11" responses="2206.69194021821" signaltonoises="1505.33385276979" noises="0.12015757212597" />
        <fragment mz="1501.680542" charge="1" ion="b13" responses="312.875808965353" signaltonoises="29.9064918132596" noises="1.8064602060279" />
        <fragment mz="1301.564453" charge="1" ion="b11" responses="1269.97096700239" signaltonoises="1082.40346176699" noises="0.128313519177152" />
        <decoy>
          <peptide id="sp|Q9BXL5|HEMGN_HUMAN.ESGPTEQNIEISYDESHPTEQITK.3.1.True" updatedrts="41.9022885208314" scores="181986737.7328" fdr="0.322226290735994" recomputedscores="0.0358472248059061" predictedrts="41.8671839430994" irts="41.8163917922055" pwhh="6.3563045927654649">
            <fragment mz="1040.537109375" charge="1" ion="y9" responses="155.18560376797" signaltonoises="343.333503137803" noises="0.0961695782686419" />
            <fragment mz="1169.5797119140625" charge="1" ion="y10" responses="155.288111902925" signaltonoises="172.39826883516" noises="0.108779809441999" />
            <fragment mz="1285.5906982421875" charge="1" ion="b12" responses="129.922998293636" signaltonoises="248.960327585771" noises="0.0784174186169438" />
            <fragment mz="1284.606689453125" charge="1" ion="y11" responses="38.8580726339799" signaltonoises="330.484672345537" noises="0.0499810909090909" />
            <fragment mz="1448.6539306640625" charge="1" ion="b13" responses="116.547758992673" signaltonoises="660.969365543031" noises="0.0499810909090909" />
            <fragment mz="1198.55859375" charge="1" ion="b11" responses="368.865441334103" signaltonoises="214.736939586694" noises="0.174662264212879" />
          </peptide>
        </decoy>
      </peptide>
      <peptide id="sp|Q9BXL5|HEMGN_HUMAN.IC[CAM]QDMKEPEDNSPN[Dea]TC[CAM]QVISVIQDHPFK.4.1.False" updatedrts="57.5231388110139" scores="2149204260150.71" fdr="0" recomputedscores="3.85439890153753" predictedrts="57.7499380405983" irts="57.3514562948374" pwhh="9.5798613576221872">
        <fragment mz="1070.562866" charge="1" ion="y9" responses="14085.8928360357" signaltonoises="49.7057898201842" noises="14.5666498370139" />
        <fragment mz="884.4624634" charge="1" ion="y7" responses="9108.63035953888" signaltonoises="33.9406319094784" noises="13.5056646814717" />
        <fragment mz="1183.646973" charge="1" ion="y10" responses="9697.35085186208" signaltonoises="60.998980312761" noises="11.1391690848973" />
        <fragment mz="1282.715454" charge="1" ion="y11" responses="3804.92611342911" signaltonoises="59.6977637283488" noises="3.94687986837787" />
        <fragment mz="905.3855591" charge="1" ion="b7" responses="4130.39730935233" signaltonoises="24.1426998490623" noises="12.4950445791935" />
        <fragment mz="1410.773926" charge="1" ion="y12" responses="1114.27862091491" signaltonoises="47.2966658187436" noises="2.57732298689434" />
        <decoy>
          <peptide id="sp|Q9BXL5|HEMGN_HUMAN.FPHDQIVSIVQC[CAM]TN[Dea]PSNDEPEKMDQC[CAM]IK.4.1.True" updatedrts="57.7656992451209" scores="17663793.3099057" fdr="1" recomputedscores="-1.21965492073436" predictedrts="57.7499380405983" irts="57.5926846479448" pwhh="1.0000324097389215">
            <fragment mz="1148.5438232421875" charge="1" ion="y9" responses="466.844742514293" signaltonoises="6.97290779143797" noises="10.7696318999956" />
            <fragment mz="922.448486328125" charge="1" ion="y7" responses="0" signaltonoises="1" noises="11.5098424992256" />
            <fragment mz="1277.58642578125" charge="1" ion="y10" responses="0" signaltonoises="1" noises="7.5307180498729" />
            <fragment mz="1392.6134033203125" charge="1" ion="y11" responses="241.807674801753" signaltonoises="11.3514893376939" noises="3.44130525643513" />
            <fragment mz="837.42535400390625" charge="1" ion="b7" responses="98.46307663552" signaltonoises="3.45684038560018" noises="15.3965120546363" />
            <fragment mz="1506.65625" charge="1" ion="y12" responses="402.390315838255" signaltonoises="17.8631276209612" noises="2.8517219346648" />
          </peptide>
        </decoy>
      </peptide>
      <peptide id="sp|Q9BXL5|HEMGN_HUMAN.IC[CAM]QDMKEPEDNSPNTC[CAM]QVISVIQDHPFK.4.1.False" updatedrts="57.5415644910839" scores="102805339576.319" fdr="0" recomputedscores="2.54527677695378" predictedrts="57.8083990940247" irts="57.3697807856989" pwhh="9.5798613576221872">
        <fragment mz="1070.562866" charge="1" ion="y9" responses="14085.8928360357" signaltonoises="50.0348785904006" noises="14.4708422520635" />
        <fragment mz="1183.646973" charge="1" ion="y10" responses="9697.35085186208" signaltonoises="60.7652159206931" noises="11.1820215795329" />
        <fragment mz="884.4624634" charge="1" ion="y7" responses="9108.63035953888" signaltonoises="34.0415542974423" noises="13.4656246786333" />
        <fragment mz="1282.715454" charge="1" ion="y11" responses="3804.92611342911" signaltonoises="59.990920151035" noises="3.92759272992304" />
        <fragment mz="960.3820801" charge="2" ion="b16" responses="273.912174635285" signaltonoises="6.81683122026678" noises="8.48053927315411" />
        <fragment mz="905.3855591" charge="1" ion="b7" responses="4130.39730935233" signaltonoises="24.5376700767048" noises="12.2939182869898" />
        <decoy>
          <peptide id="sp|Q9BXL5|HEMGN_HUMAN.FPHDQIVSIVQC[CAM]TNPSNDEPEKMDQC[CAM]IK.4.1.True" updatedrts="57.9517962273965" scores="25369367.3509963" fdr="0.922225837943378" recomputedscores="-1.06242925785355" predictedrts="57.8083990940247" irts="57.7777596323209" pwhh="2.9525668779778367">
            <fragment mz="1148.5438232421875" charge="1" ion="y9" responses="105.823837783396" signaltonoises="3.07805887452399" noises="11.2720067350689" />
            <fragment mz="1277.58642578125" charge="1" ion="y10" responses="95.7244141890801" signaltonoises="4.19164260714344" noises="7.61047204689031" />
            <fragment mz="922.448486328125" charge="1" ion="y7" responses="957.741652218307" signaltonoises="9.1907725414421" noises="10.8453245380557" />
            <fragment mz="1392.6134033203125" charge="1" ion="y11" responses="95.7529084291124" signaltonoises="8.9392413642049" noises="3.44479490625364" />
            <fragment mz="912.44085693359375" charge="2" ion="b16" responses="71.6869668292483" signaltonoises="4.34831346227201" noises="8.91143477483846" />
            <fragment mz="837.42535400390625" charge="1" ion="b7" responses="291.640740654227" signaltonoises="3.82134916560158" noises="14.6306103452056" />
          </peptide>
        </decoy>
      </peptide>
      <peptide id="sp|Q9BXL5|HEMGN_HUMAN.MYQEISVLQDNSSK.2.0.9999.False" updatedrts="46.5927271517444" scores="8252827447575.24" fdr="0" recomputedscores="4.40593308629771" predictedrts="46.8554683485446" irts="46.4810717118809" pwhh="7.2053763068013446">
        <fragment mz="977.4898071" charge="1" ion="y9" responses="13028.0301922108" signaltonoises="69.6777793531024" noises="11.7104633749707" />
        <fragment mz="1219.616455" charge="1" ion="y11" responses="3254.41869696419" signaltonoises="56.3031780443985" noises="4.66942346402518" />
        <fragment mz="1090.573853" charge="1" ion="y10" responses="4016.99716836706" signaltonoises="29.9286418753125" noises="8.58169257526177" />
        <fragment mz="1347.675049" charge="1" ion="y12" responses="1375.25710004691" signaltonoises="47.5323986530782" noises="2.58370601920265" />
        <fragment mz="890.4577637" charge="1" ion="y8" responses="3530.52973872562" signaltonoises="28.5222732678808" noises="8.54547010333885" />
        <fragment mz="791.3893433" charge="1" ion="y7" responses="6054.10929438867" signaltonoises="39.5698458258808" noises="11.3257086940353" />
        <decoy>
          <peptide id="sp|Q9BXL5|HEMGN_HUMAN.SSNDQLVSIEQYMK.2.0.9999.True" updatedrts="44.7891937635853" scores="365620626.231034" fdr="0.300813008130081" recomputedscores="0.099757158818401" predictedrts="46.8554683485446" irts="44.6874428762399" pwhh="3.1190842978127082">
            <fragment mz="1110.5863037109375" charge="1" ion="y9" responses="150.185014721859" signaltonoises="7.52200530557729" noises="3.93202126506324" />
            <fragment mz="1353.671875" charge="1" ion="y11" responses="0" signaltonoises="1" noises="2.18501879310113" />
            <fragment mz="1238.6448974609375" charge="1" ion="y10" responses="77.6977538736275" signaltonoises="8.8689538966393" noises="3.72490032641214" />
            <fragment mz="1467.71484375" charge="1" ion="y12" responses="287.944608423423" signaltonoises="13.0089804804726" noises="4.00857887496353" />
            <fragment mz="997.5023193359375" charge="1" ion="y8" responses="148.614740490924" signaltonoises="4.92803424354419" noises="5.97698584348247" />
            <fragment mz="898.43389892578125" charge="1" ion="y7" responses="0" signaltonoises="1" noises="6.66774371560284" />
          </peptide>
        </decoy>
      </peptide>
      <peptide id="sp|Q9BXL5|HEMGN_HUMAN.ILPC[CAM]PTSEDTADLAGC[CAM]SLQ[Dea]AYPKPDVPK.3.0.9991.False" updatedrts="56.7853810187706" scores="21123189549.6467" fdr="0" recomputedscores="2.25339913022404" predictedrts="56.9550125091778" irts="56.6177500831453" pwhh="9.2105963679299752">
        <fragment mz="1133.006104" charge="2" ion="b21" responses="5981.14936781537" signaltonoises="95.0165446245187" noises="3.53819742644658" />
        <fragment mz="1560.772705" charge="1" ion="y14" responses="865.567728620083" signaltonoises="42.5529628794839" noises="2.36035834342269" />
        <fragment mz="780.4614258" charge="1" ion="y7" responses="4180.85110685084" signaltonoises="65.6790881921176" noises="7.82878929469893" />
        <fragment mz="555.3136597" charge="1" ion="y5" responses="28024.8302703114" signaltonoises="116.9540520862" noises="12.6722085659124" />
        <fragment mz="943.5247192" charge="1" ion="y8" responses="8011.95736249488" signaltonoises="81.8989094561528" noises="5.45344203237492" />
        <fragment mz="343.2339783" charge="1" ion="y3" responses="5330.65807326478" signaltonoises="115.11363381843" noises="2.73364591149031" />
        <decoy>
          <peptide id="sp|Q9BXL5|HEMGN_HUMAN.PVDPKPYAQ[Dea]LSC[CAM]GALDATDESTPC[CAM]PLIK.3.0.9991.True" updatedrts="55.6278071749724" scores="537630774.811109" fdr="0.139664804469274" recomputedscores="0.659123754452927" predictedrts="56.9550125091778" irts="55.4665333442417" pwhh="2.0816290216732845">
            <fragment mz="1109.00439453125" charge="2" ion="b21" responses="193.066241398105" signaltonoises="156.184972158076" noises="0.225783292901342" />
            <fragment mz="1559.76220703125" charge="1" ion="y14" responses="78.4004480351147" signaltonoises="5.3421917733483" noises="3.31351926978086" />
            <fragment mz="828.46478271484375" charge="1" ion="y7" responses="30.5377696521424" signaltonoises="5.58497147542769" noises="2.68974213085196" />
            <fragment mz="630.36431884765625" charge="1" ion="y5" responses="69.3763928710927" signaltonoises="6.81485933015879" noises="2.6198084550276" />
            <fragment mz="915.496826171875" charge="1" ion="y8" responses="52.8105403242941" signaltonoises="3.86415777805504" noises="3.69519687487753" />
            <fragment mz="373.28094482421875" charge="1" ion="y3" responses="0" signaltonoises="1" noises="0.057365240386239" />
          </peptide>
        </decoy>
      </peptide>
    </protein>
    <protein id="sp|P09211|GSTP1_HUMAN">
      <peptide id="sp|P09211|GSTP1_HUMAN.TLGLYGKDQQEAALVDMVNDGVEDLR.3.1.False" updatedrts="77.0540855743957" scores="29911493259.8772" fdr="0" recomputedscores="3.3709623329078" predictedrts="77.361731083661" irts="76.7751440026248" pwhh="5.9516942938520589">
        <fragment mz="1262.568115" charge="1" ion="y11" responses="7002.96513716387" signaltonoises="65.69841207378" noises="8.08455971737107" />
        <fragment mz="1016.500732" charge="1" ion="y9" responses="4051.90976049077" signaltonoises="30.9981658981864" noises="8.61136433839559" />
        <fragment mz="1147.54126" charge="1" ion="y10" responses="2560.92727403435" signaltonoises="30.9780300263726" noises="8.15467163073356" />
        <fragment mz="1361.636597" charge="1" ion="y12" responses="3075.56674053175" signaltonoises="47.0609270529926" noises="5.08861774801026" />
        <fragment mz="1488.769287" charge="1" ion="b14" responses="1092.21320236616" signaltonoises="34.4655639292449" noises="2.68245768912011" />
        <fragment mz="1375.685181" charge="1" ion="b13" responses="1295.50949290044" signaltonoises="33.8837202857783" noises="4.86542890180888" />
        <decoy>
          <peptide id="sp|P09211|GSTP1_HUMAN.LDEVGDNVMDVLAAEQQDKGYLGLTR.3.1.True" updatedrts="75.6206333333333" scores="14710524.6707951" fdr="0.357428260079913" recomputedscores="-0.0317350413890527" predictedrts="77.361731083661" irts="75.3495639213445" pwhh="6.348146135957605">
            <fragment mz="1278.6800537109375" charge="1" ion="y11" responses="106.14945485673" signaltonoises="5.48143948702546" noises="3.62416520992436" />
            <fragment mz="1022.5629272460938" charge="1" ion="y9" responses="24.3548536131502" signaltonoises="5.5787750863442" noises="2.3597986176322" />
            <fragment mz="1150.6214599609375" charge="1" ion="y10" responses="63.9593618020339" signaltonoises="4.77855996317543" noises="4.40158850133441" />
            <fragment mz="1407.72265625" charge="1" ion="y12" responses="134.568166477654" signaltonoises="10.8141645586258" noises="3.05385469981431" />
            <fragment mz="1442.6832275390625" charge="1" ion="b14" responses="368.142850537745" signaltonoises="11.0220860071389" noises="4.28804250712763" />
            <fragment mz="1371.6461181640625" charge="1" ion="b13" responses="0" signaltonoises="1" noises="2.36162943546222" />
          </peptide>
        </decoy>
      </peptide>
      <peptide id="sp|P09211|GSTP1_HUMAN.PPY[Dhy]TVVYFPVR.2.1.False" updatedrts="61.5560969855243" scores="264686948982136" fdr="0" recomputedscores="4.26668816495518" predictedrts="61.3412003514788" irts="61.3622664756898" pwhh="7.9180351374895039">
        <fragment mz="980.5563965" charge="1" ion="y8" responses="34852.4203674752" signaltonoises="211.178206855858" noises="11.783842307026" />
        <fragment mz="780.4403076" charge="1" ion="y6" responses="33732.1763337548" signaltonoises="141.808904282644" noises="15.4025990811655" />
        <fragment mz="681.3718872" charge="1" ion="y5" responses="25283.7990455088" signaltonoises="90.6917133620951" noises="17.2295838355647" />
        <fragment mz="879.508728" charge="1" ion="y7" responses="18378.0915100377" signaltonoises="99.8473649212235" noises="13.9001460098954" />
        <fragment mz="802.4133911" charge="1" ion="b7" responses="0" signaltonoises="1" noises="27.3602460088605" />
        <fragment mz="1046.534546" charge="1" ion="b9" responses="0" signaltonoises="1" noises="21.3519071900234" />
        <decoy>
          <peptide id="sp|P09211|GSTP1_HUMAN.VPFYVVTY[Dhy]PPR.2.1.True" updatedrts="63.2809902866705" scores="542650114.427489" fdr="1" recomputedscores="-1.42907244657154" predictedrts="61.3412003514788" irts="63.07768709593" pwhh="1.9424891893597369">
            <fragment mz="976.52508544921875" charge="1" ion="y8" responses="329.810943405033" signaltonoises="3.8758957242171" noises="22.4980942684066" />
            <fragment mz="714.393310546875" charge="1" ion="y6" responses="142.313419503126" signaltonoises="4.29890672233301" noises="16.4685735894918" />
            <fragment mz="615.324951171875" charge="1" ion="y5" responses="0" signaltonoises="1" noises="15.232974766607" />
            <fragment mz="813.46173095703125" charge="1" ion="y7" responses="324.551947598448" signaltonoises="5.58766775852136" noises="12.4223765721847" />
            <fragment mz="806.4447021484375" charge="1" ion="b7" responses="705.959386852378" signaltonoises="8.06104888814147" noises="13.3137938222637" />
            <fragment mz="1048.5501708984375" charge="1" ion="b9" responses="381.004565034456" signaltonoises="7.71131788531991" noises="9.5395138080224" />
          </peptide>
        </decoy>
      </peptide>
      <peptide id="sp|P09211|GSTP1_HUMAN.FQDGD[KXX]LTLYQSNTILR.3.1.False" updatedrts="61.3217949892713" scores="293011220510463" fdr="0" recomputedscores="4.1985861759757" predictedrts="61.213478937543" irts="61.1292512071692" pwhh="7.3337064891019015">
        <fragment mz="703.409729" charge="1" ion="y6" responses="39873.0507670398" signaltonoises="144.045781020685" noises="19.3221258370155" />
        <fragment mz="831.4682617" charge="1" ion="y7" responses="37440.2655525636" signaltonoises="98.2670622428722" noises="21.3157842390829" />
        <fragment mz="994.5316162" charge="1" ion="y8" responses="8627.56939541492" signaltonoises="67.7663380207653" noises="16.57430073199" />
        <fragment mz="1107.615723" charge="1" ion="y9" responses="3807.76736940696" signaltonoises="33.0153426146106" noises="10.5843243349505" />
        <fragment mz="616.3776855" charge="1" ion="y5" responses="11336.153468168" signaltonoises="60.5673491374566" noises="13.4440898558576" />
        <fragment mz="502.3347473" charge="1" ion="y4" responses="6493.75162339625" signaltonoises="31.1461877478415" noises="12.7135949538699" />
        <decoy>
          <peptide id="sp|P09211|GSTP1_HUMAN.LITNSQYLTLD[KXX]GDQFR.3.1.True" updatedrts="61.2891156172829" scores="6558367.36461929" fdr="1" recomputedscores="-3.4515023356131" predictedrts="61.213478937543" irts="61.0967513020863" pwhh="1.0080353074682256">
            <fragment mz="775.27716064453125" charge="1" ion="y6" responses="533.629200112217" signaltonoises="8.77684662853673" noises="5.95532044513308" />
            <fragment mz="888.36126708984375" charge="1" ion="y7" responses="923.180358208333" signaltonoises="8.48140396980638" noises="12.1755252372979" />
            <fragment mz="989.408935546875" charge="1" ion="y8" responses="165.154430345879" signaltonoises="3.61542844357854" noises="13.5452927192023" />
            <fragment mz="1102.4930419921875" charge="1" ion="y9" responses="0" signaltonoises="1" noises="12.4833162146946" />
            <fragment mz="622.29437255859375" charge="1" ion="y5" responses="138.026030923271" signaltonoises="5.55099363710878" noises="13.4442300240649" />
            <fragment mz="565.27288818359375" charge="1" ion="y4" responses="162.937019892132" signaltonoises="3.4773162905962" noises="16.6250970545455" />
          </peptide>
        </decoy>
      </peptide>
      <peptide id="sp|P09211|GSTP1_HUMAN.FQDGDLTLYQSNTILR.2.0.9999.False" updatedrts="61.3268393034192" scores="16666116295045.7" fdr="0" recomputedscores="4.25524629323062" predictedrts="61.1800553837781" irts="61.1342678192105" pwhh="6.3436944698416315">
        <fragment mz="994.5316162" charge="1" ion="y8" responses="17081.4503171656" signaltonoises="128.659727144704" noises="8.9471924286739" />
        <fragment mz="1208.66333" charge="1" ion="y10" responses="12351.2694215427" signaltonoises="143.121274873408" noises="6.56631535837404" />
        <fragment mz="1107.615723" charge="1" ion="y9" responses="10036.7375216952" signaltonoises="147.565621411969" noises="5.78282547419045" />
        <fragment mz="1321.747437" charge="1" ion="y11" responses="4017.74119819372" signaltonoises="2596.63705179388" noises="0.176611552793174" />
        <fragment mz="1493.795776" charge="1" ion="y13" responses="3373.88739015503" signaltonoises="98.1607542725327" noises="2.62174345730943" />
        <fragment mz="1436.774414" charge="1" ion="y12" responses="1605.434039104" signaltonoises="711.915720522165" noises="0.162190576148388" />
        <decoy>
          <peptide id="sp|P09211|GSTP1_HUMAN.LITNSQYLTLDGDQFR.2.0.9999.True" updatedrts="59.6960817536902" scores="503341729.555472" fdr="0.50597329585383" recomputedscores="-0.330716395041871" predictedrts="61.1800553837781" irts="59.5124659804773" pwhh="1.8538096775857853">
            <fragment mz="951.45306396484375" charge="1" ion="y8" responses="132.844209821087" signaltonoises="4.51024468558201" noises="8.89129131625147" />
            <fragment mz="1227.6004638671875" charge="1" ion="y10" responses="49.8493364168495" signaltonoises="3.72987265747608" noises="3.88193756834424" />
            <fragment mz="1064.537109375" charge="1" ion="y9" responses="0" signaltonoises="1" noises="9.86270363159568" />
            <fragment mz="1355.6590576171875" charge="1" ion="y11" responses="48.6892061121477" signaltonoises="3.48306028006573" noises="3.88503820839607" />
            <fragment mz="1556.7340087890625" charge="1" ion="y13" responses="0" signaltonoises="1" noises="2.31769459286485" />
            <fragment mz="1442.6910400390625" charge="1" ion="y12" responses="0" signaltonoises="1" noises="2.41568954529538" />
          </peptide>
        </decoy>
      </peptide>
      <peptide id="sp|P09211|GSTP1_HUMAN.ALPGQLKPFETLLSQNQGGK.3.0.9999.False" updatedrts="65.2030071472074" scores="14235264483072.9" fdr="0" recomputedscores="3.52190389033313" predictedrts="65.2293732205937" irts="64.9891487224686" pwhh="8.4570136102652">
        <fragment mz="1295.73584" charge="1" ion="b12" responses="2538.50755477387" signaltonoises="107.056641388316" noises="2.99952245581256" />
        <fragment mz="1418.727417" charge="1" ion="y13" responses="19099.7924750352" signaltonoises="137.499428637374" noises="7.86543475834638" />
        <fragment mz="944.5159912" charge="1" ion="y9" responses="11357.7502888996" signaltonoises="45.0647733537143" noises="15.3318995738456" />
        <fragment mz="1182.651733" charge="1" ion="b11" responses="2464.20604391769" signaltonoises="34.8421577483257" noises="8.96664000464794" />
        <fragment mz="1045.563599" charge="1" ion="y10" responses="11692.2459933858" signaltonoises="49.9682792677939" noises="11.8537754219792" />
        <fragment mz="1081.604004" charge="1" ion="b10" responses="2124.44243315584" signaltonoises="17.4290125371331" noises="9.35969162778029" />
        <decoy>
          <peptide id="sp|P09211|GSTP1_HUMAN.GGQNQSLLTEFPKLQGPLAK.3.0.9999.True" updatedrts="63.0771999224999" scores="13995667.0302533" fdr="1" recomputedscores="-2.39504515073643" predictedrts="65.2293732205937" irts="62.8750158972696" pwhh="5.6540560340456469">
            <fragment mz="1272.6219482421875" charge="1" ion="b12" responses="197.876534579655" signaltonoises="3.60864754155985" noises="8.47807525876877" />
            <fragment mz="1441.84130859375" charge="1" ion="y13" responses="0" signaltonoises="1" noises="0.0499810909090909" />
            <fragment mz="951.59857177734375" charge="1" ion="y9" responses="15.3094623988316" signaltonoises="9.3000377434561" noises="0.868935868542692" />
            <fragment mz="1175.569091796875" charge="1" ion="b11" responses="145.891957959124" signaltonoises="3.38142609518133" noises="10.6942924396483" />
            <fragment mz="1098.6669921875" charge="1" ion="y10" responses="184.951064269038" signaltonoises="11.2235920817114" noises="2.74081812136169" />
            <fragment mz="1028.500732421875" charge="1" ion="b10" responses="663.595125381107" signaltonoises="5.81202310514674" noises="12.0757650159395" />
          </peptide>
        </decoy>
      </peptide>
      <peptide id="sp|P09211|GSTP1_HUMAN.DQQEAALVDMVNDGVEDLR.3.0.9999.False" updatedrts="77.2423620916556" scores="222860937649.574" fdr="0" recomputedscores="2.61551883707707" predictedrts="77.4610364437641" irts="76.9623865525264" pwhh="8.5739040474701564">
        <fragment mz="917.432312" charge="1" ion="y8" responses="15770.1850961073" signaltonoises="66.2754519908057" noises="12.8452443666102" />
        <fragment mz="756.3522339" charge="1" ion="b7" responses="3942.07774539761" signaltonoises="27.2560801465331" noises="10.4997045018655" />
        <fragment mz="1016.500732" charge="1" ion="y9" responses="1563.23808011431" signaltonoises="18.7219059754335" noises="11.7546174458869" />
        <fragment mz="1101.488159" charge="1" ion="b10" responses="772.712583107421" signaltonoises="8.79664608078589" noises="9.60064614371619" />
        <fragment mz="855.4206543" charge="1" ion="b8" responses="1631.0220052667" signaltonoises="14.6971832410157" noises="11.725723764232" />
        <fragment mz="1262.568115" charge="1" ion="y11" responses="2704.88413375521" signaltonoises="75.3509645777408" noises="2.88167568051906" />
        <decoy>
          <peptide id="sp|P09211|GSTP1_HUMAN.LDEVGDNVMDVLAAEQQDR.3.0.9999.True" updatedrts="78.8976007129129" scores="1214755899.30331" fdr="0.162396531336224" recomputedscores="0.554921052076371" predictedrts="77.4610364437641" irts="78.6085350188899" pwhh="8.8638330265165077">
            <fragment mz="930.46392822265625" charge="1" ion="y8" responses="2411.02065090671" signaltonoises="14.0248505234482" noises="15.8446023080455" />
            <fragment mz="743.32061767578125" charge="1" ion="b7" responses="437.41562741409" signaltonoises="4.58651500832375" noises="8.18576762297332" />
            <fragment mz="1029.5323486328125" charge="1" ion="y9" responses="406.186653883894" signaltonoises="5.441274640874" noises="10.6516136849942" />
            <fragment mz="1088.4564208984375" charge="1" ion="b10" responses="436.822948762272" signaltonoises="11.8764917675043" noises="4.44363466359563" />
            <fragment mz="842.3890380859375" charge="1" ion="b8" responses="1399.7676068018" signaltonoises="9.92888011860711" noises="10.4628830068733" />
            <fragment mz="1275.5997314453125" charge="1" ion="y11" responses="38.8499962767856" signaltonoises="6.44956166064793" noises="2.56110188607155" />
          </peptide>
        </decoy>
      </peptide>
    </protein>
    <protein id="sp|P13796|PLSL_HUMAN">
      <peptide id="sp|P13796|PLSL_HUMAN.QFVTATDVVR.2.1.False" updatedrts="40.6176956345812" scores="3475710306346.41" fdr="0" recomputedscores="3.04418088215112" predictedrts="40.1306372647719" irts="40.5388535675379" pwhh="6.75511537082055">
        <fragment mz="761.4152222" charge="1" ion="y7" responses="20667.7090645604" signaltonoises="67.1365083117611" noises="23.5302261430474" />
        <fragment mz="860.4835815" charge="1" ion="y8" responses="14964.0392523743" signaltonoises="62.2504355307962" noises="14.3517281657852" />
        <fragment mz="1117.599976" charge="1" ion="b10" responses="0" signaltonoises="1" noises="4.64430996165832" />
        <fragment mz="660.3674927" charge="1" ion="y6" responses="8955.87559945381" signaltonoises="28.1538354696333" noises="20.1201234882382" />
        <fragment mz="589.3303833" charge="1" ion="y5" responses="10647.7724291898" signaltonoises="35.6001498396243" noises="18.0637317426147" />
        <fragment mz="1007.552002" charge="1" ion="y9" responses="2027.50737758589" signaltonoises="37.4949856090641" noises="5.77356288149869" />
        <decoy>
          <peptide id="sp|P13796|PLSL_HUMAN.VVDTATVFQR.2.1.True" updatedrts="39.8201118349682" scores="419127835.374481" fdr="0.770153231179214" recomputedscores="-0.828218375430472" predictedrts="40.1306372647719" irts="39.7456498978868" pwhh="5.4295882240309155">
            <fragment mz="822.44683837890625" charge="1" ion="y7" responses="206.902334515819" signaltonoises="3.89970923146596" noises="18.1509000831163" />
            <fragment mz="937.4737548828125" charge="1" ion="y8" responses="222.050777034825" signaltonoises="4.74320554514322" noises="14.9087226413801" />
            <fragment mz="1117.5999755859375" charge="1" ion="b10" responses="56.9501794666205" signaltonoises="6.8023390008518" noises="4.19875332836426" />
            <fragment mz="721.399169921875" charge="1" ion="y6" responses="905.797170935136" signaltonoises="5.69526021549445" noises="17.3701081691825" />
            <fragment mz="650.362060546875" charge="1" ion="y5" responses="0" signaltonoises="1" noises="16.1164784680291" />
            <fragment mz="1036.542236328125" charge="1" ion="y9" responses="227.988284930733" signaltonoises="5.92748897276418" noises="8.1210690407906" />
          </peptide>
        </decoy>
      </peptide>
      <peptide id="sp|P13796|PLSL_HUMAN.HVIPMNPNTNDLFN[Dea]AVGDGIVLC[CAM]K.3.0.9999.False" updatedrts="70.9801094022635" scores="329714702.654348" fdr="0.188053949903661" recomputedscores="0.417092496133859" predictedrts="70.9700294632556" irts="70.7345245825138" pwhh="7.0338021912032458">
        <fragment mz="1493.720581" charge="1" ion="b13" responses="636.228134301898" signaltonoises="23.3824355728819" noises="3.68360598389719" />
        <fragment mz="960.5182495" charge="1" ion="y9" responses="1710.0733654392" signaltonoises="18.9910091604078" noises="9.09918083689645" />
        <fragment mz="1233.568115" charge="1" ion="b11" responses="1598.29548121983" signaltonoises="15.1373037553518" noises="8.40786639356773" />
        <fragment mz="1145.545776" charge="2" ion="y21" responses="2358.39668177486" signaltonoises="18.5847185317484" noises="8.55819511489364" />
        <fragment mz="1293.650757" charge="1" ion="y12" responses="305.9482457865" signaltonoises="11.1411024517462" noises="5.90443324560617" />
        <fragment mz="1346.6521" charge="1" ion="b12" responses="1202.99500764569" signaltonoises="19.9255550392394" noises="7.22958320659493" />
        <decoy>
          <peptide id="sp|P13796|PLSL_HUMAN.HC[CAM]LVIGDGVAN[Dea]FLDNTNPNMPIVK.3.0.9999.True" updatedrts="68.9726858426017" scores="13787530.5629016" fdr="1" recomputedscores="-2.01079249964397" predictedrts="70.9700294632556" irts="68.7381252889972" pwhh="1.8911716476930782">
            <fragment mz="1397.688232421875" charge="1" ion="b13" responses="197.403292652813" signaltonoises="7.47436013755038" noises="3.95140849227159" />
            <fragment mz="1013.5447998046875" charge="1" ion="y9" responses="166.275801987274" signaltonoises="5.02489156012956" noises="9.25996623128214" />
            <fragment mz="1137.5357666015625" charge="1" ion="b11" responses="0" signaltonoises="1" noises="8.99772830931614" />
            <fragment mz="1115.064697265625" charge="2" ion="y21" responses="230.901710448372" signaltonoises="705.694540888336" noises="0.0499810909090909" />
            <fragment mz="1355.69873046875" charge="1" ion="y12" responses="0" signaltonoises="1" noises="6.91072898464684" />
            <fragment mz="1284.6041259765625" charge="1" ion="b12" responses="212.252602145869" signaltonoises="4.28765937377597" noises="8.20723197787267" />
          </peptide>
        </decoy>
      </peptide>
      <peptide id="sp|P13796|PLSL_HUMAN.HVIPMNPNTNDLFNAVGDGIVLC[CAM]K.3.0.9999.False" updatedrts="70.6931607883181" scores="82588.5184607668" fdr="1" recomputedscores="-3.20395694043458" predictedrts="70.9700294632556" irts="70.4491518183062" pwhh="2.8306518809054118">
        <fragment mz="1493.720581" charge="1" ion="b13" responses="104.050897745748" signaltonoises="5.82845876916179" noises="3.36946214730933" />
        <fragment mz="960.5182495" charge="1" ion="y9" responses="350.318695733585" signaltonoises="5.71693392780661" noises="9.63916673325819" />
        <fragment mz="1233.568115" charge="1" ion="b11" responses="226.171907067797" signaltonoises="3.26914634200921" noises="8.83073257020272" />
        <fragment mz="1145.598267" charge="1" ion="y11" responses="984.151167198691" signaltonoises="14.4473732927264" noises="8.1302948965227" />
        <fragment mz="1346.6521" charge="1" ion="b12" responses="161.649574902391" signaltonoises="6.79448887560425" noises="6.77553407059992" />
        <fragment mz="861.4498901" charge="1" ion="y8" responses="212.562675403152" signaltonoises="4.07962794823548" noises="13.068095735082" />
        <decoy>
          <peptide id="sp|P13796|PLSL_HUMAN.HC[CAM]LVIGDGVANFLDNTNPNMPIVK.3.0.9999.True" updatedrts="70.7245298496982" scores="67474205.4757312" fdr="0.480789566443426" recomputedscores="-0.291738836552544" predictedrts="70.9700294632556" irts="70.4803486086777" pwhh="10.790550329615995">
            <fragment mz="1396.7042236328125" charge="1" ion="b13" responses="0" signaltonoises="1" noises="3.57937480002232" />
            <fragment mz="1013.5447998046875" charge="1" ion="y9" responses="1041.06059609239" signaltonoises="10.3068668038855" noises="8.67376859996518" />
            <fragment mz="1136.5517578125" charge="1" ion="b11" responses="455.959538720203" signaltonoises="5.20435632345735" noises="11.1976146642545" />
            <fragment mz="1242.61474609375" charge="1" ion="y11" responses="1195.35902186832" signaltonoises="10.6241721199753" noises="8.35180868554138" />
            <fragment mz="1283.6201171875" charge="1" ion="b12" responses="250.300328488748" signaltonoises="5.73280849919966" noises="8.89260221196974" />
            <fragment mz="912.49713134765625" charge="1" ion="y8" responses="232.719924056144" signaltonoises="5.66201876026024" noises="8.79765206104941" />
          </peptide>
        </decoy>
      </peptide>
      <peptide id="sp|P13796|PLSL_HUMAN.MINLSVPDTIDER.2.0.9999.False" updatedrts="57.546453571652" scores="97895843785.3127" fdr="0" recomputedscores="2.46287771483779" predictedrts="57.3662006512085" irts="57.3746430166642" pwhh="9.640930115961817">
        <fragment mz="845.3999634" charge="1" ion="y7" responses="19572.3897254259" signaltonoises="64.797480589101" noises="17.0107464489149" />
        <fragment mz="1031.500366" charge="1" ion="y9" responses="8801.43349883941" signaltonoises="29.0035953167139" noises="17.3722438820622" />
        <fragment mz="1144.584473" charge="1" ion="y10" responses="1385.6299319825" signaltonoises="8.53571227749532" noises="31.5863696263336" />
        <fragment mz="944.4683228" charge="1" ion="y8" responses="3624.00893344672" signaltonoises="18.8753791607439" noises="14.8576550379803" />
        <fragment mz="1258.627319" charge="1" ion="y11" responses="11815.0565411144" signaltonoises="13.2691626070547" noises="49.2199771375347" />
        <fragment mz="472.2588196" charge="1" ion="b4" responses="1206.30398654828" signaltonoises="10.250582419412" noises="15.4153246159434" />
        <decoy>
          <peptide id="sp|P13796|PLSL_HUMAN.EDITDPVSLNIMR.2.0.9999.True" updatedrts="57.0960769464871" scores="198710041.056023" fdr="0.463932107496464" recomputedscores="-0.261935309936641" predictedrts="57.3662006512085" irts="56.9267397468395" pwhh="8.5308774072603466">
            <fragment mz="832.470947265625" charge="1" ion="y7" responses="906.337397437306" signaltonoises="8.85886156823545" noises="9.88213113954199" />
            <fragment mz="1044.5506591796875" charge="1" ion="y9" responses="1898.9033996963" signaltonoises="9.8189567369937" noises="11.2717875386389" />
            <fragment mz="1145.5982666015625" charge="1" ion="y10" responses="208.132162607044" signaltonoises="4.0170067239085" noises="28.0068915518343" />
            <fragment mz="929.523681640625" charge="1" ion="y8" responses="439.170349578312" signaltonoises="4.29207276596724" noises="22.4281373339926" />
            <fragment mz="1258.682373046875" charge="1" ion="y11" responses="4634.00112330947" signaltonoises="13.80523620837" noises="30.5608543784786" />
            <fragment mz="459.20855712890625" charge="1" ion="b4" responses="961.563887559698" signaltonoises="7.62599508867894" noises="12.6800582759069" />
          </peptide>
        </decoy>
      </peptide>
      <peptide id="sp|P13796|PLSL_HUMAN.VNDDIIVNWVNETLR.3.0.9999.False" updatedrts="84.6952432508298" scores="24478085.610026" fdr="0.761428094761428" recomputedscores="-0.813468012769682" predictedrts="85.0919334138802" irts="84.37433835972" pwhh="6.9718644984498308">
        <fragment mz="632.3362427" charge="1" ion="y5" responses="4185.08991854369" signaltonoises="29.1067216863947" noises="10.4086194084247" />
        <fragment mz="670.3406372" charge="1" ion="b6" responses="646.107558023509" signaltonoises="9.94976381265575" noises="8.07943573169393" />
        <fragment mz="1031.526855" charge="1" ion="y8" responses="360.841900939494" signaltonoises="6.78154033538708" noises="13.1499873058871" />
        <fragment mz="883.4519653" charge="1" ion="b8" responses="263.244813601182" signaltonoises="11.8512495512766" noises="4.18145216224615" />
        <fragment mz="917.4839478" charge="1" ion="y7" responses="403.334080028146" signaltonoises="7.49876121263135" noises="9.55096964378822" />
        <fragment mz="731.4046021" charge="1" ion="y6" responses="2285.35603666832" signaltonoises="28.1558160980875" noises="4.75466341896404" />
        <decoy>
          <peptide id="sp|P13796|PLSL_HUMAN.LTENVWNVIIDDNVR.3.0.9999.True" updatedrts="83.7488978996632" scores="15755895.7569927" fdr="0.92627476453394" recomputedscores="-1.07532800460251" predictedrts="85.0919334138802" irts="83.433190099604" pwhh="4.2823744700759159">
            <fragment mz="618.2841796875" charge="1" ion="y5" responses="111.188997563578" signaltonoises="6.2731539298963" noises="6.74291824712871" />
            <fragment mz="743.37225341796875" charge="1" ion="b6" responses="157.498191681544" signaltonoises="7.16396764350362" noises="4.51144151517949" />
            <fragment mz="943.520751953125" charge="1" ion="y8" responses="56.9296771501849" signaltonoises="7.27337529721903" noises="4.02750700189884" />
            <fragment mz="956.48358154296875" charge="1" ion="b8" responses="1137.88872452825" signaltonoises="37.8839903663295" noises="2.81605772392951" />
            <fragment mz="844.45233154296875" charge="1" ion="y7" responses="0" signaltonoises="1" noises="4.43095097606816" />
            <fragment mz="731.36822509765625" charge="1" ion="y6" responses="246.50835515442" signaltonoises="7.82440607033247" noises="5.95184334776915" />
          </peptide>
        </decoy>
      </peptide>
      <peptide id="sp|P13796|PLSL_HUMAN.[PGQ]-QFVTATDVVR.2.0.9999.False" updatedrts="40.6150480099729" scores="6.88186067353555E+15" fdr="0" recomputedscores="6.34084318634192" predictedrts="40.695891499097" irts="40.5362204830191" pwhh="6.75511537082055">
        <fragment mz="761.4152222" charge="1" ion="y7" responses="20667.7090645604" signaltonoises="67.0660212458111" noises="23.5549566484681" />
        <fragment mz="860.4835815" charge="1" ion="y8" responses="14964.0392523743" signaltonoises="61.4632802298719" noises="14.5355295974835" />
        <fragment mz="589.3303833" charge="1" ion="y5" responses="10647.7724291898" signaltonoises="37.1223671345879" noises="17.3230213032588" />
        <fragment mz="631.3085938" charge="1" ion="b6" responses="586.67233123745" signaltonoises="6.00021053085472" noises="14.9334782779103" />
        <fragment mz="660.3674927" charge="1" ion="y6" responses="8955.87559945381" signaltonoises="28.1223253054938" noises="20.1426674417248" />
        <fragment mz="1007.552002" charge="1" ion="y9" responses="2027.50737758589" signaltonoises="27.5904788315753" noises="7.84617253206473" />
        <decoy>
          <peptide id="sp|P13796|PLSL_HUMAN.[PGQ]-QVVDTATVFR.2.0.9999.True" updatedrts="40.613744950686" scores="56055762.3269735" fdr="1" recomputedscores="-1.74824242643137" predictedrts="40.695891499097" irts="40.5349245798067" pwhh="6.5156182418575055">
            <fragment mz="809.41522216796875" charge="1" ion="y7" responses="614.583127874319" signaltonoises="5.12261061916871" noises="23.0878983303286" />
            <fragment mz="908.48358154296875" charge="1" ion="y8" responses="541.856659597596" signaltonoises="6.46200424762598" noises="16.3253721692043" />
            <fragment mz="593.340576171875" charge="1" ion="y5" responses="0" signaltonoises="1" noises="11.6707906245025" />
            <fragment mz="597.287841796875" charge="1" ion="b6" responses="984.967745916102" signaltonoises="9.84825086387914" noises="20.0193975409947" />
            <fragment mz="694.38824462890625" charge="1" ion="y6" responses="661.922556579365" signaltonoises="4.06652677545563" noises="15.1681412445675" />
            <fragment mz="1007.552001953125" charge="1" ion="y9" responses="2027.50778356707" signaltonoises="27.5904744114233" noises="7.84617378777291" />
          </peptide>
        </decoy>
      </peptide>
    </protein>
    <protein id="sp|P09429|HMGB1_HUMAN">
      <peptide id="sp|P09429|HMGB1_HUMAN.KLGEMWNNTAADDKQPYEK.4.1.False" updatedrts="36.272033145059" scores="9786636702519.77" fdr="0" recomputedscores="3.54304364806819" predictedrts="36.2959078939304" irts="36.2170563652547" pwhh="5.7975301661979328">
        <fragment mz="745.3701782" charge="1" ion="b6" responses="14816.6329602775" signaltonoises="37.7773975392644" noises="25.0644124519979" />
        <fragment mz="1493.686646" charge="1" ion="y13" responses="0" signaltonoises="1" noises="0.0499810909090909" />
        <fragment mz="859.4130859" charge="1" ion="b7" responses="7520.65471534131" signaltonoises="31.1434143753152" noises="17.7086975280203" />
        <fragment mz="1379.643799" charge="1" ion="y12" responses="0" signaltonoises="1" noises="0.0499810909090909" />
        <fragment mz="1093.515991" charge="1" ion="y9" responses="9371.65614120208" signaltonoises="67.627100806788" noises="9.36217786095864" />
        <fragment mz="1145.540771" charge="1" ion="b10" responses="0" signaltonoises="1" noises="5.29011353311" />
        <decoy>
          <peptide id="sp|P09429|HMGB1_HUMAN.EYPQKDDAATNNWMEGLKK.4.1.True" updatedrts="36.2734676231388" scores="6533654.13067022" fdr="1" recomputedscores="-2.63243367807935" predictedrts="36.2959078939304" irts="36.2184829655411" pwhh="3.8904941632250676">
            <fragment mz="761.346435546875" charge="1" ion="b6" responses="746.251808030593" signaltonoises="8.31273546984756" noises="19.6578416188658" />
            <fragment mz="1477.71044921875" charge="1" ion="y13" responses="0" signaltonoises="1" noises="0.0499810909090909" />
            <fragment mz="876.3734130859375" charge="1" ion="b7" responses="302.402254405769" signaltonoises="5.44741280151093" noises="21.9644728605974" />
            <fragment mz="1362.6834716796875" charge="1" ion="y12" responses="38.8354966353775" signaltonoises="6.55252951494675" noises="2.52085621774697" />
            <fragment mz="1119.5615234375" charge="1" ion="y9" responses="92.2184963564941" signaltonoises="5.32585336176376" noises="3.80599263643857" />
            <fragment mz="1119.4952392578125" charge="1" ion="b10" responses="0" signaltonoises="1" noises="5.76231892853283" />
          </peptide>
        </decoy>
      </peptide>
      <peptide id="sp|P09429|HMGB1_HUMAN.KHPDASVNFSEFSKK.4.1.False" updatedrts="31.6888826482665" scores="395252409933244" fdr="0" recomputedscores="5.63252972136876" predictedrts="31.4594472665529" irts="31.6590753802062" pwhh="5.3045763878291909">
        <fragment mz="860.9362793" charge="2" ion="y15" responses="0" signaltonoises="1" noises="0.0499810909090909" />
        <fragment mz="638.3508301" charge="1" ion="y5" responses="32850.9715149813" signaltonoises="134.946350522212" noises="19.6458927261401" />
        <fragment mz="509.308197" charge="1" ion="y4" responses="37105.3377647408" signaltonoises="108.871901414984" noises="23.6551280428031" />
        <fragment mz="636.3099976" charge="1" ion="b6" responses="18334.6084238652" signaltonoises="97.2087147233175" noises="14.7621434347642" />
        <fragment mz="735.378418" charge="1" ion="b7" responses="12202.2769385112" signaltonoises="61.2102298618211" noises="15.9367890099861" />
        <fragment mz="872.4512329" charge="1" ion="y7" responses="11222.3195355422" signaltonoises="89.092267766604" noises="8.54338247931018" />
        <decoy>
          <peptide id="sp|P09429|HMGB1_HUMAN.KSFESFNVSADPHKK.4.1.True" updatedrts="33.1934362635287" scores="154082060.985235" fdr="0.741957104557641" recomputedscores="-0.768958828483262" predictedrts="31.4594472665529" irts="33.1553663647922" pwhh="3.5948737306736049">
            <fragment mz="860.936279296875" charge="2" ion="y15" responses="0" signaltonoises="1" noises="0.0499810909090909" />
            <fragment mz="624.34637451171875" charge="1" ion="y5" responses="611.960329943858" signaltonoises="5.71534985196661" noises="18.7098994828327" />
            <fragment mz="509.3194580078125" charge="1" ion="y4" responses="0" signaltonoises="1" noises="17.9518913553087" />
            <fragment mz="726.345703125" charge="1" ion="b6" responses="537.606831143549" signaltonoises="9.14153630588982" noises="10.4951865901913" />
            <fragment mz="840.388671875" charge="1" ion="b7" responses="333.481434568297" signaltonoises="5.34083990104538" noises="8.51248212782006" />
            <fragment mz="782.41552734375" charge="1" ion="y7" responses="0" signaltonoises="1" noises="9.71142751659804" />
          </peptide>
        </decoy>
      </peptide>
      <peptide id="sp|P09429|HMGB1_HUMAN.KHPDASVN[dAm]FSEFSKK.4.1.False" updatedrts="31.6891207554289" scores="5.81933163547869E+16" fdr="0" recomputedscores="7.80052830250274" predictedrts="31.6985805263718" irts="31.6593121797439" pwhh="6.3598322437687482">
        <fragment mz="725.3828125" charge="1" ion="y6" responses="42740.7946394675" signaltonoises="219.661980664293" noises="14.8232570323538" />
        <fragment mz="509.308197" charge="1" ion="y4" responses="35858.4373293738" signaltonoises="104.20763528847" noises="24.4599440555797" />
        <fragment mz="638.3508301" charge="1" ion="y5" responses="32850.9715149813" signaltonoises="120.179413478778" noises="22.0598640765677" />
        <fragment mz="852.4230347" charge="2" ion="y15" responses="0" signaltonoises="1" noises="6.61553593469614" />
        <fragment mz="636.3099976" charge="1" ion="b6" responses="18334.6084238652" signaltonoises="96.8811950492546" noises="14.8120488101445" />
        <fragment mz="735.378418" charge="1" ion="b7" responses="12202.2769385112" signaltonoises="61.4594485759665" noises="15.8721651619578" />
        <decoy>
          <peptide id="sp|P09429|HMGB1_HUMAN.KSFESFN[dAm]VSADPHKK.4.1.True" updatedrts="31.8931437599777" scores="4899220.78108824" fdr="1" recomputedscores="-2.28214909803806" predictedrts="31.6985805263718" irts="31.8622147411799" pwhh="6.0083065723768154">
            <fragment mz="695.38348388671875" charge="1" ion="y6" responses="455.512049451749" signaltonoises="10.7875138999465" noises="9.31381525340534" />
            <fragment mz="509.3194580078125" charge="1" ion="y4" responses="0" signaltonoises="1" noises="19.6903528440356" />
            <fragment mz="624.34637451171875" charge="1" ion="y5" responses="291.269352349765" signaltonoises="5.44784255455839" noises="17.0552539004365" />
            <fragment mz="852.42303466796875" charge="2" ion="y15" responses="225.41759900158" signaltonoises="4.3852785852569" noises="6.5850470060869" />
            <fragment mz="726.345703125" charge="1" ion="b6" responses="2530.42470757016" signaltonoises="24.2842597528571" noises="9.73524719314268" />
            <fragment mz="823.36212158203125" charge="1" ion="b7" responses="101.774951924798" signaltonoises="7.96591777093962" noises="4.26371483244046" />
          </peptide>
        </decoy>
      </peptide>
      <peptide id="sp|P09429|HMGB1_HUMAN.LGEMWNNTAADDKQPYEK.3.0.9999.False" updatedrts="40.0697128193784" scores="8483874091086.29" fdr="0" recomputedscores="3.55474795227159" predictedrts="40.13330189827" irts="39.993880136363" pwhh="11.494270495759551">
        <fragment mz="1093.515991" charge="1" ion="y9" responses="6668.8748464905" signaltonoises="53.2520901863814" noises="12.1507280135113" />
        <fragment mz="1493.686646" charge="1" ion="y13" responses="1839.39540152718" signaltonoises="672.724583171211" noises="0.224265905254258" />
        <fragment mz="907.4519653" charge="1" ion="y7" responses="16812.1048562867" signaltonoises="22.1010858027194" noises="38.9479984819464" />
        <fragment mz="905.9068604" charge="2" ion="y15" responses="5941.02973125694" signaltonoises="4114.61824442322" noises="0.12215625857596" />
        <fragment mz="1164.553101" charge="1" ion="y10" responses="5167.7734633684" signaltonoises="43.775717000149" noises="10.9374313180704" />
        <fragment mz="792.4250488" charge="1" ion="y6" responses="4799.43464211404" signaltonoises="36.5594841930692" noises="8.46211971178822" />
        <decoy>
          <peptide id="sp|P09429|HMGB1_HUMAN.EYPQKDDAATNNWMEGLK.3.0.9999.True" updatedrts="40.6847441866481" scores="799235903.070269" fdr="0.567576909782233" recomputedscores="-0.454056666641649" predictedrts="40.13330189827" irts="40.605533905792" pwhh="4.5316766173637477">
            <fragment mz="1092.5142822265625" charge="1" ion="y9" responses="179.136233367786" signaltonoises="3.36939858865375" noises="8.69950674422429" />
            <fragment mz="1464.642333984375" charge="1" ion="y13" responses="77.6384897928719" signaltonoises="170.223872534951" noises="0.110136782276199" />
            <fragment mz="877.42364501953125" charge="1" ion="y7" responses="3867.31695705537" signaltonoises="10.1370198894856" noises="12.5349616122181" />
            <fragment mz="860.901611328125" charge="2" ion="y15" responses="241.917269196655" signaltonoises="16.2456533763663" noises="2.50920975497552" />
            <fragment mz="1163.5513916015625" charge="1" ion="y10" responses="313.785498329868" signaltonoises="3.93909159073759" noises="8.38741080017627" />
            <fragment mz="763.3807373046875" charge="1" ion="y6" responses="75.3317666634672" signaltonoises="4.65306234052564" noises="8.75119886477672" />
          </peptide>
        </decoy>
      </peptide>
      <peptide id="sp|P09429|HMGB1_HUMAN.KHPDASVNFSEFSK.3.0.9999.False" updatedrts="36.3167321733853" scores="104961930296529" fdr="0" recomputedscores="4.54975127091793" predictedrts="35.9958902724849" irts="36.2615099177409" pwhh="7.933931942960867">
        <fragment mz="735.378418" charge="1" ion="b7" responses="15039.9859286078" signaltonoises="39.1203908005405" noises="20.9005520279517" />
        <fragment mz="858.399231" charge="1" ion="y7" responses="36765.3941840169" signaltonoises="112.881534299293" noises="22.4227049753955" />
        <fragment mz="597.2878418" charge="1" ion="y5" responses="43642.4872095544" signaltonoises="110.827349221057" noises="24.8566499392705" />
        <fragment mz="744.3562622" charge="1" ion="y6" responses="32233.3383082687" signaltonoises="104.785943939452" noises="20.956496330847" />
        <fragment mz="849.4213257" charge="1" ion="b8" responses="18239.8510496732" signaltonoises="54.7234801298851" noises="21.3924599319529" />
        <fragment mz="636.3099976" charge="1" ion="b6" responses="24673.8009173541" signaltonoises="70.3130723619748" noises="24.6101164074778" />
        <decoy>
          <peptide id="sp|P09429|HMGB1_HUMAN.SFESFNVSADPHKK.3.0.9999.True" updatedrts="35.2652176489545" scores="10581225415.6781" fdr="0.0612673101133026" recomputedscores="1.00822563959128" predictedrts="35.9958902724849" irts="35.2157700470532" pwhh="4.6464936832968053">
            <fragment mz="811.36212158203125" charge="1" ion="b7" responses="282.003800453184" signaltonoises="3.61492409049015" noises="14.364604944227" />
            <fragment mz="782.41552734375" charge="1" ion="y7" responses="833.923570973285" signaltonoises="4.80571861467096" noises="15.6358032180239" />
            <fragment mz="624.34637451171875" charge="1" ion="y5" responses="161.024257599959" signaltonoises="4.0217589593711" noises="16.4998669835185" />
            <fragment mz="695.38348388671875" charge="1" ion="y6" responses="286.444228684646" signaltonoises="5.95672821542232" noises="14.822352001938" />
            <fragment mz="898.39410400390625" charge="1" ion="b8" responses="199.341316700304" signaltonoises="5.46120635166155" noises="12.5420079122123" />
            <fragment mz="712.293701171875" charge="1" ion="b6" responses="1028.84390127507" signaltonoises="9.04765268575705" noises="14.4022993856612" />
          </peptide>
        </decoy>
      </peptide>
      <peptide id="sp|P09429|HMGB1_HUMAN.KHPDASVN[Dea]FSEFSK.3.0.9997.False" updatedrts="36.310047499347" scores="2345913483690.07" fdr="0" recomputedscores="2.8990314534201" predictedrts="36.5040006873015" irts="36.254861954254" pwhh="7.933931942960867">
        <fragment mz="597.2878418" charge="1" ion="y5" responses="43642.4872095544" signaltonoises="113.264613843083" noises="24.3217765003075" />
        <fragment mz="744.3562622" charge="1" ion="y6" responses="32233.3383082687" signaltonoises="96.1487649755065" noises="22.8390479092567" />
        <fragment mz="636.3099976" charge="1" ion="b6" responses="24673.8009173541" signaltonoises="66.9038940579536" noises="25.8641581354994" />
        <fragment mz="958.4516602" charge="1" ion="y8" responses="2366.91048485248" signaltonoises="13.3451223692327" noises="13.9153012775638" />
        <fragment mz="735.378418" charge="1" ion="b7" responses="15039.9859286078" signaltonoises="39.6884783401392" noises="20.6013885509331" />
        <fragment mz="1116.520752" charge="1" ion="y10" responses="0" signaltonoises="1" noises="7.54969331566412" />
        <decoy>
          <peptide id="sp|P09429|HMGB1_HUMAN.SFESFN[Dea]VSADPHKK.3.0.9997.True" updatedrts="34.5757084259977" scores="32047506.1487113" fdr="1" recomputedscores="-1.52837619847635" predictedrts="36.5040006873015" irts="34.5300474356199" pwhh="5.4620611350132373">
            <fragment mz="624.34637451171875" charge="1" ion="y5" responses="1240.91483552773" signaltonoises="9.55687035559023" noises="15.9958757934916" />
            <fragment mz="695.38348388671875" charge="1" ion="y6" responses="1167.70815747196" signaltonoises="9.85895196074055" noises="16.1176685513376" />
            <fragment mz="713.2777099609375" charge="1" ion="b6" responses="0" signaltonoises="1" noises="11.9538050866482" />
            <fragment mz="881.48394775390625" charge="1" ion="y8" responses="4698.9009685105" signaltonoises="32.8982401093582" noises="12.4560969148574" />
            <fragment mz="812.34613037109375" charge="1" ion="b7" responses="334.879207104442" signaltonoises="5.1050163983944" noises="14.7015716458604" />
            <fragment mz="1143.579345703125" charge="1" ion="y10" responses="134.609170877826" signaltonoises="16.7060269947883" noises="1.97704584795734" />
          </peptide>
        </decoy>
      </peptide>
    </protein>
    <protein id="sp|P29692|EF1D_HUMAN">
      <peptide id="sp|P29692|EF1D_HUMAN.GVVQELQQAISK.2.1.False" updatedrts="62.9907599394385" scores="41747579833604.7" fdr="0" recomputedscores="3.44130639955789" predictedrts="63.3955724471956" irts="62.789050620891" pwhh="9.0227233137593021">
        <fragment mz="916.5098267" charge="1" ion="y8" responses="62753.558850139" signaltonoises="183.683706267381" noises="19.3980717924944" />
        <fragment mz="787.4672241" charge="1" ion="y7" responses="40060.6277217229" signaltonoises="111.805405788331" noises="17.9609243737394" />
        <fragment mz="1044.568359" charge="1" ion="y9" responses="37691.358426124" signaltonoises="106.537907224732" noises="22.2101682968911" />
        <fragment mz="1066.589111" charge="1" ion="b10" responses="6137.78872959613" signaltonoises="34.1367000648095" noises="11.5095396955119" />
        <fragment mz="754.4093628" charge="1" ion="b7" responses="3819.27666913766" signaltonoises="14.3736299833401" noises="17.4450258711863" />
        <fragment mz="882.4679565" charge="1" ion="b8" responses="2213.00014134777" signaltonoises="14.8232453314884" noises="14.1542544960024" />
        <decoy>
          <peptide id="sp|P29692|EF1D_HUMAN.SIAQQLEQVVGK.2.1.True" updatedrts="62.9565621273063" scores="25594658.636572" fdr="1" recomputedscores="-2.77927056394805" predictedrts="63.3955724471956" irts="62.7550406145563" pwhh="11.216500013663605">
            <fragment mz="900.514892578125" charge="1" ion="y8" responses="1413.88429921174" signaltonoises="15.5224195874303" noises="13.059872645278" />
            <fragment mz="772.45635986328125" charge="1" ion="y7" responses="139.470099199116" signaltonoises="5.43188468243007" noises="13.1182215607918" />
            <fragment mz="1028.573486328125" charge="1" ion="y9" responses="9243.44054150688" signaltonoises="63.5598287067101" noises="9.09937964674449" />
            <fragment mz="1096.5997314453125" charge="1" ion="b10" responses="282.415077204309" signaltonoises="5.93835574982338" noises="8.34135849918788" />
            <fragment mz="770.404296875" charge="1" ion="b7" responses="3216.74856014632" signaltonoises="10.4154692753905" noises="17.9187638801897" />
            <fragment mz="898.462890625" charge="1" ion="b8" responses="4857.78136714625" signaltonoises="15.1977489311168" noises="19.4952377907485" />
          </peptide>
        </decoy>
      </peptide>
      <peptide id="sp|P29692|EF1D_HUMAN.SIQLDGLVWGASK.2.0.9999.False" updatedrts="65.3090283838876" scores="41397684398730.5" fdr="0" recomputedscores="4.86223527958762" predictedrts="65.5189334124617" irts="65.0945877171378" pwhh="10.059071811680512">
        <fragment mz="1045.567627" charge="1" ion="y10" responses="69149.8350512954" signaltonoises="60.6801141387513" noises="63.5953182149653" />
        <fragment mz="932.4835815" charge="1" ion="y9" responses="63838.6727652107" signaltonoises="157.734219205448" noises="23.4655699772466" />
        <fragment mz="817.456665" charge="1" ion="y8" responses="36712.9318725197" signaltonoises="136.796211852136" noises="17.2747238494189" />
        <fragment mz="727.3984985" charge="1" ion="b7" responses="5635.8399803796" signaltonoises="23.0460225694832" noises="15.8561118258498" />
        <fragment mz="1173.626221" charge="1" ion="y11" responses="25943.1300438158" signaltonoises="93.5026532777408" noises="16.1379667129689" />
        <fragment mz="760.4351807" charge="1" ion="y7" responses="6471.91646624829" signaltonoises="24.6784175335573" noises="16.9756316112043" />
        <decoy>
          <peptide id="sp|P29692|EF1D_HUMAN.SAGWVLGDLQISK.2.0.9999.True" updatedrts="65.5354547398921" scores="41096290.5542115" fdr="1" recomputedscores="-1.21360596027552" predictedrts="65.5189334124617" irts="65.3197705964486" pwhh="5.3867423792031355">
            <fragment mz="1158.6517333984375" charge="1" ion="y10" responses="96.2233053094673" signaltonoises="3.59090588992474" noises="11.1479339903572" />
            <fragment mz="972.57244873046875" charge="1" ion="y9" responses="574.294836772811" signaltonoises="9.79901472566363" noises="7.40460698381707" />
            <fragment mz="873.5040283203125" charge="1" ion="y8" responses="214.461467377482" signaltonoises="5.93710431238406" noises="13.2375345379284" />
            <fragment mz="671.35113525390625" charge="1" ion="b7" responses="479.442262846003" signaltonoises="5.09734064943965" noises="19.0411270623439" />
            <fragment mz="1215.6732177734375" charge="1" ion="y11" responses="397.052633784395" signaltonoises="5.65991783930585" noises="8.11228452844312" />
            <fragment mz="760.419921875" charge="1" ion="y7" responses="1547.11540714159" signaltonoises="9.30213206391494" noises="18.6502316649335" />
          </peptide>
        </decoy>
      </peptide>
      <peptide id="sp|P29692|EF1D_HUMAN.[1Ac]-ATNFLAHEK.2.0.9999.False" updatedrts="41.6507694193916" scores="16072360907207.2" fdr="0" recomputedscores="3.78500198472488" predictedrts="41.8536596711939" irts="41.5662539705168" pwhh="6.85444081296264">
        <fragment mz="744.4039307" charge="1" ion="y6" responses="107952.036500754" signaltonoises="226.810623627824" noises="31.9798073044661" />
        <fragment mz="597.3355103" charge="1" ion="y5" responses="101771.754044075" signaltonoises="261.170337193787" noises="26.4484237918416" />
        <fragment mz="589.2980347" charge="1" ion="b5" responses="18347.3498547787" signaltonoises="44.6664136982186" noises="30.3449136905297" />
        <fragment mz="858.4468384" charge="1" ion="y7" responses="61166.1068143724" signaltonoises="136.823428412079" noises="32.4029557682633" />
        <fragment mz="959.4945068" charge="1" ion="y8" responses="17061.5127988981" signaltonoises="63.9417320383141" noises="16.691060383588" />
        <fragment mz="797.394043" charge="1" ion="b7" responses="16797.4208100115" signaltonoises="39.0644859754883" noises="22.4073396950853" />
        <decoy>
          <peptide id="sp|P29692|EF1D_HUMAN.[1Ac]-EHALFNTAK.2.0.9999.True" updatedrts="41.6424602824945" scores="119682073.083893" fdr="1" recomputedscores="-1.34304858801388" predictedrts="41.8536596711939" irts="41.5579904653133" pwhh="6.9187236462550956">
            <fragment mz="693.39300537109375" charge="1" ion="y6" responses="331.546756637441" signaltonoises="4.56665940401912" noises="16.3598085471196" />
            <fragment mz="580.3089599609375" charge="1" ion="y5" responses="656.817888406933" signaltonoises="7.67585436164211" noises="19.3912122335553" />
            <fragment mz="640.3089599609375" charge="1" ion="b5" responses="1343.80865544229" signaltonoises="7.09082345415078" noises="22.3899921329382" />
            <fragment mz="764.43011474609375" charge="1" ion="y7" responses="247.869430998684" signaltonoises="4.51476919219037" noises="13.2302334418824" />
            <fragment mz="901.489013671875" charge="1" ion="y8" responses="194.894905833816" signaltonoises="4.63309452019949" noises="12.2395839920831" />
            <fragment mz="855.3995361328125" charge="1" ion="b7" responses="0" signaltonoises="1" noises="15.2780180457982" />
          </peptide>
        </decoy>
      </peptide>
      <peptide id="sp|P29692|EF1D_HUMAN.SLAGSSGPGASSGTSGDHGELVVR.3.0.9996.False" updatedrts="33.0502065052219" scores="6719845320071.22" fdr="0" recomputedscores="3.12738172469215" predictedrts="33.2979136623778" irts="33.0129231883543" pwhh="6.1583815402970092">
        <fragment mz="785.3787842" charge="1" ion="b10" responses="1398.31700585671" signaltonoises="16.2197217356476" noises="7.81920481282974" />
        <fragment mz="1400.676392" charge="1" ion="y14" responses="25447.2665255268" signaltonoises="479.565825635334" noises="4.15731008291903" />
        <fragment mz="992.9696045" charge="2" ion="y22" responses="20140.4429490292" signaltonoises="603.126425921998" noises="2.25385530745585" />
        <fragment mz="981.5112305" charge="1" ion="y9" responses="12897.4786530133" signaltonoises="122.428566668314" noises="8.78567475087302" />
        <fragment mz="1528.734985" charge="1" ion="y16" responses="5902.56394248399" signaltonoises="4429.92674492534" noises="0.117834164277277" />
        <fragment mz="1313.644409" charge="1" ion="y13" responses="19233.4799226121" signaltonoises="574.525927293902" noises="2.67171637669387" />
        <decoy>
          <peptide id="sp|P29692|EF1D_HUMAN.VVLEGHDGSTGSSAGPGSSGALSR.3.0.9996.True" updatedrts="31.8352323824404" scores="44650703.9744679" fdr="1" recomputedscores="-2.03241812151681" predictedrts="33.2979136623778" irts="31.8046213983871" pwhh="6.4658514253140478">
            <fragment mz="995.479248046875" charge="1" ion="b10" responses="84.1687764289168" signaltonoises="5.57669003291381" noises="4.99486251774137" />
            <fragment mz="1190.5760498046875" charge="1" ion="y14" responses="385.992154263826" signaltonoises="12.7792993405743" noises="3.75553004780589" />
            <fragment mz="993.959228515625" charge="2" ion="y22" responses="18.6338601636308" signaltonoises="5.82620941623296" noises="1.36128462259386" />
            <fragment mz="831.431884765625" charge="1" ion="y9" responses="1030.43864494794" signaltonoises="17.5514530409169" noises="4.77865868263093" />
            <fragment mz="1378.65576171875" charge="1" ion="y16" responses="38.8488794963379" signaltonoises="8.8699670826721" noises="1.86223744619634" />
            <fragment mz="1133.5545654296875" charge="1" ion="y13" responses="449.113718574499" signaltonoises="7.12109709971807" noises="7.52754310120616" />
          </peptide>
        </decoy>
      </peptide>
      <peptide id="sp|P29692|EF1D_HUMAN.FYEQMNGPVAGASR.2.0.9995.False" updatedrts="37.4449288237279" scores="55416551302045.1" fdr="0" recomputedscores="5.24237502131686" predictedrts="37.6554541807689" irts="37.383510795359" pwhh="6.2283969350993136">
        <fragment mz="828.432251" charge="1" ion="y9" responses="19039.3343956464" signaltonoises="162.107233542262" noises="9.03492274158694" />
        <fragment mz="959.4727173" charge="1" ion="y10" responses="12467.4245472896" signaltonoises="95.7830611587548" noises="10.5644207120895" />
        <fragment mz="1216.573853" charge="1" ion="y12" responses="4815.03688448561" signaltonoises="71.1127683319983" noises="5.95392836069154" />
        <fragment mz="1087.53125" charge="1" ion="y11" responses="6969.47643141215" signaltonoises="79.2564644687306" noises="7.45284166860601" />
        <fragment mz="699.2807007" charge="1" ion="b5" responses="0" signaltonoises="1" noises="9.21235325967987" />
        <fragment mz="714.3893433" charge="1" ion="y8" responses="16278.19345989" signaltonoises="104.771336046524" noises="12.0198476360643" />
        <decoy>
          <peptide id="sp|P29692|EF1D_HUMAN.SAGAVPGNMQEYFR.2.0.9995.True" updatedrts="38.8072522674324" scores="699566751.11681" fdr="0.191864927091328" recomputedscores="0.394456199926658" predictedrts="37.6554541807689" irts="38.7383527007768" pwhh="10.062060332041533">
            <fragment mz="1141.509521484375" charge="1" ion="y9" responses="506.124328021384" signaltonoises="11.6625350116362" noises="2.89969253653768" />
            <fragment mz="1240.577880859375" charge="1" ion="y10" responses="155.193862549275" signaltonoises="125.305356437708" noises="0.149617783880314" />
            <fragment mz="1368.636474609375" charge="1" ion="y12" responses="116.547758992551" signaltonoises="661.080225769076" noises="0.0499810909090909" />
            <fragment mz="1311.614990234375" charge="1" ion="y11" responses="77.699997109625" signaltonoises="159.415571465047" noises="0.103650638875915" />
            <fragment mz="386.20339965820313" charge="1" ion="b5" responses="606.849065129363" signaltonoises="11.437648550002" noises="4.29034326635569" />
            <fragment mz="1044.456787109375" charge="1" ion="y8" responses="250.578214839067" signaltonoises="10.058012301748" noises="4.77752723159492" />
          </peptide>
        </decoy>
      </peptide>
      <peptide id="sp|P29692|EF1D_HUMAN.FYEQMN[Dea]GPVAGASR.2.0.9994.False" updatedrts="37.8372616760878" scores="10471458159702.3" fdr="0" recomputedscores="4.53669193674682" predictedrts="38.1268831502984" irts="37.7736890542047" pwhh="6.5372561268506724">
        <fragment mz="829.4162598" charge="1" ion="y9" responses="18576.8678917937" signaltonoises="112.870040007534" noises="12.3124161521569" />
        <fragment mz="960.4567261" charge="1" ion="y10" responses="12477.1505651763" signaltonoises="60.0954766494645" noises="11.4268762057972" />
        <fragment mz="1088.515259" charge="1" ion="y11" responses="4373.00976810368" signaltonoises="39.0879512707134" noises="10.5278355133613" />
        <fragment mz="1217.557861" charge="1" ion="y12" responses="4388.33315718421" signaltonoises="35.3327366277126" noises="9.58501952671216" />
        <fragment mz="699.2807007" charge="1" ion="b5" responses="0" signaltonoises="1" noises="9.31919937909102" />
        <fragment mz="714.3893433" charge="1" ion="y8" responses="18136.4802530854" signaltonoises="96.9191520276849" noises="13.0361169816919" />
        <decoy>
          <peptide id="sp|P29692|EF1D_HUMAN.SAGAVPGN[Dea]MQEYFR.2.0.9994.True" updatedrts="38.1129473624771" scores="277593354.912382" fdr="0.353711790393013" recomputedscores="-0.0239619179551466" predictedrts="38.1268831502984" irts="38.0478607440263" pwhh="9.135920520998484">
            <fragment mz="1142.4935302734375" charge="1" ion="y9" responses="388.47898278151" signaltonoises="13.6858343010109" noises="2.57803194724349" />
            <fragment mz="1241.5618896484375" charge="1" ion="y10" responses="30.5275180285233" signaltonoises="6.14018874340959" noises="2.44592464394756" />
            <fragment mz="1312.5989990234375" charge="1" ion="y11" responses="116.540617224521" signaltonoises="130.889322464509" noises="0.126198109739434" />
            <fragment mz="1369.6204833984375" charge="1" ion="y12" responses="0" signaltonoises="1" noises="0.0499810909090909" />
            <fragment mz="386.20339965820313" charge="1" ion="b5" responses="0" signaltonoises="1" noises="4.52639720179385" />
            <fragment mz="1045.4407958984375" charge="1" ion="y8" responses="131.762899763225" signaltonoises="6.12180723801736" noises="5.23269730034472" />
          </peptide>
        </decoy>
      </peptide>
    </protein>
    <protein id="sp|P50395|GDIB_HUMAN">
      <peptide id="sp|P50395|GDIB_HUMAN.MTGSEFDFEEMKR.3.1.False" updatedrts="46.309868811433" scores="1803476041747.97" fdr="0" recomputedscores="2.89270360224214" predictedrts="45.9540680846279" irts="46.1997667585515" pwhh="6.8829025356515361">
        <fragment mz="1475.647095" charge="1" ion="y12" responses="0" signaltonoises="1" noises="0.0499810909090909" />
        <fragment mz="687.8033447" charge="2" ion="y11" responses="11178.0994823083" signaltonoises="69.7219689562837" noises="10.8872019266624" />
        <fragment mz="954.4349365" charge="1" ion="y7" responses="9772.14853311423" signaltonoises="56.8426384799459" noises="13.0467299237447" />
        <fragment mz="692.3395996" charge="1" ion="y5" responses="7652.07903716876" signaltonoises="21.2471598742947" noises="33.3627357566069" />
        <fragment mz="563.2969971" charge="1" ion="y4" responses="8242.08015313324" signaltonoises="32.4781217606709" noises="20.5275366219063" />
        <fragment mz="1101.503296" charge="1" ion="y8" responses="6435.03087629255" signaltonoises="53.5146483624149" noises="8.65078893550751" />
        <decoy>
          <peptide id="sp|P50395|GDIB_HUMAN.KMEEFDFESGTMR.3.1.True" updatedrts="44.7542419959647" scores="221845323.134312" fdr="0.889179470415168" recomputedscores="-1.01711910666485" predictedrts="45.9540680846279" irts="44.652683054951" pwhh="2.7419497711343834">
            <fragment mz="1478.5926513671875" charge="1" ion="y12" responses="0" signaltonoises="1" noises="0.0499810909090909" />
            <fragment mz="674.27972412109375" charge="2" ion="y11" responses="253.000466730415" signaltonoises="4.21886102065628" noises="15.2653383037901" />
            <fragment mz="827.37164306640625" charge="1" ion="y7" responses="8049.83170765776" signaltonoises="23.5508983762458" noises="18.1028504448026" />
            <fragment mz="551.2606201171875" charge="1" ion="y5" responses="556.291807318388" signaltonoises="4.39855168933247" noises="26.4536885968038" />
            <fragment mz="464.22857666015625" charge="1" ion="y4" responses="503.135691696912" signaltonoises="6.91069916808818" noises="21.198831645977" />
            <fragment mz="942.3985595703125" charge="1" ion="y8" responses="188.307864190796" signaltonoises="3.9193792845436" noises="11.1376261356637" />
          </peptide>
        </decoy>
      </peptide>
      <peptide id="sp|P50395|GDIB_HUMAN.DLGTESQIFISR.2.0.9999.False" updatedrts="54.37225372724" scores="816472049774.654" fdr="0" recomputedscores="3.17433496278868" predictedrts="54.1719888419877" irts="54.2178750807871" pwhh="5.93214030966296">
        <fragment mz="850.4781494" charge="1" ion="y7" responses="14381.8017285758" signaltonoises="85.4226540458209" noises="13.1522652246877" />
        <fragment mz="1137.589844" charge="1" ion="y10" responses="9928.40977894111" signaltonoises="55.3473041405922" noises="13.8150762718409" />
        <fragment mz="979.520752" charge="1" ion="y8" responses="10555.341441866" signaltonoises="43.3243331468044" noises="15.3408940924286" />
        <fragment mz="1080.568359" charge="1" ion="y9" responses="4603.81843206137" signaltonoises="24.0548485900291" noises="14.4468118293154" />
        <fragment mz="844.4046631" charge="1" ion="b8" responses="453.367201170462" signaltonoises="4.66255114241842" noises="26.6905877631551" />
        <fragment mz="763.446106" charge="1" ion="y6" responses="5035.30790498075" signaltonoises="38.2263972258646" noises="10.2395346451284" />
        <decoy>
          <peptide id="sp|P50395|GDIB_HUMAN.SIFIQSETGLDR.2.0.9999.True" updatedrts="52.7706550418824" scores="3381944.62965733" fdr="1" recomputedscores="-2.23660029255708" predictedrts="54.1719888419877" irts="52.6250719732637" pwhh="7.7679793515242839">
            <fragment mz="777.37371826171875" charge="1" ion="y7" responses="315.010904015426" signaltonoises="4.98520059937803" noises="18.9849354117012" />
            <fragment mz="1165.5848388671875" charge="1" ion="y10" responses="152.778604928026" signaltonoises="3.25371050533808" noises="8.80678605281341" />
            <fragment mz="905.43231201171875" charge="1" ion="y8" responses="0" signaltonoises="1" noises="22.0984573729991" />
            <fragment mz="1018.516357421875" charge="1" ion="y9" responses="4234.38157325136" signaltonoises="21.6276725540271" noises="17.4522880582642" />
            <fragment mz="906.45672607421875" charge="1" ion="b8" responses="0" signaltonoises="1" noises="17.3038403779641" />
            <fragment mz="690.3416748046875" charge="1" ion="y6" responses="753.189832254086" signaltonoises="6.92387536949727" noises="21.5167946297524" />
          </peptide>
        </decoy>
      </peptide>
      <peptide id="sp|P50395|GDIB_HUMAN.SPYLYPLYGLGELPQGFAR.3.0.9998.False" updatedrts="81.8857725809793" scores="286776066502.171" fdr="0" recomputedscores="3.00605749855235" predictedrts="82.0675442278652" irts="81.5802965973577" pwhh="9.3084822924925739">
        <fragment mz="974.5054321" charge="1" ion="y9" responses="8474.01365589261" signaltonoises="37.9956206299675" noises="12.6041002043317" />
        <fragment mz="1054.524414" charge="1" ion="b9" responses="4076.90767827345" signaltonoises="37.9602516696857" noises="9.91624953337282" />
        <fragment mz="834.4396362" charge="1" ion="b7" responses="3225.99198166162" signaltonoises="23.436797243978" noises="11.1903661150113" />
        <fragment mz="788.4413452" charge="1" ion="y7" responses="4987.78198761182" signaltonoises="29.1438374002595" noises="12.084295383926" />
        <fragment mz="917.4839478" charge="1" ion="y8" responses="2954.38712625931" signaltonoises="16.2344574096219" noises="11.2425996199606" />
        <fragment mz="1353.672485" charge="1" ion="b12" responses="2842.81624941237" signaltonoises="80.6935268427236" noises="2.58940005353917" />
        <decoy>
          <peptide id="sp|P50395|GDIB_HUMAN.AFGQPLEGLGYLPYLYPSR.3.0.9998.True" updatedrts="80.4603217751293" scores="384199600.008955" fdr="0.285926476049016" recomputedscores="0.13307150338164" predictedrts="82.0675442278652" irts="80.1626740094167" pwhh="2.480956636863533">
            <fragment mz="1171.6146240234375" charge="1" ion="y9" responses="65.211150300155" signaltonoises="5.49580214770377" noises="2.84225539101336" />
            <fragment mz="913.477783203125" charge="1" ion="b9" responses="250.115640175634" signaltonoises="4.64565985264744" noises="9.8929100896562" />
            <fragment mz="743.37225341796875" charge="1" ion="b7" responses="0" signaltonoises="1" noises="8.33317017735168" />
            <fragment mz="895.46722412109375" charge="1" ion="y7" responses="227.070641546723" signaltonoises="4.83389061150359" noises="10.9631254506092" />
            <fragment mz="1008.55126953125" charge="1" ion="y8" responses="217.986234062367" signaltonoises="7.06205723802641" noises="7.14152102405701" />
            <fragment mz="1246.6466064453125" charge="1" ion="b12" responses="67.2541676042956" signaltonoises="5.99861861535038" noises="2.93767895803109" />
          </peptide>
        </decoy>
      </peptide>
      <peptide id="sp|P50395|GDIB_HUMAN.FVSISDLLVPK.2.0.9997.False" updatedrts="73.332404319944" scores="507422856704813" fdr="0" recomputedscores="5.85075878447398" predictedrts="73.3230013942926" irts="73.0739012871447" pwhh="9.70791427824114">
        <fragment mz="971.5771484" charge="1" ion="y9" responses="52752.7423595045" signaltonoises="243.71199257551" noises="11.252975869472" />
        <fragment mz="771.4610596" charge="1" ion="y7" responses="20755.7394979743" signaltonoises="66.9000690851565" noises="16.4281895861368" />
        <fragment mz="884.545166" charge="1" ion="y8" responses="6365.64981948627" signaltonoises="57.7659409110402" noises="8.90674851967052" />
        <fragment mz="1070.64563" charge="1" ion="y10" responses="1228.89049209825" signaltonoises="1047.02613792352" noises="0.171621647294848" />
        <fragment mz="684.4290771" charge="1" ion="y6" responses="3811.59458004489" signaltonoises="29.0583158256769" noises="8.47271033280045" />
        <fragment mz="334.1761475" charge="1" ion="b3" responses="5359.31805722896" signaltonoises="35.5095841786335" noises="16.2759705675322" />
        <decoy>
          <peptide id="sp|P50395|GDIB_HUMAN.PVLLDSISVFK.2.0.9997.True" updatedrts="73.9048834591674" scores="37426767.1939969" fdr="1" recomputedscores="-1.30264355313635" predictedrts="73.3230013942926" irts="73.6432365146795" pwhh="3.6895435809377983">
            <fragment mz="1021.5928344726563" charge="1" ion="y9" responses="181.678654877643" signaltonoises="13.4556136759403" noises="2.55016951299498" />
            <fragment mz="795.4246826171875" charge="1" ion="y7" responses="0" signaltonoises="1" noises="14.2836792177377" />
            <fragment mz="908.5087890625" charge="1" ion="y8" responses="0" signaltonoises="1" noises="10.2582020200026" />
            <fragment mz="1120.6612548828125" charge="1" ion="y10" responses="18.9814968937303" signaltonoises="64.8337496412927" noises="0.124508846839278" />
            <fragment mz="680.39776611328125" charge="1" ion="y6" responses="253.563029226786" signaltonoises="5.7238636185756" noises="10.2572270208643" />
            <fragment mz="310.2125244140625" charge="1" ion="b3" responses="448.067788164936" signaltonoises="4.99801865079382" noises="14.2736541384218" />
          </peptide>
        </decoy>
      </peptide>
      <peptide id="sp|P50395|GDIB_HUMAN.TDDYLDQPC[CAM]YETINR.2.0.9989.False" updatedrts="46.2088033678192" scores="11837163395591.1" fdr="0" recomputedscores="3.69123574091722" predictedrts="46.2407424281414" irts="46.0992563409775" pwhh="6.4861832599913116">
        <fragment mz="1052.48291" charge="1" ion="y8" responses="8595.91021137292" signaltonoises="99.4007987217331" noises="6.52652870291388" />
        <fragment mz="1295.568481" charge="1" ion="y10" responses="3435.49361482376" signaltonoises="72.3358311549085" noises="2.75530585081758" />
        <fragment mz="1408.652588" charge="1" ion="y11" responses="782.647274837915" signaltonoises="854.167153377687" noises="0.128536886186653" />
        <fragment mz="1180.541504" charge="1" ion="y9" responses="2530.47174974048" signaltonoises="72.829932856995" noises="2.2674382828238" />
        <fragment mz="495.1721802" charge="1" ion="b4" responses="1194.95061072456" signaltonoises="55.6506513952366" noises="2.50049977144892" />
        <fragment mz="332.1088562" charge="1" ion="b3" responses="5974.49431446297" signaltonoises="169.558344416469" noises="2.51364664068499" />
        <decoy>
          <peptide id="sp|P50395|GDIB_HUMAN.NITEYC[CAM]PQDLYDDTR.2.0.9989.True" updatedrts="44.06545735063" scores="1158157.21469113" fdr="1" recomputedscores="-3.31824438463039" predictedrts="46.2407424281414" irts="43.9676810419414" pwhh="4.6066410372846684">
            <fragment mz="1025.4534912109375" charge="1" ion="y8" responses="210.06222141937" signaltonoises="14.8572144644293" noises="2.5231345383347" />
            <fragment mz="1282.536865234375" charge="1" ion="y10" responses="165.166305532843" signaltonoises="12.2704993246063" noises="2.50978765776244" />
            <fragment mz="1445.6002197265625" charge="1" ion="y11" responses="38.8488743265107" signaltonoises="330.484671168223" noises="0.0499810909090909" />
            <fragment mz="1122.5062255859375" charge="1" ion="y9" responses="51.5906051537874" signaltonoises="6.77084112717442" noises="2.51259600803703" />
            <fragment mz="458.22454833984375" charge="1" ion="b4" responses="0" signaltonoises="1" noises="3.80501639563631" />
            <fragment mz="329.18194580078125" charge="1" ion="b3" responses="61.0590282351092" signaltonoises="5.18477872323751" noises="3.18366515997405" />
          </peptide>
        </decoy>
      </peptide>
      <peptide id="sp|P50395|GDIB_HUMAN.NPYYGGESASITPLEDLYKR.3.0.9971.False" updatedrts="61.0920849720797" scores="14698682.2396946" fdr="1" recomputedscores="-1.26463961569017" predictedrts="59.8513886798554" irts="60.9008026997142" pwhh="1.2435853738764069">
        <fragment mz="1033.567627" charge="1" ion="y8" responses="153.981810789762" signaltonoises="4.41543269248948" noises="13.6450215408141" />
        <fragment mz="1134.615356" charge="1" ion="y9" responses="334.96986433094" signaltonoises="4.88534632340384" noises="10.0027739564946" />
        <fragment mz="823.4308472" charge="1" ion="y6" responses="0" signaltonoises="1" noises="12.5646801936135" />
        <fragment mz="936.5148926" charge="1" ion="y7" responses="825.691620471933" signaltonoises="10.4193800775311" noises="11.7516596036256" />
        <fragment mz="1031.51001" charge="2" ion="y18" responses="149.558035451396" signaltonoises="3.27866704097297" noises="18.0322309386133" />
        <fragment mz="579.3002319" charge="3" ion="y16" responses="0" signaltonoises="1" noises="10.3130638590904" />
        <decoy>
          <peptide id="sp|P50395|GDIB_HUMAN.KYLDELPTISASEGGYYPNR.3.0.9971.True" updatedrts="59.68726334021" scores="14561.9571844837" fdr="1" recomputedscores="-4.25529006886846" predictedrts="59.8513886798554" irts="59.5036959955097" pwhh="3.1714065778363758">
            <fragment mz="955.42681884765625" charge="1" ion="y8" responses="197.053782170425" signaltonoises="4.73019510623278" noises="14.1577224191607" />
            <fragment mz="1042.4588623046875" charge="1" ion="y9" responses="945.084778910654" signaltonoises="5.01748757291849" noises="13.9019805479345" />
            <fragment mz="769.36279296875" charge="1" ion="y6" responses="363.084048517054" signaltonoises="3.50869763908599" noises="22.452895523495" />
            <fragment mz="826.38421630859375" charge="1" ion="y7" responses="0" signaltonoises="1" noises="13.4508658745348" />
            <fragment mz="991.47869873046875" charge="2" ion="y18" responses="191.303838173677" signaltonoises="4.13851018004601" noises="14.3130813114681" />
            <fragment mz="585.2845458984375" charge="3" ion="y16" responses="1628.6309731831" signaltonoises="11.1833563892515" noises="13.8028031888864" />
          </peptide>
        </decoy>
      </peptide>
    </protein>
    <protein id="sp|P52272|HNRPM_HUMAN">
      <peptide id="sp|P52272|HNRPM_HUMAN.MGPAMGPALGAGIER.2.1.False" updatedrts="49.1793794178204" scores="41534053241455.7" fdr="0" recomputedscores="4.52662829584526" predictedrts="48.9342746306781" irts="49.0535187331948" pwhh="7.7494345962534785">
        <fragment mz="940.5210571" charge="1" ion="y10" responses="18024.2306377532" signaltonoises="59.8817449376777" noises="20.7681185751677" />
        <fragment mz="883.4995728" charge="1" ion="y9" responses="9154.21755947752" signaltonoises="47.3225645852569" noises="14.0376525763231" />
        <fragment mz="1071.561523" charge="1" ion="y11" responses="7424.04442994312" signaltonoises="44.8878890410634" noises="9.6366130807653" />
        <fragment mz="826.3950195" charge="1" ion="b9" responses="1220.13864543382" signaltonoises="8.70879409688336" noises="12.5204026032735" />
        <fragment mz="1142.598633" charge="1" ion="y12" responses="2267.83662924142" signaltonoises="20.105234785302" noises="10.3624721128267" />
        <fragment mz="1239.651367" charge="1" ion="y13" responses="0" signaltonoises="1" noises="3.8026383779039" />
        <decoy>
          <peptide id="sp|P52272|HNRPM_HUMAN.EIGAGLAPGMAPGMR.2.1.True" updatedrts="46.9283942707031" scores="10566673933.5193" fdr="0.112012987012987" recomputedscores="0.77453415817817" predictedrts="48.9342746306781" irts="46.814895431305" pwhh="4.8358565730405214">
            <fragment mz="1000.5066528320313" charge="1" ion="y10" responses="221.869029173553" signaltonoises="5.14217154743758" noises="10.6889802672856" />
            <fragment mz="887.422607421875" charge="1" ion="y9" responses="358.674715784545" signaltonoises="8.86399115571396" noises="16.4107481484416" />
            <fragment mz="1057.528076171875" charge="1" ion="y11" responses="208.665368910781" signaltonoises="4.39979775052649" noises="7.39603345189405" />
            <fragment mz="766.40936279296875" charge="1" ion="b9" responses="5607.32727388132" signaltonoises="35.7869001890769" noises="16.2124553069922" />
            <fragment mz="1128.5653076171875" charge="1" ion="y12" responses="441.386532230459" signaltonoises="10.6112102688301" noises="8.17499743122994" />
            <fragment mz="1185.586669921875" charge="1" ion="y13" responses="177.129150846708" signaltonoises="4.34173581740123" noises="8.04236609930908" />
          </peptide>
        </decoy>
      </peptide>
      <peptide id="sp|P52272|HNRPM_HUMAN.INEILSNALK.2.1.False" updatedrts="48.7115927170754" scores="1945162242.45882" fdr="0.198776758409786" recomputedscores="0.367873698048927" predictedrts="48.3071908439761" irts="48.5883009995536" pwhh="7.42573116463118">
        <fragment mz="645.3930054" charge="1" ion="y6" responses="11543.4770956677" signaltonoises="69.3699105507387" noises="12.1989609956169" />
        <fragment mz="758.4770508" charge="1" ion="y7" responses="7642.17610022308" signaltonoises="31.719946454622" noises="11.4814773230363" />
        <fragment mz="583.3449707" charge="1" ion="b5" responses="545.813837353646" signaltonoises="6.6848944387709" noises="19.1085027638595" />
        <fragment mz="887.5196533" charge="1" ion="y8" responses="11849.5980132017" signaltonoises="28.8139489207555" noises="23.4875116326228" />
        <fragment mz="1001.562561" charge="1" ion="y9" responses="3478.81341649933" signaltonoises="36.1516423176057" noises="9.7840264532464" />
        <fragment mz="470.2609253" charge="1" ion="b4" responses="961.416766290515" signaltonoises="7.68424004997447" noises="24.5153386490683" />
        <decoy>
          <peptide id="sp|P52272|HNRPM_HUMAN.LANSLIENIK.2.1.True" updatedrts="47.3269472255076" scores="694403952.435615" fdr="0.365747460087083" recomputedscores="-0.0436698046982506" predictedrts="48.3071908439761" irts="47.2112596333545" pwhh="8.1645716252989065">
            <fragment mz="729.45050048828125" charge="1" ion="y6" responses="2947.6264107468" signaltonoises="20.1113279819401" noises="12.7214484890309" />
            <fragment mz="816.4825439453125" charge="1" ion="y7" responses="0" signaltonoises="1" noises="14.6358392648116" />
            <fragment mz="499.2874755859375" charge="1" ion="b5" responses="7725.17121179538" signaltonoises="19.3169377943281" noises="25.6776006803745" />
            <fragment mz="930.52545166015625" charge="1" ion="y8" responses="4203.66180169324" signaltonoises="22.1805681763655" noises="15.0899142234575" />
            <fragment mz="1001.5625610351563" charge="1" ion="y9" responses="106.03558895635" signaltonoises="3.35426439470753" noises="10.1756109248186" />
            <fragment mz="386.20339965820313" charge="1" ion="b4" responses="972.223450513105" signaltonoises="5.91650992570341" noises="18.9529073680154" />
          </peptide>
        </decoy>
      </peptide>
      <peptide id="sp|P52272|HNRPM_HUMAN.[1Ac]-AAGVEAAAEVAATEIK.2.0.9999.False" updatedrts="77.1801154701503" scores="37060660833.6538" fdr="0.0019782393669634" recomputedscores="1.88134543104366" predictedrts="77.4028468812978" irts="76.9004817738368" pwhh="6.4014796738628315">
        <fragment mz="1073.58374" charge="1" ion="y11" responses="1472.27550181426" signaltonoises="11.7820060969139" noises="10.720078429699" />
        <fragment mz="1202.626343" charge="1" ion="y12" responses="1908.76502871845" signaltonoises="21.9375090617859" noises="8.43502561949713" />
        <fragment mz="860.4723511" charge="1" ion="y8" responses="2507.61534666941" signaltonoises="25.5674084984609" noises="10.1339509378981" />
        <fragment mz="1002.546631" charge="1" ion="y10" responses="2432.74019682987" signaltonoises="23.4388258638937" noises="10.217489521987" />
        <fragment mz="911.4468994" charge="1" ion="b10" responses="735.316222285906" signaltonoises="7.59100495224413" noises="13.4855649284039" />
        <fragment mz="931.5094604" charge="1" ion="y9" responses="2896.09595445597" signaltonoises="23.7570283148091" noises="9.63910957376985" />
        <decoy>
          <peptide id="sp|P52272|HNRPM_HUMAN.[1Ac]-IETAAVEAAAEVGAAK.2.0.9999.True" updatedrts="76.01465" scores="42124773.5649579" fdr="0.872584343268916" recomputedscores="-0.993775336907982" predictedrts="77.4028468812978" irts="75.7414167474116" pwhh="6.4737605804385394">
            <fragment mz="1015.5418701171875" charge="1" ion="y11" responses="79.1494868562493" signaltonoises="5.89285239959696" noises="7.12049275325391" />
            <fragment mz="1086.5789794921875" charge="1" ion="y12" responses="212.31035915941" signaltonoises="10.1991447321284" noises="4.59339348788917" />
            <fragment mz="716.39373779296875" charge="1" ion="y8" responses="921.627979571788" signaltonoises="14.4366977836533" noises="10.0355855725527" />
            <fragment mz="916.47344970703125" charge="1" ion="y10" responses="192.202904024421" signaltonoises="7.65601876670203" noises="10.2437109176166" />
            <fragment mz="969.48876953125" charge="1" ion="b10" responses="338.525680142236" signaltonoises="6.36536844187036" noises="9.70368537365114" />
            <fragment mz="787.43084716796875" charge="1" ion="y9" responses="317.261867414397" signaltonoises="5.61227571016807" noises="10.1223162274823" />
          </peptide>
        </decoy>
      </peptide>
      <peptide id="sp|P52272|HNRPM_HUMAN.MGLAMGGGGGASFDR.2.0.9999.False" updatedrts="45.7275008944714" scores="903121583.706098" fdr="0.24105461393597" recomputedscores="0.239795586486466" predictedrts="45.6548046047385" irts="45.6205970599629" pwhh="7.8042295710408007">
        <fragment mz="880.3907471" charge="1" ion="y10" responses="9069.72041128471" signaltonoises="38.335518916571" noises="16.1559471622706" />
        <fragment mz="1011.431274" charge="1" ion="y11" responses="5911.68576879313" signaltonoises="33.8138687185468" noises="10.8012363525534" />
        <fragment mz="1082.468384" charge="1" ion="y12" responses="1570.73649688335" signaltonoises="21.5815926278364" noises="7.46639835374528" />
        <fragment mz="373.1903992" charge="1" ion="b4" responses="555.058614269895" signaltonoises="8.59283153924892" noises="15.6703142598068" />
        <fragment mz="605.2550049" charge="2" ion="b14" responses="368.6144085905" signaltonoises="6.90754468126673" noises="11.7864354372144" />
        <fragment mz="302.1532898" charge="1" ion="b3" responses="2555.20894283873" signaltonoises="17.6814522301954" noises="14.3971178044517" />
        <decoy>
          <peptide id="sp|P52272|HNRPM_HUMAN.DFSAGGGGGMALGMR.2.0.9999.True" updatedrts="45.681617722488" scores="449990477.290472" fdr="0.384643245201014" recomputedscores="-0.0627473117985713" predictedrts="45.6548046047385" irts="45.5749658668393" pwhh="1.7072913280986937">
            <fragment mz="906.42840576171875" charge="1" ion="y10" responses="212.570340925992" signaltonoises="4.50365401971299" noises="13.079986024469" />
            <fragment mz="963.44989013671875" charge="1" ion="y11" responses="402.610853521375" signaltonoises="6.57125657472267" noises="18.2329027925735" />
            <fragment mz="1034.4869384765625" charge="1" ion="y12" responses="1778.70268060417" signaltonoises="9.36533957710414" noises="16.9913295962555" />
            <fragment mz="421.17178344726563" charge="1" ion="b4" responses="494.451346177638" signaltonoises="11.1019387213288" noises="10.749463642526" />
            <fragment mz="605.2550048828125" charge="2" ion="b14" responses="368.614676345723" signaltonoises="6.90755086880551" noises="11.7864323984241" />
            <fragment mz="350.13467407226563" charge="1" ion="b3" responses="166.015510891225" signaltonoises="4.42358594251985" noises="9.48187559116318" />
          </peptide>
        </decoy>
      </peptide>
      <peptide id="sp|P52272|HNRPM_HUMAN.GNFGGSFAGSFGGAGGHAPGVAR.3.0.9999.False" updatedrts="48.6155966108327" scores="22001479.4589858" fdr="1" recomputedscores="-1.46547168060174" predictedrts="47.2881947734166" irts="48.4928320798227" pwhh="11.296901177324669">
        <fragment mz="1006.5177" charge="1" ion="y12" responses="2066.6683618551" signaltonoises="5.7880891958639" noises="24.7333802812143" />
        <fragment mz="821.4376831" charge="1" ion="y9" responses="359.078210037664" signaltonoises="4.57425803898072" noises="17.6649530875182" />
        <fragment mz="1515.745117" charge="1" ion="y17" responses="232.970734877476" signaltonoises="194.87991368728" noises="0.192475827516782" />
        <fragment mz="1368.676758" charge="1" ion="y16" responses="116.456371096663" signaltonoises="7.19788578950166" noises="2.60541094818464" />
        <fragment mz="707.3947144" charge="1" ion="y7" responses="145.612203775037" signaltonoises="3.87779739896876" noises="9.93565364570379" />
        <fragment mz="949.4962158" charge="1" ion="y11" responses="278.36127696658" signaltonoises="3.59469319007545" noises="16.7021528815683" />
        <decoy>
          <peptide id="sp|P52272|HNRPM_HUMAN.AVGPAHGGAGGFSGAFSGGFNGR.3.0.9999.True" updatedrts="45.3408420356949" scores="1719514.72954508" fdr="1" recomputedscores="-2.48054473473423" predictedrts="47.2881947734166" irts="45.2360616345526" pwhh="5.2207660789438251">
            <fragment mz="1203.55419921875" charge="1" ion="y12" responses="282.753824781711" signaltonoises="5.18239713514316" noises="6.60088111872083" />
            <fragment mz="912.4322509765625" charge="1" ion="y9" responses="1968.88515534456" signaltonoises="14.4967774100932" noises="17.0261494140532" />
            <fragment mz="1502.6771240234375" charge="1" ion="y17" responses="0" signaltonoises="1" noises="0.0499810909090909" />
            <fragment mz="1445.6556396484375" charge="1" ion="y16" responses="354.597437455423" signaltonoises="40.1921224153863" noises="3.06950860712846" />
            <fragment mz="694.32672119140625" charge="1" ion="y7" responses="3485.0143305063" signaltonoises="14.4369426849242" noises="23.7744991312647" />
            <fragment mz="1056.4857177734375" charge="1" ion="y11" responses="217.606987630797" signaltonoises="4.12396566249719" noises="11.7398382948853" />
          </peptide>
        </decoy>
      </peptide>
      <peptide id="sp|P52272|HNRPM_HUMAN.NLPFDFTWK.2.0.9999.False" updatedrts="72.5289682623411" scores="196193026288.964" fdr="0" recomputedscores="2.51213223091335" predictedrts="72.5679548683569" irts="72.2748774986352" pwhh="12.193530164094884">
        <fragment mz="940.4563599" charge="1" ion="y7" responses="19907.9479004207" signaltonoises="73.6142453643373" noises="12.1298523880835" />
        <fragment mz="843.4035645" charge="1" ion="y6" responses="3344.86999247547" signaltonoises="20.5006570833383" noises="9.47694043888898" />
        <fragment mz="696.335144" charge="1" ion="y5" responses="661.20954346403" signaltonoises="7.64011811110557" noises="15.3401198883451" />
        <fragment mz="434.2398071" charge="1" ion="y3" responses="1126.38683056981" signaltonoises="7.68457608311994" noises="16.7254531357462" />
        <fragment mz="228.1342621" charge="1" ion="b2" responses="1195.0502123309" signaltonoises="8.35351095366931" noises="22.7451783700642" />
        <fragment mz="333.1921082" charge="1" ion="y2" responses="1822.32915522017" signaltonoises="17.2577726724762" noises="10.7824561137172" />
        <decoy>
          <peptide id="sp|P52272|HNRPM_HUMAN.WTFDFPLNK.2.0.9999.True" updatedrts="73.0264277559412" scores="6449900371.28268" fdr="0.0660535117056856" recomputedscores="0.977131836447117" predictedrts="72.5679548683569" irts="72.7696050696037" pwhh="8.16581654721622">
            <fragment mz="880.45635986328125" charge="1" ion="y7" responses="263.333035386288" signaltonoises="4.62376017368307" noises="9.31671714536348" />
            <fragment mz="733.387939453125" charge="1" ion="y6" responses="200.276494063902" signaltonoises="4.22081522543353" noises="12.0355994383787" />
            <fragment mz="618.3609619140625" charge="1" ion="y5" responses="355.727777026445" signaltonoises="6.65108045752488" noises="11.0850245608847" />
            <fragment mz="374.23980712890625" charge="1" ion="y3" responses="1573.95521575025" signaltonoises="14.4493537950514" noises="11.1933155256273" />
            <fragment mz="288.13427734375" charge="1" ion="b2" responses="758.500725122226" signaltonoises="5.50595010176365" noises="10.0678951762012" />
            <fragment mz="261.15573120117188" charge="1" ion="y2" responses="8386.76469157223" signaltonoises="26.4240117773826" noises="21.7674709723083" />
          </peptide>
        </decoy>
      </peptide>
    </protein>
    <protein id="sp|P07814|SYEP_HUMAN">
      <peptide id="sp|P07814|SYEP_HUMAN.FVELPGAEMGK.2.1.False" updatedrts="48.2267667342702" scores="4829669301.28201" fdr="0.882564605822702" recomputedscores="-1.00631738862191" predictedrts="47.7883716190634" irts="48.1061375593109" pwhh="5.8844495383200206">
        <fragment mz="689.3286743" charge="1" ion="y7" responses="11875.1265951397" signaltonoises="32.3138360780768" noises="27.9360801856649" />
        <fragment mz="931.4553223" charge="1" ion="y9" responses="6450.63365552068" signaltonoises="29.3342773963914" noises="17.0535221588638" />
        <fragment mz="802.4127808" charge="1" ion="y8" responses="6515.0481149963" signaltonoises="16.7802726353951" noises="23.9710672467402" />
        <fragment mz="489.270752" charge="1" ion="b4" responses="0" signaltonoises="1" noises="37.5790093937916" />
        <fragment mz="376.1867065" charge="1" ion="b3" responses="6258.8766181838" signaltonoises="27.0595827849345" noises="17.182674812973" />
        <fragment mz="335.1747437" charge="1" ion="y3" responses="993.530385681307" signaltonoises="16.7269912539635" noises="11.6589032736602" />
        <decoy>
          <peptide id="sp|P07814|SYEP_HUMAN.GMEAGPLEVFK.2.1.True" updatedrts="47.1188981500972" scores="144492418.479448" fdr="1" recomputedscores="-2.52178821197346" predictedrts="47.7883716190634" irts="47.0043531112272" pwhh="5.4724041153132559">
            <fragment mz="789.45050048828125" charge="1" ion="y7" responses="1752.88764756237" signaltonoises="8.18250667292351" noises="23.4043009527174" />
            <fragment mz="989.53021240234375" charge="1" ion="y9" responses="0" signaltonoises="1" noises="18.1232179516274" />
            <fragment mz="860.48760986328125" charge="1" ion="y8" responses="644.349581310892" signaltonoises="9.16185505526951" noises="19.181865537254" />
            <fragment mz="389.14892578125" charge="1" ion="b4" responses="320.302592555596" signaltonoises="4.75795115963331" noises="14.4592605097379" />
            <fragment mz="318.11181640625" charge="1" ion="b3" responses="248.617583567626" signaltonoises="4.10212258964713" noises="10.5183383424406" />
            <fragment mz="393.2496337890625" charge="1" ion="y3" responses="499.337188822315" signaltonoises="8.72686521582759" noises="8.82379327724337" />
          </peptide>
        </decoy>
      </peptide>
      <peptide id="sp|P07814|SYEP_HUMAN.NPEVGLKPVWYSPK.3.1.False" updatedrts="47.3820232421707" scores="135001.402850833" fdr="1" recomputedscores="-4.26707663053238" predictedrts="48.6272987964753" irts="47.2660331863632" pwhh="5.08254220984882">
        <fragment mz="876.4614258" charge="1" ion="y7" responses="0" signaltonoises="1" noises="23.6067820781171" />
        <fragment mz="680.34021" charge="1" ion="y5" responses="383.924416723255" signaltonoises="6.54845520194409" noises="20.3435878857288" />
        <fragment mz="1273.730347" charge="1" ion="y11" responses="38.8354959425537" signaltonoises="327.967027813936" noises="0.0503647723073354" />
        <fragment mz="587.8345947" charge="2" ion="y10" responses="143.336808244673" signaltonoises="4.12158143872031" noises="18.8035352419303" />
        <fragment mz="1499.825684" charge="1" ion="y13" responses="0" signaltonoises="1" noises="0.0499810909090909" />
        <fragment mz="494.2609253" charge="1" ion="y4" responses="2435.91770391282" signaltonoises="13.0197475308839" noises="20.7466003668231" />
        <decoy>
          <peptide id="sp|P07814|SYEP_HUMAN.PSYWVPKLGVEPNK.3.1.True" updatedrts="49.1471367692684" scores="22070.8632960984" fdr="1" recomputedscores="-5.05655070438796" predictedrts="48.6272987964753" irts="49.0214531531728" pwhh="13.202501015122976">
            <fragment mz="756.425048828125" charge="1" ion="y7" responses="2774.9911501269" signaltonoises="8.46525651240535" noises="19.0745224583432" />
            <fragment mz="586.31951904296875" charge="1" ion="y5" responses="3396.57762232687" signaltonoises="14.3074225374445" noises="23.9040653733745" />
            <fragment mz="1266.720458984375" charge="1" ion="y11" responses="0" signaltonoises="1" noises="0.0499810909090909" />
            <fragment mz="540.82421875" charge="2" ion="y10" responses="6693.22196195773" signaltonoises="25.0930108762081" noises="16.2648566590366" />
            <fragment mz="1516.8157958984375" charge="1" ion="y13" responses="0" signaltonoises="1" noises="0.0499810909090909" />
            <fragment mz="487.2510986328125" charge="1" ion="y4" responses="5659.27183320414" signaltonoises="14.6513938884321" noises="27.266554439939" />
          </peptide>
        </decoy>
      </peptide>
      <peptide id="sp|P07814|SYEP_HUMAN.ERPTPSLNNN[Dea]C[CAM]TTSEDSLVLYNR.3.0.9999.False" updatedrts="44.2674014109049" scores="2544680.0415719" fdr="1" recomputedscores="-2.47581712336124" predictedrts="45.801379557576" irts="44.1685160761435" pwhh="4.3307967582879785">
        <fragment mz="1195.595337" charge="1" ion="y10" responses="233.058984662879" signaltonoises="17.6126816072811" noises="2.13002890903197" />
        <fragment mz="1009.442017" charge="2" ion="b18" responses="83.3145817747283" signaltonoises="4.88594222594455" noises="5.99416641247403" />
        <fragment mz="979.520752" charge="1" ion="y8" responses="498.790157557903" signaltonoises="7.94231096177103" noises="7.77259476402546" />
        <fragment mz="1397.690674" charge="1" ion="y12" responses="30.5377701175456" signaltonoises="11.012923680388" noises="1.3640458789043" />
        <fragment mz="565.3092651" charge="1" ion="y4" responses="190.904442615381" signaltonoises="4.88146455449117" noises="4.86396083503482" />
        <fragment mz="664.3776855" charge="1" ion="y5" responses="22.2921732289105" signaltonoises="4.03626184930325" noises="2.98539188409194" />
        <decoy>
          <peptide id="sp|P07814|SYEP_HUMAN.NYLVLSDESTTC[CAM]N[Dea]NNLSPTPRER.3.0.9999.True" updatedrts="45.2095558987712" scores="65140081.6925183" fdr="0.923527497559388" recomputedscores="-1.06760200804369" predictedrts="45.801379557576" irts="45.1054964881282" pwhh="4.2887560796112183">
            <fragment mz="1183.6177978515625" charge="1" ion="y10" responses="38.798741881893" signaltonoises="203.748594959226" noises="0.0810432260061087" />
            <fragment mz="1012.4492797851563" charge="2" ion="b18" responses="711.381273975412" signaltonoises="11.6014093552593" noises="4.40038688524082" />
            <fragment mz="955.531982421875" charge="1" ion="y8" responses="85.5622789241399" signaltonoises="92.5947762373223" noises="0.178366394543292" />
            <fragment mz="1458.6754150390625" charge="1" ion="y12" responses="93.4947772492132" signaltonoises="203.449245079821" noises="0.096269475260689" />
            <fragment mz="557.3154296875" charge="1" ion="y4" responses="313.847680922466" signaltonoises="13.311270824502" noises="3.72233650975839" />
            <fragment mz="658.36309814453125" charge="1" ion="y5" responses="152.742508659754" signaltonoises="13.3581514826756" noises="3.54148295714203" />
          </peptide>
        </decoy>
      </peptide>
      <peptide id="sp|P07814|SYEP_HUMAN.ERPTPSLNNNC[CAM]TTSEDSLVLYNR.3.0.9999.False" updatedrts="46.1627515215698" scores="30861000.8823438" fdr="1" recomputedscores="-1.41583057213112" predictedrts="45.7751857075285" irts="46.0534573999046" pwhh="5.6825752978330977">
        <fragment mz="1050.486694" charge="2" ion="y18" responses="0" signaltonoises="1" noises="3.6600187832714" />
        <fragment mz="979.520752" charge="1" ion="y8" responses="0" signaltonoises="1" noises="7.90219861554979" />
        <fragment mz="1397.690674" charge="1" ion="y12" responses="637.532476243227" signaltonoises="26.2179906162075" noises="2.83564487906883" />
        <fragment mz="777.461731" charge="1" ion="y6" responses="339.365067005788" signaltonoises="30.3357057056121" noises="2.44757191346612" />
        <fragment mz="664.3776855" charge="1" ion="y5" responses="583.550651594519" signaltonoises="30.8463117474388" noises="2.41867143832544" />
        <fragment mz="565.3092651" charge="1" ion="y4" responses="3453.12254829888" signaltonoises="49.7987617455305" noises="4.9580283684951" />
        <decoy>
          <peptide id="sp|P07814|SYEP_HUMAN.NYLVLSDESTTC[CAM]NNNLSPTPRER.3.0.9999.True" updatedrts="45.6982818214095" scores="7684108.30465396" fdr="1" recomputedscores="-1.99382046315462" predictedrts="45.7751857075285" irts="45.5915384507137" pwhh="1.7462408526321234">
            <fragment mz="1039.4638671875" charge="2" ion="y18" responses="30.5192682785232" signaltonoises="5.65950236337686" noises="2.6536915920426" />
            <fragment mz="955.531982421875" charge="1" ion="y8" responses="0" signaltonoises="1" noises="0.185277636594307" />
            <fragment mz="1457.69140625" charge="1" ion="y12" responses="38.8406232744973" signaltonoises="208.490829254655" noises="0.0792264336370667" />
            <fragment mz="755.4158935546875" charge="1" ion="y6" responses="61.3240456049225" signaltonoises="5.35067740011413" noises="2.79827004250043" />
            <fragment mz="658.36309814453125" charge="1" ion="y5" responses="140.826581866654" signaltonoises="9.22540737207785" noises="3.7021457806498" />
            <fragment mz="557.3154296875" charge="1" ion="y4" responses="0" signaltonoises="1" noises="3.744791925527" />
          </peptide>
        </decoy>
      </peptide>
      <peptide id="sp|P07814|SYEP_HUMAN.AYVDDTPAEQMK.2.0.9997.False" updatedrts="32.1102148919566" scores="24403017091.65" fdr="0.0276662204373048" recomputedscores="1.36982169934807" predictedrts="32.4449091759193" irts="32.0780937730064" pwhh="7.0529047153177764">
        <fragment mz="703.3443604" charge="1" ion="y6" responses="4974.62431761791" signaltonoises="31.7232241197658" noises="11.271059772331" />
        <fragment mz="1034.445923" charge="1" ion="y9" responses="2826.54431523181" signaltonoises="55.7961232412297" noises="3.89054243607553" />
        <fragment mz="1133.514282" charge="1" ion="y10" responses="1406.75429428448" signaltonoises="18.014195142508" noises="9.61979815301335" />
        <fragment mz="919.4189453" charge="1" ion="y8" responses="1635.98256024151" signaltonoises="17.7456232141448" noises="7.4019627753471" />
        <fragment mz="804.3920288" charge="1" ion="y7" responses="910.621952920307" signaltonoises="12.437015996633" noises="9.75132143743326" />
        <fragment mz="665.27771" charge="1" ion="b6" responses="334.905684792406" signaltonoises="8.57806510312046" noises="8.61269863731399" />
        <decoy>
          <peptide id="sp|P07814|SYEP_HUMAN.MQEAPTDDVYAK.2.0.9997.True" updatedrts="31.9465932997913" scores="59856674.3596166" fdr="1" recomputedscores="-1.2405092409996" predictedrts="32.4449091759193" irts="31.9153707495414" pwhh="6.3243589702577108">
            <fragment mz="710.3355712890625" charge="1" ion="y6" responses="815.022836478556" signaltonoises="14.0533476470818" noises="6.31496705134865" />
            <fragment mz="979.47308349609375" charge="1" ion="y9" responses="288.244162814157" signaltonoises="8.81247266826573" noises="5.73071431604447" />
            <fragment mz="1108.5157470703125" charge="1" ion="y10" responses="164.268883413788" signaltonoises="3.90212498855773" noises="4.23166453393207" />
            <fragment mz="908.43597412109375" charge="1" ion="y8" responses="280.310492919396" signaltonoises="5.95569267221451" noises="8.92764488035438" />
            <fragment mz="811.38323974609375" charge="1" ion="y7" responses="447.781019202115" signaltonoises="5.78054684095575" noises="10.5736184675864" />
            <fragment mz="658.2864990234375" charge="1" ion="b6" responses="297.619162460809" signaltonoises="5.97014876823302" noises="8.08384776441216" />
          </peptide>
        </decoy>
      </peptide>
      <peptide id="sp|P07814|SYEP_HUMAN.SLC[CAM]IPFKPLC[CAM]ELQPGAK.3.0.9997.False" updatedrts="65.8624818870155" scores="256178418.321924" fdr="0.875573018991487" recomputedscores="-0.996331886130874" predictedrts="64.6723441568401" irts="65.6450017925932" pwhh="3.9403414412307063">
        <fragment mz="846.4542236" charge="1" ion="b7" responses="0" signaltonoises="1" noises="12.8460954307082" />
        <fragment mz="1112.576904" charge="1" ion="y10" responses="308.739568362512" signaltonoises="3.79617985241029" noises="14.7435177910178" />
        <fragment mz="742.9001465" charge="2" ion="y13" responses="156.820193956372" signaltonoises="6.96712293075502" noises="6.7892966581301" />
        <fragment mz="742.4093628" charge="1" ion="y7" responses="179.203315831422" signaltonoises="6.21024281907402" noises="12.257950912423" />
        <fragment mz="842.4334717" charge="2" ion="b14" responses="0" signaltonoises="1" noises="20.2704264441978" />
        <fragment mz="879.4575195" charge="2" ion="y15" responses="1583.70683421292" signaltonoises="12.8367085174019" noises="18.5491585297447" />
        <decoy>
          <peptide id="sp|P07814|SYEP_HUMAN.AGPQLEC[CAM]LPKFPIC[CAM]LSK.3.0.9997.True" updatedrts="63.1698346271378" scores="3276571.69162719" fdr="1" recomputedscores="-3.64817267070538" predictedrts="64.6723441568401" irts="62.9671418753693" pwhh="4.9771095578965481">
            <fragment mz="756.33447265625" charge="1" ion="b7" responses="0" signaltonoises="1" noises="19.4689830648942" />
            <fragment mz="1202.696533203125" charge="1" ion="y10" responses="155.322404816494" signaltonoises="86.9641776088014" noises="0.215665973857536" />
            <fragment mz="802.93060302734375" charge="2" ion="y13" responses="61.0909148782346" signaltonoises="3.19194525328025" noises="5.17229214055597" />
            <fragment mz="864.46478271484375" charge="1" ion="y7" responses="523.417814379499" signaltonoises="6.54415322315507" noises="12.8233856843591" />
            <fragment mz="806.40472412109375" charge="2" ion="b14" responses="302.982640641386" signaltonoises="3.90663803857646" noises="19.1320936257481" />
            <fragment mz="915.48626708984375" charge="2" ion="y15" responses="261.516226634463" signaltonoises="5.18172309225849" noises="15.8518708045" />
          </peptide>
        </decoy>
      </peptide>
    </protein>
    <protein id="sp|P31939|PUR9_HUMAN">
      <peptide id="sp|P31939|PUR9_HUMAN.HVSPAGAAVGIPLSEDEAK.3.1.False" updatedrts="42.6055388485036" scores="364833711452.187" fdr="0.0112306972391203" recomputedscores="1.60022673893759" predictedrts="42.1642553848658" irts="42.5157800456574" pwhh="6.9993217249837709">
        <fragment mz="847.4420776" charge="1" ion="b10" responses="13881.5500916249" signaltonoises="45.4083893764488" noises="20.6351489251399" />
        <fragment mz="1001.514954" charge="1" ion="y9" responses="1894.42457654718" signaltonoises="9.42699192932693" noises="14.3996683259997" />
        <fragment mz="691.3521729" charge="1" ion="b8" responses="14078.2836404796" signaltonoises="47.9267247017035" noises="17.5832183114392" />
        <fragment mz="678.2940674" charge="1" ion="y6" responses="4888.8307373728" signaltonoises="27.7631448410533" noises="15.2726424758532" />
        <fragment mz="790.4205933" charge="1" ion="b9" responses="3279.21741333516" signaltonoises="12.7219028795419" noises="17.9603830521702" />
        <fragment mz="1058.536377" charge="1" ion="y10" responses="5260.85549613439" signaltonoises="37.9462796504269" noises="11.1092324737693" />
        <decoy>
          <peptide id="sp|P31939|PUR9_HUMAN.AEDESLPIGVAAGAPSVHK.3.1.True" updatedrts="43.5433677345389" scores="1278749699.43496" fdr="0.775890775890776" recomputedscores="-0.834840911470931" predictedrts="42.1642553848658" irts="43.4484586109303" pwhh="3.07312514203467">
            <fragment mz="1011.4993286132813" charge="1" ion="b10" responses="330.751514106906" signaltonoises="7.10855144951448" noises="14.2810491942967" />
            <fragment mz="837.45770263671875" charge="1" ion="y9" responses="373.602198960525" signaltonoises="5.99527997431898" noises="17.8294068188084" />
            <fragment mz="855.409423828125" charge="1" ion="b8" responses="1022.47423824306" signaltonoises="9.29138327821497" noises="17.7937774737692" />
            <fragment mz="638.362060546875" charge="1" ion="y6" responses="600.922083902191" signaltonoises="9.38286697960631" noises="10.1453524811787" />
            <fragment mz="912.430908203125" charge="1" ion="b9" responses="0" signaltonoises="1" noises="11.9552601501672" />
            <fragment mz="936.526123046875" charge="1" ion="y10" responses="168.990995292374" signaltonoises="7.51180171436144" noises="7.04280470533601" />
          </peptide>
        </decoy>
      </peptide>
      <peptide id="sp|P31939|PUR9_HUMAN.TLTPISAAYAR.2.1.False" updatedrts="42.0595911882588" scores="7929574363886.51" fdr="0" recomputedscores="3.10192160720092" predictedrts="41.9635632339649" irts="41.9728305928805" pwhh="7.3138430490422559">
        <fragment mz="848.4624634" charge="1" ion="y8" responses="30597.1354548229" signaltonoises="120.342787425232" noises="16.392231510738" />
        <fragment mz="638.3256226" charge="1" ion="y6" responses="16247.7958879301" signaltonoises="39.9541126291503" noises="25.8436955944211" />
        <fragment mz="949.5101318" charge="1" ion="y9" responses="7812.62921595362" signaltonoises="26.2666296041472" noises="21.2242198650908" />
        <fragment mz="751.409729" charge="1" ion="y7" responses="4813.86998921038" signaltonoises="24.535544847988" noises="14.6011757180919" />
        <fragment mz="1145.631348" charge="1" ion="b11" responses="0" signaltonoises="1" noises="0.0887376153069917" />
        <fragment mz="684.3926392" charge="1" ion="b7" responses="0" signaltonoises="1" noises="11.8986786501102" />
        <decoy>
          <peptide id="sp|P31939|PUR9_HUMAN.AYAASIPTLTR.2.1.True" updatedrts="42.5240106374342" scores="735238266.519489" fdr="0.833278309673159" recomputedscores="-0.922539828843233" predictedrts="41.9635632339649" irts="42.4346995670523" pwhh="6.8664876564470836">
            <fragment mz="858.50433349609375" charge="1" ion="y8" responses="1550.53641637357" signaltonoises="13.2849795632181" noises="11.2994198832311" />
            <fragment mz="700.4351806640625" charge="1" ion="y6" responses="464.060319300072" signaltonoises="14.4211519394232" noises="7.21259278204966" />
            <fragment mz="929.54144287109375" charge="1" ion="y9" responses="394.388058011769" signaltonoises="10.4587649409995" noises="6.75752837603281" />
            <fragment mz="787.46722412109375" charge="1" ion="y7" responses="131.675556604765" signaltonoises="5.22477446060968" noises="10.7620347125496" />
            <fragment mz="1145.63134765625" charge="1" ion="b11" responses="153.137108536607" signaltonoises="193.268092513858" noises="0.0970620239075983" />
            <fragment mz="674.350830078125" charge="1" ion="b7" responses="0" signaltonoises="1" noises="25.2614404840821" />
          </peptide>
        </decoy>
      </peptide>
      <peptide id="sp|P31939|PUR9_HUMAN.DVSELTGFPEMLGGR.2.0.9999.False" updatedrts="70.8803220379129" scores="203232926997.698" fdr="0" recomputedscores="2.79523571389822" predictedrts="71.0315674142308" irts="70.6352852253126" pwhh="6.5425241118302369">
        <fragment mz="963.4716797" charge="1" ion="y9" responses="7749.85208806964" signaltonoises="42.6501321487692" noises="12.7072908830662" />
        <fragment mz="1064.519287" charge="1" ion="y10" responses="8645.41105557232" signaltonoises="36.6618830948797" noises="14.3004722873349" />
        <fragment mz="906.4501953" charge="1" ion="y8" responses="1618.07015370592" signaltonoises="13.336300985666" noises="13.7012930212976" />
        <fragment mz="1177.603394" charge="1" ion="y11" responses="1991.50334332677" signaltonoises="16.5982399054585" noises="11.3837432426651" />
        <fragment mz="759.3817749" charge="1" ion="y7" responses="11021.1451816978" signaltonoises="43.9879865944529" noises="16.3640351448266" />
        <fragment mz="645.309021" charge="1" ion="b6" responses="764.932437087864" signaltonoises="9.93285923357124" noises="12.7951471662437" />
        <decoy>
          <peptide id="sp|P31939|PUR9_HUMAN.GGLMEPFGTLESVDR.2.0.9999.True" updatedrts="69.0014422968987" scores="20895239.3779567" fdr="1" recomputedscores="-1.34221015358723" predictedrts="71.0315674142308" irts="68.7667238200677" pwhh="1.5913166051462655">
            <fragment mz="1023.5105590820313" charge="1" ion="y9" responses="0" signaltonoises="1" noises="17.5335746836596" />
            <fragment mz="1120.5633544921875" charge="1" ion="y10" responses="174.132836498018" signaltonoises="7.59461055379169" noises="7.46161722597545" />
            <fragment mz="876.442138671875" charge="1" ion="y8" responses="886.555125075349" signaltonoises="6.77044058939657" noises="10.5684556749418" />
            <fragment mz="1249.60595703125" charge="1" ion="y11" responses="130.650054021698" signaltonoises="3.53276952508481" noises="9.95772226011858" />
            <fragment mz="819.420654296875" charge="1" ion="y7" responses="189.758852852483" signaltonoises="3.06654401661299" noises="17.091518968779" />
            <fragment mz="585.27008056640625" charge="1" ion="b6" responses="157.398207597774" signaltonoises="3.58147973003095" noises="14.1426647743234" />
          </peptide>
        </decoy>
      </peptide>
      <peptide id="sp|P31939|PUR9_HUMAN.NLTALGLNLVASGGTAK.2.0.9999.False" updatedrts="65.1880960243611" scores="2919304978.6598" fdr="0.113544201135442" recomputedscores="0.771031064034208" predictedrts="65.0694147689412" irts="64.9743194877649" pwhh="5.5889131576546571">
        <fragment mz="1087.610596" charge="1" ion="y12" responses="3266.37006496907" signaltonoises="33.1803557134922" noises="9.85796608236254" />
        <fragment mz="1372.779419" charge="1" ion="y15" responses="1378.75350340623" signaltonoises="48.4871300758098" noises="2.51704345100091" />
        <fragment mz="917.5050659" charge="1" ion="y10" responses="2036.60064248301" signaltonoises="21.0165811697868" noises="9.19525425654569" />
        <fragment mz="1200.694702" charge="1" ion="y13" responses="2242.4033027022" signaltonoises="41.9724484909185" noises="4.07820185182394" />
        <fragment mz="1271.731812" charge="1" ion="y14" responses="580.637999600875" signaltonoises="32.0637544718488" noises="3.06475469031541" />
        <fragment mz="513.3031006" charge="1" ion="b5" responses="1103.05035112124" signaltonoises="6.81704226792399" noises="14.5140019968793" />
        <decoy>
          <peptide id="sp|P31939|PUR9_HUMAN.ATGGSAVLNLGLATLNK.2.0.9999.True" updatedrts="65.7185810009793" scores="305985841.225475" fdr="0.439458689458689" recomputedscores="-0.200293959714163" predictedrts="65.0694147689412" irts="65.5018911740911" pwhh="5.9936607360966505">
            <fragment mz="1226.7467041015625" charge="1" ion="y12" responses="116.538379940284" signaltonoises="362.781496735809" noises="0.0910782688741806" />
            <fragment mz="1427.8216552734375" charge="1" ion="y15" responses="38.8488797290393" signaltonoises="330.484680254882" noises="0.0499810909090909" />
            <fragment mz="1056.64111328125" charge="1" ion="y10" responses="38.8056915827182" signaltonoises="7.46355645128641" noises="2.21243634709189" />
            <fragment mz="1313.7786865234375" charge="1" ion="y13" responses="38.8499928083417" signaltonoises="330.48467270519" noises="0.0499810909090909" />
            <fragment mz="1370.8001708984375" charge="1" ion="y14" responses="0" signaltonoises="1" noises="0.155845178391237" />
            <fragment mz="374.16702270507813" charge="1" ion="b5" responses="1242.01209118176" signaltonoises="9.9583231348387" noises="13.4477262796571" />
          </peptide>
        </decoy>
      </peptide>
      <peptide id="sp|P31939|PUR9_HUMAN.VVAC[CAM]NLYPFVK.2.0.9997.False" updatedrts="56.05586781302" scores="126605505666.98" fdr="0.0763168809622563" recomputedscores="0.920891496343019" predictedrts="55.6914734700372" irts="55.8922431807471" pwhh="7.4791088905250653">
        <fragment mz="1111.560425" charge="1" ion="y9" responses="5639.11633371974" signaltonoises="31.1797715579134" noises="13.8951393348411" />
        <fragment mz="820.4021606" charge="1" ion="b7" responses="306.733382894639" signaltonoises="3.54650033962198" noises="16.2713600782168" />
        <fragment mz="880.4927368" charge="1" ion="y7" responses="3151.49560356399" signaltonoises="13.9457426671978" noises="15.5827078425689" />
        <fragment mz="1040.523315" charge="1" ion="y8" responses="2223.6949130997" signaltonoises="11.9051758793452" noises="13.6056415052565" />
        <fragment mz="490.3023987" charge="1" ion="y4" responses="11267.1331859659" signaltonoises="58.9586391085744" noises="11.9067683776834" />
        <fragment mz="459.2311096" charge="2" ion="b8" responses="375.807842166129" signaltonoises="3.490339359179" noises="19.2135934310618" />
        <decoy>
          <peptide id="sp|P31939|PUR9_HUMAN.VFPYLNC[CAM]AVVK.2.0.9997.True" updatedrts="56.9880666666667" scores="8445387330.74973" fdr="0.459631728045326" recomputedscores="-0.251524147224119" predictedrts="55.6914734700372" irts="56.8193226323555" pwhh="1.6430664272057243">
            <fragment mz="1063.5604248046875" charge="1" ion="y9" responses="178.100095381952" signaltonoises="4.37463430488832" noises="12.5617149411899" />
            <fragment mz="894.4178466796875" charge="1" ion="b7" responses="4431.02975398919" signaltonoises="11.0708161486799" noises="20.7539758380794" />
            <fragment mz="803.44439697265625" charge="1" ion="y7" responses="250.144475897697" signaltonoises="3.16800796757015" noises="29.3699641591964" />
            <fragment mz="966.5076904296875" charge="1" ion="y8" responses="0" signaltonoises="1" noises="12.5947724387948" />
            <fragment mz="416.2867431640625" charge="1" ion="y4" responses="69.4370364079106" signaltonoises="3.11774668689794" noises="8.54121439801683" />
            <fragment mz="483.23110961914063" charge="2" ion="b8" responses="358.046443576464" signaltonoises="5.04747214853613" noises="23.6822039311711" />
          </peptide>
        </decoy>
      </peptide>
      <peptide id="sp|P31939|PUR9_HUMAN.SLFSNVVTK.2.0.9948.False" updatedrts="46.9244523110374" scores="32377875684.9034" fdr="0.128410914927769" recomputedscores="0.709730638634505" predictedrts="46.7053439027832" irts="46.8109751198921" pwhh="7.5965167757300041">
        <fragment mz="794.4406738" charge="1" ion="y7" responses="35292.5369180706" signaltonoises="87.5185710723488" noises="26.216390582991" />
        <fragment mz="647.3722534" charge="1" ion="y6" responses="10220.7907564672" signaltonoises="34.2959320213321" noises="21.9601989782452" />
        <fragment mz="560.34021" charge="1" ion="y5" responses="3510.77599024168" signaltonoises="9.18300887277972" noises="28.5419310160829" />
        <fragment mz="348.1917725" charge="1" ion="b3" responses="0" signaltonoises="1" noises="15.4397216264566" />
        <fragment mz="446.2973022" charge="1" ion="y4" responses="0" signaltonoises="1" noises="12.6855118457722" />
        <fragment mz="397.7239685" charge="2" ion="y7" responses="2286.36529309371" signaltonoises="28.3186283789079" noises="9.26229683845034" />
        <decoy>
          <peptide id="sp|P31939|PUR9_HUMAN.TVVNSFLSK.2.0.9948.True" updatedrts="45.353414851035" scores="328805.112681013" fdr="1" recomputedscores="-4.26283297022969" predictedrts="46.7053439027832" irts="45.2485654031478" pwhh="7.3801058332887148">
            <fragment mz="794.440673828125" charge="1" ion="y7" responses="540.810999647165" signaltonoises="5.96368656593596" noises="28.2306492652963" />
            <fragment mz="695.37225341796875" charge="1" ion="y6" responses="281.114461840004" signaltonoises="4.44282744372017" noises="20.256926524666" />
            <fragment mz="581.329345703125" charge="1" ion="y5" responses="139.106735114861" signaltonoises="3.43521626249027" noises="21.8888198140127" />
            <fragment mz="300.1917724609375" charge="1" ion="b3" responses="2293.14165037234" signaltonoises="15.454510585413" noises="12.6077958627043" />
            <fragment mz="494.29730224609375" charge="1" ion="y4" responses="1783.56361053855" signaltonoises="6.06489632031766" noises="24.6107885837004" />
            <fragment mz="397.72396850585938" charge="2" ion="y7" responses="491.933606337202" signaltonoises="6.25719961766182" noises="8.6450493930168" />
          </peptide>
        </decoy>
      </peptide>
    </protein>
    <protein id="sp|Q99497|PARK7_HUMAN">
      <peptide id="sp|Q99497|PARK7_HUMAN.DVVIC[CAM]PDASLEDAKKEGPYDVVVLPGGN[Dea]LGAQNLSESAAVK.4.1.False" updatedrts="67.5307440396341" scores="57383508148.9696" fdr="0" recomputedscores="3.19764255043064" predictedrts="68.0276003815541" irts="67.304102268354" pwhh="5.9308031324228994">
        <fragment mz="1174.606201" charge="1" ion="y12" responses="5956.43051853536" signaltonoises="51.6701458051935" noises="7.82830910057523" />
        <fragment mz="1117.584839" charge="1" ion="y11" responses="1043.075933457" signaltonoises="64.1550792258208" noises="2.68223048619786" />
        <fragment mz="314.171051" charge="1" ion="b3" responses="13219.6523463931" signaltonoises="100.913322770174" noises="9.70804484614648" />
        <fragment mz="691.3621216" charge="1" ion="y7" responses="4530.22296747283" signaltonoises="84.5375660772329" noises="4.15837120431298" />
        <fragment mz="918.4890747" charge="1" ion="y9" responses="3606.13078518721" signaltonoises="65.8629286767761" noises="3.85120460494484" />
        <fragment mz="799.3654785" charge="1" ion="b7" responses="560.447749759506" signaltonoises="11.5963990412009" noises="5.11884196719604" />
        <decoy>
          <peptide id="sp|Q99497|PARK7_HUMAN.VAASESLNQAGLN[Dea]GGPLVVVDYPGEKKADELSADPC[CAM]IVVDK.4.1.True" updatedrts="68.2662477831057" scores="36403617.7049246" fdr="0.337709700948213" recomputedscores="0" predictedrts="68.0276003815541" irts="68.0355668099443" pwhh="1.8483958381327688">
            <fragment mz="1345.666748046875" charge="1" ion="y12" responses="190.924543596106" signaltonoises="12.8948927033952" noises="2.73552451568012" />
            <fragment mz="1216.6241455078125" charge="1" ion="y11" responses="236.512408548823" signaltonoises="21.2142064230616" noises="2.76421642173114" />
            <fragment mz="242.14991760253906" charge="1" ion="b3" responses="170.940144451849" signaltonoises="5.11846344229766" noises="6.10478973464155" />
            <fragment mz="830.44403076171875" charge="1" ion="y7" responses="0" signaltonoises="1" noises="2.83814638762374" />
            <fragment mz="1016.5081176757813" charge="1" ion="y9" responses="25.9785840610127" signaltonoises="3.50913269237625" noises="4.00169474962443" />
            <fragment mz="658.34063720703125" charge="1" ion="b7" responses="102.818712173146" signaltonoises="7.67605446858437" noises="3.81847905182645" />
          </peptide>
        </decoy>
      </peptide>
      <peptide id="sp|Q99497|PARK7_HUMAN.EGPYDVVVLPGGN[Dea]LGAQNLSESAAVK.3.1.False" updatedrts="66.1064030116561" scores="43668681124667.4" fdr="0" recomputedscores="4.70133991166793" predictedrts="66.2435327299736" irts="65.8875833636635" pwhh="7.552981613846673">
        <fragment mz="1174.606201" charge="1" ion="y12" responses="26146.8926314153" signaltonoises="128.104713619477" noises="13.7089980915522" />
        <fragment mz="972.5036621" charge="1" ion="b9" responses="12219.6048327273" signaltonoises="50.0127643738202" noises="15.0249724806902" />
        <fragment mz="1046.547607" charge="1" ion="y10" responses="7817.574520485" signaltonoises="39.3392655841756" noises="14.7810980971559" />
        <fragment mz="918.4890747" charge="1" ion="y9" responses="16421.8768519274" signaltonoises="76.3864863877583" noises="12.474493322972" />
        <fragment mz="1117.584839" charge="1" ion="y11" responses="4289.86356523774" signaltonoises="45.2217069134153" noises="9.67649383557769" />
        <fragment mz="1287.690308" charge="1" ion="y13" responses="3130.16883761026" signaltonoises="26.641940383796" noises="8.16199876982837" />
        <decoy>
          <peptide id="sp|Q99497|PARK7_HUMAN.VAASESLNQAGLN[Dea]GGPLVVVDYPGEK.3.1.True" updatedrts="65.4360154091461" scores="20982411.0599159" fdr="1" recomputedscores="-1.84460352282902" predictedrts="66.2435327299736" irts="65.2208773615387" pwhh="6.329905971081943">
            <fragment mz="1272.6834716796875" charge="1" ion="y12" responses="289.683720462725" signaltonoises="13.0956688091103" noises="3.89981892238225" />
            <fragment mz="900.442138671875" charge="1" ion="b9" responses="96.1186521067445" signaltonoises="3.31532058476124" noises="12.1487278824484" />
            <fragment mz="1118.6092529296875" charge="1" ion="y10" responses="0" signaltonoises="1" noises="8.37714165586026" />
            <fragment mz="1005.525146484375" charge="1" ion="y9" responses="666.441737235354" signaltonoises="7.59207382955166" noises="10.263691399415" />
            <fragment mz="1215.6619873046875" charge="1" ion="y11" responses="179.17737579546" signaltonoises="6.48963827258157" noises="5.43323088639886" />
            <fragment mz="1329.704833984375" charge="1" ion="y13" responses="72.6901853973064" signaltonoises="5.47907738379112" noises="4.38852587374278" />
          </peptide>
        </decoy>
      </peptide>
      <peptide id="sp|Q99497|PARK7_HUMAN.EGPYDVVVLPGGNLGAQNLSESAAVK.3.1.False" updatedrts="66.1064030116561" scores="18235273436674.3" fdr="0" recomputedscores="4.32208211596365" predictedrts="66.5168034642305" irts="65.8875833636635" pwhh="7.552981613846673">
        <fragment mz="1174.606201" charge="1" ion="y12" responses="26146.8926314153" signaltonoises="121.021805515651" noises="14.5113293182619" />
        <fragment mz="972.5036621" charge="1" ion="b9" responses="12219.6048327273" signaltonoises="50.8924297932773" noises="14.7652688514227" />
        <fragment mz="918.4890747" charge="1" ion="y9" responses="16421.8768519274" signaltonoises="73.5475252774708" noises="12.9560132827647" />
        <fragment mz="1117.584839" charge="1" ion="y11" responses="4289.86356523774" signaltonoises="42.3046164050288" noises="10.3437309061606" />
        <fragment mz="1046.547607" charge="1" ion="y10" responses="7817.574520485" signaltonoises="36.7652532723724" noises="15.8159537039481" />
        <fragment mz="1287.690308" charge="1" ion="y13" responses="3130.16883761026" signaltonoises="26.8418846188322" noises="8.10120033396689" />
        <decoy>
          <peptide id="sp|Q99497|PARK7_HUMAN.VAASESLNQAGLNGGPLVVVDYPGEK.3.1.True" updatedrts="65.4360154091461" scores="16912875.3875688" fdr="1" recomputedscores="-1.93824146469348" predictedrts="66.5168034642305" irts="65.2208773615387" pwhh="6.329905971081943">
            <fragment mz="1272.6834716796875" charge="1" ion="y12" responses="280.97199879073" signaltonoises="12.9913869129964" noises="3.90152850201428" />
            <fragment mz="900.442138671875" charge="1" ion="b9" responses="96.1186521067445" signaltonoises="3.32792572678705" noises="12.1027123000817" />
            <fragment mz="1005.525146484375" charge="1" ion="y9" responses="666.441737235354" signaltonoises="7.6984101779207" noises="10.1219214184739" />
            <fragment mz="1215.6619873046875" charge="1" ion="y11" responses="179.17737579546" signaltonoises="6.35526259787224" noises="5.54811112226132" />
            <fragment mz="1118.6092529296875" charge="1" ion="y10" responses="0" signaltonoises="1" noises="8.63189204669919" />
            <fragment mz="1329.704833984375" charge="1" ion="y13" responses="72.6901853973064" signaltonoises="5.47907692249319" noises="4.38852624322435" />
          </peptide>
        </decoy>
      </peptide>
      <peptide id="sp|Q99497|PARK7_HUMAN.GAEEMETVIPVDVMR.2.1.False" updatedrts="64.0541669651948" scores="6613393013672.53" fdr="0" recomputedscores="4.11013215977326" predictedrts="64.3865747831939" irts="63.846617682273" pwhh="7.6978476544384016">
        <fragment mz="960.4342651" charge="1" ion="b9" responses="1417.59898318379" signaltonoises="12.1701181718799" noises="13.7427082244805" />
        <fragment mz="1029.576172" charge="1" ion="y9" responses="26715.4081657942" signaltonoises="126.046741574392" noises="12.6890611090738" />
        <fragment mz="1158.618774" charge="1" ion="y10" responses="18934.3815744114" signaltonoises="114.345809723261" noises="10.3726391925576" />
        <fragment mz="928.5284424" charge="1" ion="y8" responses="17233.1965124823" signaltonoises="107.860111826418" noises="10.6543696271132" />
        <fragment mz="1289.65918" charge="1" ion="y11" responses="9482.62502101687" signaltonoises="72.2889839016535" noises="8.92302976486899" />
        <fragment mz="1418.701782" charge="1" ion="y12" responses="1764.7533276793" signaltonoises="18.5051534768033" noises="6.54093572280553" />
        <decoy>
          <peptide id="sp|Q99497|PARK7_HUMAN.MVDVPIVTEMEEAGR.2.1.True" updatedrts="63.5446339567249" scores="968061906.172984" fdr="0.20381679389313" recomputedscores="0.348654646889471" predictedrts="64.3865747831939" irts="63.3398829011468" pwhh="4.9086338829604745">
            <fragment mz="984.50701904296875" charge="1" ion="b9" responses="489.960295560991" signaltonoises="5.77265366219975" noises="11.4510882216715" />
            <fragment mz="1021.4619140625" charge="1" ion="y9" responses="128.79484254863" signaltonoises="3.08202904659814" noises="15.04700271222" />
            <fragment mz="1134.5458984375" charge="1" ion="y10" responses="183.243173335074" signaltonoises="3.48096511602588" noises="14.8315158740993" />
            <fragment mz="922.39349365234375" charge="1" ion="y8" responses="111.048204537251" signaltonoises="3.00748476039187" noises="10.5849645397171" />
            <fragment mz="1231.5987548828125" charge="1" ion="y11" responses="369.320524055705" signaltonoises="7.12422820666186" noises="7.5794858101782" />
            <fragment mz="1330.6671142578125" charge="1" ion="y12" responses="148.555398463794" signaltonoises="8.94799055694731" noises="6.71556007277935" />
          </peptide>
        </decoy>
      </peptide>
      <peptide id="sp|Q99497|PARK7_HUMAN.KGLIAAIC[CAM]AGPTALLAHEIGFGSK.4.1.False" updatedrts="75.8194495023145" scores="12945791083.1053" fdr="0.0447119518486672" recomputedscores="1.17023583652316" predictedrts="75.7104426220522" irts="75.5472882418464" pwhh="7.3182835542388691">
        <fragment mz="667.4501343" charge="1" ion="b7" responses="13512.7025327199" signaltonoises="313.911835012898" noises="2.50889725495503" />
        <fragment mz="1497.80603" charge="1" ion="y15" responses="0" signaltonoises="1" noises="1.32304076082063" />
        <fragment mz="1058.562866" charge="1" ion="y10" responses="4205.22642955149" signaltonoises="28.4125133989223" noises="7.61502704958184" />
        <fragment mz="1440.784546" charge="1" ion="y14" responses="0" signaltonoises="1" noises="0.100304653136433" />
        <fragment mz="864.9405518" charge="2" ion="y17" responses="1913.94778927226" signaltonoises="1919.50321127154" noises="0.0914580149312512" />
        <fragment mz="945.4788818" charge="1" ion="y9" responses="7526.64019782709" signaltonoises="49.5774548488336" noises="8.4010387508953" />
        <decoy>
          <peptide id="sp|Q99497|PARK7_HUMAN.SGFGIEHALLATPGAC[CAM]IAAILGKK.4.1.True" updatedrts="73.8805623206217" scores="40677.3999658034" fdr="1" recomputedscores="-4.22481892131916" predictedrts="75.7104426220522" irts="73.6190489417198" pwhh="5.2614601904223459">
            <fragment mz="728.33624267578125" charge="1" ion="b7" responses="448.889396970936" signaltonoises="5.24184839287462" noises="11.2627732400489" />
            <fragment mz="1483.866455078125" charge="1" ion="y15" responses="0" signaltonoises="1" noises="0.0499810909090909" />
            <fragment mz="1044.6234130859375" charge="1" ion="y10" responses="150.393517348754" signaltonoises="375.307546118242" noises="0.0499810909090909" />
            <fragment mz="1370.782470703125" charge="1" ion="y14" responses="0" signaltonoises="1" noises="0.0499810909090909" />
            <fragment mz="834.49749755859375" charge="2" ion="y17" responses="196.939595895391" signaltonoises="6.95169130171399" noises="4.06899952458981" />
            <fragment mz="973.5863037109375" charge="1" ion="y9" responses="231.231064220335" signaltonoises="15.6831968879621" noises="2.24860480452711" />
          </peptide>
        </decoy>
      </peptide>
      <peptide id="sp|Q99497|PARK7_HUMAN.DVVIC[CAM]PDASLEDAKK.3.1.False" updatedrts="41.2969587802654" scores="2477283175.27404" fdr="0.395961053011179" recomputedscores="-0.100091426676277" predictedrts="40.8410386105883" irts="41.2143863705823" pwhh="6.9306016770665249">
        <fragment mz="1233.578003" charge="1" ion="y11" responses="17993.124259073" signaltonoises="273.670697259465" noises="4.62377674892449" />
        <fragment mz="1445.730469" charge="1" ion="y13" responses="0" signaltonoises="1" noises="0.0590386046093981" />
        <fragment mz="1073.547363" charge="1" ion="y10" responses="122583.504556855" signaltonoises="584.447473080216" noises="14.425659125714" />
        <fragment mz="799.3654785" charge="1" ion="b7" responses="0" signaltonoises="1" noises="23.1722176910852" />
        <fragment mz="861.4676514" charge="1" ion="y8" responses="20636.6697038816" signaltonoises="83.4702284180377" noises="18.3758632949616" />
        <fragment mz="1346.661987" charge="1" ion="y12" responses="0" signaltonoises="1" noises="0.12244290471635" />
        <decoy>
          <peptide id="sp|Q99497|PARK7_HUMAN.KADELSADPC[CAM]IVVDK.3.1.True" updatedrts="39.3188546032717" scores="64557710.4232117" fdr="1" recomputedscores="-1.63739707776654" predictedrts="40.8410386105883" irts="39.247145445046" pwhh="2.694316563360355">
            <fragment mz="1216.6241455078125" charge="1" ion="y11" responses="861.238824277403" signaltonoises="26.5968398151398" noises="4.15048663977505" />
            <fragment mz="1460.6937255859375" charge="1" ion="y13" responses="155.395746315472" signaltonoises="17.6077772273342" noises="1.06538104896343" />
            <fragment mz="1103.5401611328125" charge="1" ion="y10" responses="46.6594790810408" signaltonoises="3.43705221480025" noises="7.34005679529028" />
            <fragment mz="715.36212158203125" charge="1" ion="b7" responses="1942.65434175052" signaltonoises="12.1138193090853" noises="17.7635791972005" />
            <fragment mz="945.47100830078125" charge="1" ion="y8" responses="403.325862512507" signaltonoises="3.90809473504078" noises="12.9773935841524" />
            <fragment mz="1345.666748046875" charge="1" ion="y12" responses="196.238621331761" signaltonoises="369.622552480084" noises="0.08940756323911" />
          </peptide>
        </decoy>
      </peptide>
    </protein>
    <protein id="sp|P14314|GLU2B_HUMAN">
      <peptide id="sp|P14314|GLU2B_HUMAN.VNDGVC[CAM]DC[CAM]C[CAM]DGTDEYNSGVIC[CAM]ENTC[CAM]K.3.1.False" updatedrts="40.0804120872427" scores="353503736297.26" fdr="0" recomputedscores="5.65575699066129" predictedrts="40.3683929593484" irts="40.0045206465347" pwhh="6.7709280558852436">
        <fragment mz="1080.481201" charge="1" ion="y9" responses="3777.77243367073" signaltonoises="82.3102414425572" noises="4.30313286968027" />
        <fragment mz="1444.619507" charge="1" ion="y12" responses="1158.23451305216" signaltonoises="798.367144792956" noises="0.102745849951257" />
        <fragment mz="1281.556152" charge="1" ion="y11" responses="2308.48685473911" signaltonoises="75.999881846998" noises="2.67031128553443" />
        <fragment mz="1195.381226" charge="1" ion="b10" responses="776.973394943298" signaltonoises="50.4610139096322" noises="1.72585837356413" />
        <fragment mz="1167.513306" charge="1" ion="y10" responses="3639.87443915319" signaltonoises="85.0264576486259" noises="2.71247169953299" />
        <fragment mz="811.307312" charge="1" ion="y6" responses="11150.4026697103" signaltonoises="106.002802505587" noises="7.87796817477532" />
        <decoy>
          <peptide id="sp|P14314|GLU2B_HUMAN.VC[CAM]TNEC[CAM]IVGSNYEDTGDC[CAM]C[CAM]DC[CAM]VGDNK.3.1.True" updatedrts="41.4712046920258" scores="1526885.59995732" fdr="0.223654283548143" recomputedscores="0.291169481593467" predictedrts="40.3683929593484" irts="41.3876753675467" pwhh="2.6404060210668203">
            <fragment mz="1127.3914794921875" charge="1" ion="y9" responses="36.2764829791002" signaltonoises="308.667103854563" noises="0.0499810909090909" />
            <fragment mz="1400.487548828125" charge="1" ion="y12" responses="0" signaltonoises="1" noises="0.0499810909090909" />
            <fragment mz="1299.4398193359375" charge="1" ion="y11" responses="0" signaltonoises="1" noises="0.0499810909090909" />
            <fragment mz="1120.4761962890625" charge="1" ion="b10" responses="155.379003214785" signaltonoises="446.592126438123" noises="0.0789914886929501" />
            <fragment mz="1242.4183349609375" charge="1" ion="y10" responses="38.0428387725507" signaltonoises="316.949093101456" noises="0.0510449843180217" />
            <fragment mz="692.30322265625" charge="1" ion="y6" responses="58.125932825651" signaltonoises="9.30436809499753" noises="2.82235305709982" />
          </peptide>
        </decoy>
      </peptide>
      <peptide id="sp|P14314|GLU2B_HUMAN.YEQGTGC[CAM]WQGPNR.2.1.False" updatedrts="28.9641726130622" scores="100397621880929" fdr="0" recomputedscores="5.55944729911237" predictedrts="29.2772632599136" irts="28.9493287683671" pwhh="8.46461909132198">
        <fragment mz="1132.495239" charge="1" ion="y10" responses="14332.8803532078" signaltonoises="60.544123327762" noises="15.1390636523042" />
        <fragment mz="974.4260864" charge="1" ion="y8" responses="11504.198806315" signaltonoises="175.513866287836" noises="4.23756111187578" />
        <fragment mz="1075.473755" charge="1" ion="y9" responses="4977.61015102232" signaltonoises="128.832561294124" noises="2.72539878918466" />
        <fragment mz="917.4046631" charge="1" ion="y7" responses="2934.77268270457" signaltonoises="54.6460219025531" noises="5.5699738532398" />
        <fragment mz="1260.553833" charge="1" ion="y11" responses="5594.01431082724" signaltonoises="152.085584304818" noises="2.48987320933605" />
        <fragment mz="443.2361145" charge="1" ion="y4" responses="16000.6822711361" signaltonoises="111.240271170429" noises="8.79332363262396" />
        <decoy>
          <peptide id="sp|P14314|GLU2B_HUMAN.NPGQWC[CAM]GTGQEYR.2.1.True" updatedrts="28.0131896511236" scores="1941469638.97003" fdr="0.0949652067130577" recomputedscores="0.845854476682275" predictedrts="29.2772632599136" irts="28.003568366073" pwhh="8.6442897053176821">
            <fragment mz="1284.5426025390625" charge="1" ion="y10" responses="2723.35588249169" signaltonoises="95.2331638429297" noises="2.45488310509363" />
            <fragment mz="970.40472412109375" charge="1" ion="y8" responses="300.168081584136" signaltonoises="13.2659399654392" noises="3.77996149623292" />
            <fragment mz="1156.4840087890625" charge="1" ion="y9" responses="118.554872804047" signaltonoises="263.627263762612" noises="0.125297997021741" />
            <fragment mz="810.37408447265625" charge="1" ion="y7" responses="932.292624349259" signaltonoises="38.5556061471666" noises="2.49066005665366" />
            <fragment mz="1341.5640869140625" charge="1" ion="y11" responses="77.6564315250185" signaltonoises="152.625884184675" noises="0.10823828368888" />
            <fragment mz="595.283447265625" charge="1" ion="y4" responses="1322.50896153925" signaltonoises="29.4525321728936" noises="4.26410979413366" />
          </peptide>
        </decoy>
      </peptide>
      <peptide id="sp|P14314|GLU2B_HUMAN.LWEEQLAAAK.2.1.False" updatedrts="44.6328709457127" scores="216826742632.258" fdr="0.0121042830540037" recomputedscores="1.57044855108853" predictedrts="44.896168364996" irts="44.5319785440319" pwhh="8.0489773295839733">
        <fragment mz="859.4519653" charge="1" ion="y8" responses="146229.636705656" signaltonoises="373.299588986552" noises="23.9814694812103" />
        <fragment mz="730.4093628" charge="1" ion="y7" responses="40865.5604980243" signaltonoises="106.677116149585" noises="23.0994866817777" />
        <fragment mz="799.3984985" charge="1" ion="b6" responses="0" signaltonoises="1" noises="21.6145948309248" />
        <fragment mz="601.3667603" charge="1" ion="y6" responses="12367.2392574126" signaltonoises="61.2365726977514" noises="14.6717363877223" />
        <fragment mz="1045.53125" charge="1" ion="y9" responses="19419.819540073" signaltonoises="92.6744291500285" noises="12.8665344676417" />
        <fragment mz="941.4727173" charge="1" ion="b8" responses="0" signaltonoises="1" noises="14.4772975394571" />
        <decoy>
          <peptide id="sp|P14314|GLU2B_HUMAN.AAALQEEWLK.2.1.True" updatedrts="43.0649833333333" scores="59290804.8645888" fdr="1" recomputedscores="-2.02231091891692" predictedrts="44.896168364996" irts="42.9727013767385" pwhh="1.9292477672040393">
            <fragment mz="1016.5411376953125" charge="1" ion="y8" responses="111.200789956552" signaltonoises="5.68711567110889" noises="10.5692478556398" />
            <fragment mz="945.5040283203125" charge="1" ion="y7" responses="3676.05706342099" signaltonoises="23.1753412378907" noises="15.1997228544615" />
            <fragment mz="584.3038330078125" charge="1" ion="b6" responses="464.375973233316" signaltonoises="4.87135210270933" noises="26.1348269329738" />
            <fragment mz="832.419921875" charge="1" ion="y6" responses="145.623656487995" signaltonoises="3.65894491040839" noises="21.5131662052602" />
            <fragment mz="1087.5782470703125" charge="1" ion="y9" responses="46.6675270641826" signaltonoises="3.11039441548896" noises="8.1101258989375" />
            <fragment mz="899.42578125" charge="1" ion="b8" responses="283.881385043973" signaltonoises="4.24204848531081" noises="23.200288683862" />
          </peptide>
        </decoy>
      </peptide>
      <peptide id="sp|P14314|GLU2B_HUMAN.ILIEDWK.2.1.False" updatedrts="50.621081800139" scores="290202889958255" fdr="0" recomputedscores="5.65024702290544" predictedrts="50.3688630299558" irts="50.4873036480271" pwhh="9.1465336083356412">
        <fragment mz="690.3457031" charge="1" ion="y5" responses="88800.3641537657" signaltonoises="132.492512878023" noises="36.6173129736817" />
        <fragment mz="803.4298096" charge="1" ion="y6" responses="25504.5811126964" signaltonoises="63.6434927919189" noises="23.3790109844665" />
        <fragment mz="577.2616577" charge="1" ion="y4" responses="19162.669655162" signaltonoises="46.9894432577228" noises="21.6729439210629" />
        <fragment mz="448.2190552" charge="1" ion="y3" responses="6788.06286342092" signaltonoises="15.3089497035111" noises="22.7719657518246" />
        <fragment mz="227.1753998" charge="1" ion="b2" responses="25626.754741646" signaltonoises="39.6725359977405" noises="33.2485907272428" />
        <fragment mz="333.1921082" charge="1" ion="y2" responses="23616.2047958384" signaltonoises="60.0691217213766" noises="22.0526482263874" />
        <decoy>
          <peptide id="sp|P14314|GLU2B_HUMAN.WDEILIK.2.1.True" updatedrts="48.3705510364244" scores="6916517.49272868" fdr="1" recomputedscores="-1.61507414372053" predictedrts="50.3688630299558" irts="48.2491322341805" pwhh="9.0042617165029188">
            <fragment mz="615.4075927734375" charge="1" ion="y5" responses="254.697714585981" signaltonoises="8.21129616067449" noises="6.60865155706378" />
            <fragment mz="730.43450927734375" charge="1" ion="y6" responses="2798.76924856302" signaltonoises="16.2265610763328" noises="12.9593452230724" />
            <fragment mz="486.364990234375" charge="1" ion="y4" responses="474.357126514125" signaltonoises="15.4220272655051" noises="2.60644777894992" />
            <fragment mz="373.28094482421875" charge="1" ion="y3" responses="135.253238516878" signaltonoises="4.76651700803387" noises="9.39229125445698" />
            <fragment mz="302.113525390625" charge="1" ion="b2" responses="247.261202439513" signaltonoises="5.67090358010084" noises="14.3077207946044" />
            <fragment mz="260.19686889648438" charge="1" ion="y2" responses="1848.32694947721" signaltonoises="7.5116795967212" noises="24.154376132615" />
          </peptide>
        </decoy>
      </peptide>
      <peptide id="sp|P14314|GLU2B_HUMAN.ERESLQQMAEVTR.3.0.9997.False" updatedrts="36.7344263910324" scores="15983438958074.3" fdr="0" recomputedscores="3.72717457814941" predictedrts="36.9491955859005" irts="36.6769102636236" pwhh="9.1442171498573153">
        <fragment mz="575.3147583" charge="1" ion="y5" responses="24627.3140106631" signaltonoises="86.4986016111585" noises="16.1286206875953" />
        <fragment mz="743.3682251" charge="1" ion="b6" responses="10603.6290326917" signaltonoises="27.9408358124195" noises="19.4819538235269" />
        <fragment mz="834.4138184" charge="1" ion="y7" responses="7380.31057352946" signaltonoises="24.8489104908185" noises="21.2352557620192" />
        <fragment mz="615.3096924" charge="1" ion="b5" responses="10382.0375050676" signaltonoises="30.9310678581363" noises="21.2601076237546" />
        <fragment mz="706.3552246" charge="1" ion="y6" responses="9717.73857839578" signaltonoises="47.2057721320444" noises="17.9437254611422" />
        <fragment mz="871.4268188" charge="1" ion="b7" responses="8671.61489946695" signaltonoises="27.1807181422473" noises="18.4040778100328" />
        <decoy>
          <peptide id="sp|P14314|GLU2B_HUMAN.TVEAMQQLSERER.3.0.9997.True" updatedrts="38.6457539532964" scores="34570912.770763" fdr="1" recomputedscores="-1.91418576410162" predictedrts="36.9491955859005" irts="38.5777412948314" pwhh="6.1663514369576484">
            <fragment mz="676.3372802734375" charge="1" ion="y5" responses="1466.99424874782" signaltonoises="7.00575175557462" noises="21.0760829648027" />
            <fragment mz="660.3021240234375" charge="1" ion="b6" responses="624.614561136147" signaltonoises="5.35826435123582" noises="16.6701687276714" />
            <fragment mz="917.47991943359375" charge="1" ion="y7" responses="0" signaltonoises="1" noises="7.53524898283616" />
            <fragment mz="532.24359130859375" charge="1" ion="b5" responses="8830.20923944754" signaltonoises="27.9280123350889" noises="25.5804954191818" />
            <fragment mz="789.42132568359375" charge="1" ion="y6" responses="559.90466303794" signaltonoises="8.06540032813134" noises="11.5640112912557" />
            <fragment mz="788.3607177734375" charge="1" ion="b7" responses="636.9635878136" signaltonoises="6.05975839868698" noises="22.4330803925144" />
          </peptide>
        </decoy>
      </peptide>
      <peptide id="sp|P14314|GLU2B_HUMAN.VNDGVC[CAM]DC[CAM]C[CAM]DGTDEYN[Dea]SGVIC[CAM]ENTC[CAM]K.3.0.9996.False" updatedrts="40.0887066876003" scores="21731543868.1953" fdr="0" recomputedscores="4.44445356318488" predictedrts="39.9074314746172" irts="40.0127696950298" pwhh="6.7709280558852436">
        <fragment mz="1080.481201" charge="1" ion="y9" responses="3777.77243367073" signaltonoises="90.1107962154173" noises="3.93062674328237" />
        <fragment mz="1167.513306" charge="1" ion="y10" responses="3639.87443915319" signaltonoises="90.1995423909617" noises="2.55690720784131" />
        <fragment mz="1597.519897" charge="1" ion="b14" responses="648.290015012701" signaltonoises="54.8152129432123" noises="1.41989971750477" />
        <fragment mz="1445.603516" charge="1" ion="y12" responses="1405.55510674892" signaltonoises="1066.21966483201" noises="0.103457491375313" />
        <fragment mz="811.307312" charge="1" ion="y6" responses="11150.4026697103" signaltonoises="110.566606113078" noises="7.55279314372689" />
        <fragment mz="924.3747559" charge="2" ion="y16" responses="11148.8900489881" signaltonoises="144.046133005723" noises="6.71733553922956" />
        <decoy>
          <peptide id="sp|P14314|GLU2B_HUMAN.VC[CAM]TNEC[CAM]IVGSN[Dea]YEDTGDC[CAM]C[CAM]DC[CAM]VGDNK.3.0.9996.True" updatedrts="40.3926751798214" scores="35063.9897310272" fdr="1" recomputedscores="-1.34777568724031" predictedrts="39.9074314746172" irts="40.3150688686152" pwhh="8.0681164822307228">
            <fragment mz="1127.3914794921875" charge="1" ion="y9" responses="155.37264652653" signaltonoises="375.178719937429" noises="0.0499810909090909" />
            <fragment mz="1242.4183349609375" charge="1" ion="y10" responses="38.8181250693007" signaltonoises="270.909412718608" noises="0.0609600798678268" />
            <fragment mz="1642.635986328125" charge="1" ion="b14" responses="0" signaltonoises="1" noises="-1" />
            <fragment mz="1400.487548828125" charge="1" ion="y12" responses="123.290059599402" signaltonoises="52.3465188768911" noises="0.358255934717987" />
            <fragment mz="692.30322265625" charge="1" ion="y6" responses="55.3467419005039" signaltonoises="6.20415528895558" noises="2.67553706227025" />
            <fragment mz="961.82733154296875" charge="2" ion="y16" responses="0" signaltonoises="1" noises="0.0499810909090909" />
          </peptide>
        </decoy>
      </peptide>
    </protein>
    <protein id="sp|P62826|RAN_HUMAN">
      <peptide id="sp|P62826|RAN_HUMAN.VC[CAM]ENIPIVLC[CAM]GNK.2.1.False" updatedrts="53.6438118344451" scores="280605423.501499" fdr="0.56975138121547" recomputedscores="-0.465245298925469" predictedrts="51.3468337998652" irts="53.4934336079628" pwhh="2.08748793282215">
        <fragment mz="900.4971313" charge="1" ion="y8" responses="515.587664958962" signaltonoises="6.24933525782914" noises="17.8423091027603" />
        <fragment mz="925.4811401" charge="1" ion="b8" responses="375.362880494594" signaltonoises="7.96062893721243" noises="11.2546334262851" />
        <fragment mz="826.4127808" charge="1" ion="b7" responses="538.321731336698" signaltonoises="9.60216580836544" noises="14.7269795201898" />
        <fragment mz="1013.581238" charge="1" ion="y9" responses="63.0525868911546" signaltonoises="3.9157093827004" noises="8.7040370133718" />
        <fragment mz="1256.666748" charge="1" ion="y11" responses="0" signaltonoises="1" noises="5.1959701776921" />
        <fragment mz="1127.624146" charge="1" ion="y10" responses="0" signaltonoises="1" noises="6.14113193174463" />
        <decoy>
          <peptide id="sp|P62826|RAN_HUMAN.NGC[CAM]LVIPINEC[CAM]VK.2.1.True" updatedrts="50.6857593394179" scores="10055587.0735439" fdr="1" recomputedscores="-1.87043711191504" predictedrts="51.3468337998652" irts="50.5516259945001" pwhh="4.5272858052395542">
            <fragment mz="972.518310546875" charge="1" ion="y8" responses="0" signaltonoises="1" noises="11.5036239092381" />
            <fragment mz="867.4757080078125" charge="1" ion="b8" responses="3169.70573787119" signaltonoises="39.5439972908594" noises="9.48454706349775" />
            <fragment mz="754.3916015625" charge="1" ion="b7" responses="892.578898514451" signaltonoises="6.06292220211695" noises="19.9639528253273" />
            <fragment mz="1071.586669921875" charge="1" ion="y9" responses="0" signaltonoises="1" noises="9.49263552434033" />
            <fragment mz="1344.701416015625" charge="1" ion="y11" responses="2702.45405464856" signaltonoises="68.2734907155687" noises="2.6078055932147" />
            <fragment mz="1184.6707763671875" charge="1" ion="y10" responses="283.479146069576" signaltonoises="24.1522114378398" noises="2.85964186055398" />
          </peptide>
        </decoy>
      </peptide>
      <peptide id="sp|P62826|RAN_HUMAN.FNVWDTAGQEK.2.1.False" updatedrts="46.2482670902526" scores="99685019751250.2" fdr="0" recomputedscores="4.85818682323912" predictedrts="46.1198384538725" irts="46.1385033385563" pwhh="7.1367663083471635">
        <fragment mz="934.4265137" charge="1" ion="y8" responses="50442.3566567312" signaltonoises="157.233717346233" noises="21.1374700471572" />
        <fragment mz="748.347168" charge="1" ion="y7" responses="32576.190872809" signaltonoises="98.6974551991487" noises="22.012429390167" />
        <fragment mz="1033.494873" charge="1" ion="y9" responses="18770.0657626492" signaltonoises="59.7019010651039" noises="22.8873626347966" />
        <fragment mz="662.2932739" charge="1" ion="b5" responses="4400.98184192878" signaltonoises="15.2248981254928" noises="18.2759258641478" />
        <fragment mz="1147.537842" charge="1" ion="y10" responses="1569.29613039172" signaltonoises="27.7844727921331" noises="7.76423769282871" />
        <fragment mz="1019.45813" charge="1" ion="b9" responses="0" signaltonoises="1" noises="13.7174679925047" />
        <decoy>
          <peptide id="sp|P62826|RAN_HUMAN.EQGATDWVNFK.2.1.True" updatedrts="46.1890227774241" scores="41326261.4062192" fdr="1" recomputedscores="-1.52421695754745" predictedrts="46.1198384538725" irts="46.0795843806181" pwhh="4.2984128799059445">
            <fragment mz="980.48358154296875" charge="1" ion="y8" responses="334.369932853571" signaltonoises="6.40431828926694" noises="12.8920025497774" />
            <fragment mz="909.44647216796875" charge="1" ion="y7" responses="189.215191389819" signaltonoises="3.02126402264944" noises="14.7210593461807" />
            <fragment mz="1037.505126953125" charge="1" ion="y9" responses="1073.16835611743" signaltonoises="6.85873446807207" noises="20.7458189763543" />
            <fragment mz="487.21469116210938" charge="1" ion="b5" responses="0" signaltonoises="1" noises="15.7718658276896" />
            <fragment mz="1165.5635986328125" charge="1" ion="y10" responses="0" signaltonoises="1" noises="7.22818791224025" />
            <fragment mz="1001.4323120117188" charge="1" ion="b9" responses="356.059627630932" signaltonoises="5.46082113637439" noises="10.7351764538898" />
          </peptide>
        </decoy>
      </peptide>
      <peptide id="sp|P62826|RAN_HUMAN.FN[dAm]VWDTAGQEK.2.1.False" updatedrts="46.2496215156727" scores="1659144731522.92" fdr="0" recomputedscores="3.07944119630383" predictedrts="45.9537764832263" irts="46.139850325812" pwhh="7.1367663083471635">
        <fragment mz="934.4265137" charge="1" ion="y8" responses="50442.3566567312" signaltonoises="162.580500510044" noises="20.4423222980783" />
        <fragment mz="1033.494873" charge="1" ion="y9" responses="18770.0657626492" signaltonoises="59.3825408329348" noises="23.0104512285526" />
        <fragment mz="748.347168" charge="1" ion="y7" responses="32576.190872809" signaltonoises="98.4258064477792" noises="22.0731822473115" />
        <fragment mz="344.1604919" charge="1" ion="b3" responses="0" signaltonoises="1" noises="16.1612581280708" />
        <fragment mz="530.2398071" charge="1" ion="b4" responses="3216.49707026213" signaltonoises="11.4308640815814" noises="17.6219794934522" />
        <fragment mz="461.2354431" charge="1" ion="y4" responses="10309.2996206854" signaltonoises="57.8561322790239" noises="13.5490886958378" />
        <decoy>
          <peptide id="sp|P62826|RAN_HUMAN.EQGATDWVN[dAm]FK.2.1.True" updatedrts="44.8162016520741" scores="261609013.128335" fdr="0.731052984574111" recomputedscores="-0.753407691162765" predictedrts="45.9537764832263" irts="44.7143024441865" pwhh="6.1689258384475387">
            <fragment mz="963.45703125" charge="1" ion="y8" responses="443.196945892022" signaltonoises="4.93481055062581" noises="16.7754785543717" />
            <fragment mz="1020.478515625" charge="1" ion="y9" responses="6280.69797982514" signaltonoises="33.8500378162854" noises="14.3916012342843" />
            <fragment mz="892.419921875" charge="1" ion="y7" responses="283.19756349299" signaltonoises="3.01497202308806" noises="20.2489146492016" />
            <fragment mz="315.12991333007813" charge="1" ion="b3" responses="306.028773800749" signaltonoises="5.30298542463833" noises="11.7844133253891" />
            <fragment mz="386.16702270507813" charge="1" ion="b4" responses="192.608464451932" signaltonoises="4.29959887532808" noises="13.2595989601679" />
            <fragment mz="490.26602172851563" charge="1" ion="y4" responses="144.217020438417" signaltonoises="3.53679786654407" noises="16.5059721934745" />
          </peptide>
        </decoy>
      </peptide>
      <peptide id="sp|P62826|RAN_HUMAN.SNYNFEKPFLWLAR.3.1.False" updatedrts="70.4402892070126" scores="3492898262673.93" fdr="0" recomputedscores="3.74034428445272" predictedrts="70.4346593449923" irts="70.1976689442317" pwhh="5.2808479331852469">
        <fragment mz="1240.599731" charge="1" ion="b10" responses="754.97244622191" signaltonoises="38.181663712421" noises="2.3654723927745" />
        <fragment mz="792.4221191" charge="2" ion="y12" responses="16751.121643361" signaltonoises="108.67079967147" noises="12.5783665144177" />
        <fragment mz="658.4035034" charge="1" ion="y5" responses="12559.9304212051" signaltonoises="55.6717736953172" noises="14.8910299110789" />
        <fragment mz="1127.515625" charge="1" ion="b9" responses="745.759877185913" signaltonoises="24.3989519898912" noises="5.19775800974213" />
        <fragment mz="1420.77356" charge="1" ion="y11" responses="233.064115594101" signaltonoises="711.158635098739" noises="0.0991903877210822" />
        <fragment mz="805.4719238" charge="1" ion="y6" responses="7466.57931367563" signaltonoises="61.0551979045771" noises="11.9648854382362" />
        <decoy>
          <peptide id="sp|P62826|RAN_HUMAN.ALWLFPKEFNYNSR.3.1.True" updatedrts="69.4346477073263" scores="31035499.0691841" fdr="1" recomputedscores="-1.30741259499126" predictedrts="70.4346593449923" irts="69.1975501751548" pwhh="7.5246238875653066">
            <fragment mz="1246.661865234375" charge="1" ion="b10" responses="77.5963706629023" signaltonoises="7.00666695702813" noises="2.67493353629278" />
            <fragment mz="800.89898681640625" charge="2" ion="y12" responses="310.78948747791" signaltonoises="14.5376191195677" noises="2.58037049519253" />
            <fragment mz="653.3001708984375" charge="1" ion="y5" responses="138.946643653337" signaltonoises="3.79509176155927" noises="19.7903762505651" />
            <fragment mz="1132.6190185546875" charge="1" ion="b9" responses="67.2379537249468" signaltonoises="6.72110863509278" noises="2.62145653820378" />
            <fragment mz="1414.71142578125" charge="1" ion="y11" responses="116.549997229041" signaltonoises="550.996758929854" noises="0.0640138717370172" />
            <fragment mz="800.36859130859375" charge="1" ion="y6" responses="2503.16882523335" signaltonoises="13.1784286660792" noises="18.8756064759093" />
          </peptide>
        </decoy>
      </peptide>
      <peptide id="sp|P62826|RAN_HUMAN.VC[CAM]ENIPIVLC[CAM]GNKVDIK.3.0.9998.False" updatedrts="56.2967731669151" scores="8738189356252.39" fdr="0" recomputedscores="2.77482169087163" predictedrts="56.0693285552896" irts="56.1318255429276" pwhh="6.923530432721356">
        <fragment mz="1355.771484" charge="1" ion="y12" responses="15905.8873351226" signaltonoises="424.547047251199" noises="2.38817757477078" />
        <fragment mz="933.4822388" charge="1" ion="y8" responses="11725.3347168463" signaltonoises="37.2121299552539" noises="20.353795601728" />
        <fragment mz="925.4811401" charge="1" ion="b8" responses="577.671563907931" signaltonoises="7.03848250148484" noises="16.9734713851427" />
        <fragment mz="1046.566284" charge="1" ion="y9" responses="12993.7869805435" signaltonoises="32.8427893923765" noises="26.5621609535884" />
        <fragment mz="826.4127808" charge="1" ion="b7" responses="0" signaltonoises="1" noises="21.8804274399277" />
        <fragment mz="1145.634766" charge="1" ion="y10" responses="9297.60022685921" signaltonoises="48.6177195333226" noises="12.6397631029006" />
        <decoy>
          <peptide id="sp|P62826|RAN_HUMAN.IDVKNGC[CAM]LVIPINEC[CAM]VK.3.0.9998.True" updatedrts="57.9816356182811" scores="76164902.6950289" fdr="1" recomputedscores="-2.28143566736589" predictedrts="56.0693285552896" irts="57.8074351527632" pwhh="2.2006952700094473">
            <fragment mz="1401.722900390625" charge="1" ion="y12" responses="95.7611665124328" signaltonoises="7.30548627706026" noises="2.5653679721328" />
            <fragment mz="972.518310546875" charge="1" ion="y8" responses="156.849963063417" signaltonoises="3.0839787468619" noises="16.611696305971" />
            <fragment mz="900.46075439453125" charge="1" ion="b8" responses="404.566036353273" signaltonoises="4.990932872482" noises="18.9427182218059" />
            <fragment mz="1071.586669921875" charge="1" ion="y9" responses="0" signaltonoises="1" noises="13.8345065922239" />
            <fragment mz="787.376708984375" charge="1" ion="b7" responses="0" signaltonoises="1" noises="26.5192921305108" />
            <fragment mz="1184.6707763671875" charge="1" ion="y10" responses="318.02254535905" signaltonoises="7.40735526403328" noises="5.26371162367127" />
          </peptide>
        </decoy>
      </peptide>
      <peptide id="sp|P62826|RAN_HUMAN.NLQYYDISAK.2.0.9998.False" updatedrts="41.2560727768609" scores="265595319307.821" fdr="0.0155891792755617" recomputedscores="1.49167343186205" predictedrts="41.0893623421705" irts="41.1737249028424" pwhh="6.3086361026250222">
        <fragment mz="859.4196167" charge="1" ion="y7" responses="42097.5156457722" signaltonoises="114.583020860952" noises="27.6382566768936" />
        <fragment mz="987.4782104" charge="1" ion="y8" responses="38113.6562343562" signaltonoises="50.9849603505033" noises="51.1319772829841" />
        <fragment mz="696.3562622" charge="1" ion="y6" responses="18653.0376919702" signaltonoises="107.458434228212" noises="16.2212058179094" />
        <fragment mz="797.3464355" charge="1" ion="b6" responses="0" signaltonoises="1" noises="20.9737868305257" />
        <fragment mz="1100.562256" charge="1" ion="y9" responses="2290.76487829223" signaltonoises="10.6990047269362" noises="22.3404396975837" />
        <fragment mz="997.4625244" charge="1" ion="b8" responses="0" signaltonoises="1" noises="12.3789024137026" />
        <decoy>
          <peptide id="sp|P62826|RAN_HUMAN.ASIDYYQLNK.2.0.9998.True" updatedrts="38.7811568817832" scores="8889400962.25766" fdr="0.363108206245461" recomputedscores="-0.0392318346803084" predictedrts="41.0893623421705" irts="38.7124006244333" pwhh="3.7613647921552542">
            <fragment mz="943.45196533203125" charge="1" ion="y7" responses="847.715440888497" signaltonoises="7.65674772621565" noises="15.8920742056335" />
            <fragment mz="1056.5360107421875" charge="1" ion="y8" responses="199.142563541477" signaltonoises="3.49605171101789" noises="9.21917070307404" />
            <fragment mz="828.425048828125" charge="1" ion="y6" responses="59.9868115023993" signaltonoises="3.05551422144389" noises="10.612061068885" />
            <fragment mz="713.3140869140625" charge="1" ion="b6" responses="200.011557718318" signaltonoises="3.83894903806976" noises="14.9272812312967" />
            <fragment mz="1143.568115234375" charge="1" ion="y9" responses="0" signaltonoises="1" noises="3.80869123551033" />
            <fragment mz="954.45672607421875" charge="1" ion="b8" responses="179.753586298051" signaltonoises="4.58455653239658" noises="12.1927700495464" />
          </peptide>
        </decoy>
      </peptide>
    </protein>
    <protein id="sp|P62328|TYB4_HUMAN">
      <peptide id="sp|P62328|TYB4_HUMAN.NPLPSKETIEQEKQAGES.3.1.False" updatedrts="29.8542742698424" scores="1.62690991959619E+16" fdr="0" recomputedscores="7.20883628639205" predictedrts="29.849234381698" irts="29.8345422103441" pwhh="9.68922637791613">
        <fragment mz="1366.684937" charge="1" ion="b12" responses="3937.16123714186" signaltonoises="4671.0463633325" noises="0.0499810909090909" />
        <fragment mz="980.5411377" charge="1" ion="b9" responses="7435.89851965602" signaltonoises="2434.43052979561" noises="0.207608100551135" />
        <fragment mz="1005.448364" charge="1" ion="y9" responses="31104.7354727323" signaltonoises="141.911612604448" noises="11.3027538827915" />
        <fragment mz="876.4057617" charge="1" ion="y8" responses="27400.9445632713" signaltonoises="129.635004577051" noises="11.2193548727412" />
        <fragment mz="1109.58374" charge="1" ion="b10" responses="2666.6426243238" signaltonoises="103.059218276991" noises="2.59087525333553" />
        <fragment mz="748.347168" charge="1" ion="y7" responses="29377.2716192184" signaltonoises="161.858656818502" noises="9.43579783827567" />
        <decoy>
          <peptide id="sp|P62328|TYB4_HUMAN.EGAQKEQEITEKSPLPNS.3.1.True" updatedrts="31.3773839974018" scores="6869976.86071042" fdr="1" recomputedscores="-2.14327787727569" predictedrts="29.849234381698" irts="31.3492874017178" pwhh="5.5637261886990448">
            <fragment mz="1371.675048828125" charge="1" ion="b12" responses="38.8499999998712" signaltonoises="330.484680254874" noises="0.0499810909090909" />
            <fragment mz="1013.4898071289063" charge="1" ion="b9" responses="0" signaltonoises="1" noises="13.2648099741058" />
            <fragment mz="972.4996337890625" charge="1" ion="y9" responses="299.441899726569" signaltonoises="9.50402965104322" noises="3.57931945578149" />
            <fragment mz="871.45196533203125" charge="1" ion="y8" responses="24.3497287321383" signaltonoises="3.68198351300798" noises="3.57470789436901" />
            <fragment mz="1114.5374755859375" charge="1" ion="b10" responses="991.227969973677" signaltonoises="36.3326357495793" noises="3.58109833350736" />
            <fragment mz="742.40936279296875" charge="1" ion="y7" responses="127.556427982556" signaltonoises="4.28699380947164" noises="4.29982837513329" />
          </peptide>
        </decoy>
      </peptide>
      <peptide id="sp|P62328|TYB4_HUMAN.TETQEKN[dAm]PLPSKETIEQEK.4.1.False" updatedrts="28.4622071624769" scores="110237781970.821" fdr="0" recomputedscores="2.65817778964728" predictedrts="28.6658857280193" irts="28.4501199859978" pwhh="10.049098431050712">
        <fragment mz="1024.494507" charge="1" ion="b9" responses="5077.79926367981" signaltonoises="25.1131774432741" noises="12.748326612951" />
        <fragment mz="1188.610718" charge="1" ion="y10" responses="66905.9809385403" signaltonoises="398.640405419158" noises="8.13448644385291" />
        <fragment mz="747.3883057" charge="1" ion="y6" responses="77425.5588446394" signaltonoises="147.206318473362" noises="25.8875002038623" />
        <fragment mz="717.3413696" charge="1" ion="b6" responses="43448.9001956178" signaltonoises="77.4511552863996" noises="27.8478938492692" />
        <fragment mz="1301.694702" charge="1" ion="y11" responses="0" signaltonoises="1" noises="0.0499810909090909" />
        <fragment mz="646.3214722" charge="3" ion="b17" responses="27454.8953262923" signaltonoises="98.1432805821384" noises="15.2263356994866" />
        <decoy>
          <peptide id="sp|P62328|TYB4_HUMAN.EQEITEKSPLPN[dAm]KEQTETK.4.1.True" updatedrts="28.46016647929" scores="1093751367.62897" fdr="0.142800159553251" recomputedscores="0.654765932251538" predictedrts="28.6658857280193" irts="28.4480905097306" pwhh="8.93486410101305">
            <fragment mz="1042.505126953125" charge="1" ion="b9" responses="15979.1239975855" signaltonoises="62.3875469163493" noises="15.4339076592274" />
            <fragment mz="1170.60009765625" charge="1" ion="y10" responses="6557.17869454109" signaltonoises="43.6008521455201" noises="8.51523184194185" />
            <fragment mz="735.3519287109375" charge="1" ion="y6" responses="394.231743657081" signaltonoises="6.53159867499527" noises="14.5865854249139" />
            <fragment mz="730.32537841796875" charge="1" ion="b6" responses="12097.8136873149" signaltonoises="38.159433375882" noises="18.6137333639349" />
            <fragment mz="1267.65283203125" charge="1" ion="y11" responses="270.602705350899" signaltonoises="46.5958139441835" noises="1.45366219536071" />
            <fragment mz="655.653076171875" charge="3" ion="b17" responses="753.13471305502" signaltonoises="761.774215083897" noises="0.120565009264592" />
          </peptide>
        </decoy>
      </peptide>
      <peptide id="sp|P62328|TYB4_HUMAN.[1Ac]-SDKPDM[Oxi]AEIEKFDK.3.0.9999.False" updatedrts="35.9908158915903" scores="4668539107982.1" fdr="0" recomputedscores="3.22136155627261" predictedrts="36.2523386224312" irts="35.9373834863312" pwhh="10.725341705999321">
        <fragment mz="666.3457031" charge="1" ion="y5" responses="59303.1303351782" signaltonoises="170.616437391698" noises="18.6585100667928" />
        <fragment mz="1045.450684" charge="1" ion="b9" responses="4864.38322454658" signaltonoises="29.0437353721849" noises="8.78073245036349" />
        <fragment mz="585.2514648" charge="1" ion="b5" responses="66254.8299635751" signaltonoises="187.571558151243" noises="17.3917186355275" />
        <fragment mz="1126.544922" charge="1" ion="y9" responses="2861.63077012548" signaltonoises="25.1191344403721" noises="7.16264556429714" />
        <fragment mz="1338.624634" charge="1" ion="y11" responses="0" signaltonoises="1" noises="0.120089856302527" />
        <fragment mz="803.3239746" charge="1" ion="b7" responses="30616.1831952256" signaltonoises="87.0179797704488" noises="17.9408652668644" />
        <decoy>
          <peptide id="sp|P62328|TYB4_HUMAN.[1Ac]-DFKEIEAM[Oxi]DPKDSK.3.0.9999.True" updatedrts="37.5105421645844" scores="1664403.56411563" fdr="1" recomputedscores="-3.22626386204873" predictedrts="36.2523386224312" irts="37.4487638042224" pwhh="1.2215090939369215">
            <fragment mz="574.31951904296875" charge="1" ion="y5" responses="1388.91865032424" signaltonoises="8.58271134722505" noises="27.8096335864177" />
            <fragment mz="1137.4769287109375" charge="1" ion="b9" responses="67.2687069668969" signaltonoises="5.92478828645273" noises="2.9747283136057" />
            <fragment mz="675.3348388671875" charge="1" ion="b5" responses="678.579859699396" signaltonoises="6.03593568119967" noises="21.7643560532625" />
            <fragment mz="1036.4615478515625" charge="1" ion="y9" responses="350.920209963166" signaltonoises="7.63081133761592" noises="9.05824300235037" />
            <fragment mz="1278.5882568359375" charge="1" ion="y11" responses="0" signaltonoises="1" noises="2.50061191461569" />
            <fragment mz="875.41455078125" charge="1" ion="b7" responses="752.174993392555" signaltonoises="10.0793912795826" noises="20.7680707657547" />
          </peptide>
        </decoy>
      </peptide>
      <peptide id="sp|P62328|TYB4_HUMAN.TETQEK[Frm]N[Dea]P[Oxi]LPSKETIEQEK.4.0.9999.False" updatedrts="28.4644190552517" scores="19883385573617.9" fdr="0" recomputedscores="4.91433765750274" predictedrts="28.3517003005405" irts="28.4523197316129" pwhh="9.4670896901705586">
        <fragment mz="876.4309082" charge="1" ion="y7" responses="94442.0167830295" signaltonoises="213.959197926252" noises="22.6556959695531" />
        <fragment mz="747.3883057" charge="1" ion="y6" responses="77425.5588446394" signaltonoises="176.743156530402" noises="21.5612512206858" />
        <fragment mz="1188.610718" charge="1" ion="y10" responses="66905.9809385403" signaltonoises="460.927753861392" noises="7.03523479913798" />
        <fragment mz="1004.525879" charge="1" ion="y8" responses="33625.5889261637" signaltonoises="189.783669113497" noises="9.37579264371365" />
        <fragment mz="1091.557861" charge="1" ion="y9" responses="44784.8232306488" signaltonoises="295.652046039747" noises="8.04870240604665" />
        <fragment mz="646.3406372" charge="1" ion="y5" responses="34001.4387828351" signaltonoises="111.592993294245" noises="14.8688884533514" />
        <decoy>
          <peptide id="sp|P62328|TYB4_HUMAN.EQEITEKSPLP[Oxi]N[Dea]K[Frm]EQTETK.4.0.9999.True" updatedrts="30.2227" scores="224285318.262476" fdr="0.407473948975925" recomputedscores="-0.132333030728691" predictedrts="28.3517003005405" irts="30.2009446388998" pwhh="2.8774313307968158">
            <fragment mz="891.44183349609375" charge="1" ion="y7" responses="105.670137851131" signaltonoises="3.79179285502191" noises="9.84702196041837" />
            <fragment mz="735.3519287109375" charge="1" ion="y6" responses="0" signaltonoises="1" noises="13.2340773714215" />
            <fragment mz="1232.6004638671875" charge="1" ion="y10" responses="38.8406176901781" signaltonoises="237.142793699057" noises="0.0696541694861943" />
            <fragment mz="1006.46875" charge="1" ion="y8" responses="799.538299727903" signaltonoises="10.8975059672738" noises="9.84650794484103" />
            <fragment mz="1119.5164794921875" charge="1" ion="y9" responses="30.5295162008858" signaltonoises="5.83127807553847" noises="2.57615347528492" />
            <fragment mz="606.309326171875" charge="1" ion="y5" responses="117.929922710471" signaltonoises="3.45454353669607" noises="10.6097288821478" />
          </peptide>
        </decoy>
      </peptide>
      <peptide id="sp|P62328|TYB4_HUMAN.TETQEK[CRM]NPLPSKETIEQEK.4.0.9999.False" updatedrts="28.4747226613107" scores="3.08163188261755E+15" fdr="0" recomputedscores="7.10462808186413" predictedrts="28.4765358661217" irts="28.4625667528546" pwhh="9.4670896901705586">
        <fragment mz="876.4309082" charge="1" ion="y7" responses="94442.0167830295" signaltonoises="205.656295358879" noises="23.5703678783463" />
        <fragment mz="1084.526978" charge="1" ion="b9" responses="0" signaltonoises="1" noises="2.80306239232941" />
        <fragment mz="1188.610718" charge="1" ion="y10" responses="66905.9809385403" signaltonoises="470.15872704213" noises="6.89710684358645" />
        <fragment mz="699.8773804" charge="2" ion="y12" responses="24454.4047108909" signaltonoises="184.784447973619" noises="7.18649464596461" />
        <fragment mz="589.2463989" charge="1" ion="b5" responses="22729.2594179945" signaltonoises="91.4130875062188" noises="13.025993470749" />
        <fragment mz="646.3406372" charge="1" ion="y5" responses="34001.4387828351" signaltonoises="111.876576187376" noises="14.8311990410638" />
        <decoy>
          <peptide id="sp|P62328|TYB4_HUMAN.EQEITEKSPLPNK[CRM]EQTETK.4.0.9999.True" updatedrts="29.717715413827" scores="36788206.2872693" fdr="0.832618025751073" recomputedscores="-0.921261926225918" predictedrts="28.4765358661217" irts="29.6987333012774" pwhh="7.3102855124135973">
            <fragment mz="906.45269775390625" charge="1" ion="y7" responses="0" signaltonoises="1" noises="8.17258987934422" />
            <fragment mz="1042.505126953125" charge="1" ion="b9" responses="488.433899962396" signaltonoises="7.19059851367269" noises="11.7175937816423" />
            <fragment mz="1230.6324462890625" charge="1" ion="y10" responses="77.7051258118033" signaltonoises="162.019603335208" noises="0.101984733170216" />
            <fragment mz="707.86224365234375" charge="2" ion="y12" responses="253.637044341249" signaltonoises="12.9473219780562" noises="2.72448884872928" />
            <fragment mz="601.28277587890625" charge="1" ion="b5" responses="2433.6084564788" signaltonoises="12.6776035194195" noises="18.9714982868706" />
            <fragment mz="606.309326171875" charge="1" ion="y5" responses="140.140657002683" signaltonoises="3.73710516742845" noises="12.4288228593937" />
          </peptide>
        </decoy>
      </peptide>
      <peptide id="sp|P62328|TYB4_HUMAN.[1Ac]-SDKPDMAEIEKFDK.3.0.9999.False" updatedrts="46.3378205045321" scores="52402838103851.2" fdr="0" recomputedscores="4.84207380358913" predictedrts="46.0262243487126" irts="46.2275649479705" pwhh="12.066071299154615">
        <fragment mz="666.3457031" charge="1" ion="y5" responses="557154.645653002" signaltonoises="530.567243183067" noises="43.24360366462" />
        <fragment mz="1029.455688" charge="1" ion="b9" responses="0" signaltonoises="1" noises="12.536788756189" />
        <fragment mz="585.2514648" charge="1" ion="b5" responses="630972.998859005" signaltonoises="954.26105557479" noises="28.0849863763958" />
        <fragment mz="1110.549927" charge="1" ion="y9" responses="58750.0383696229" signaltonoises="358.008083619731" noises="7.78098020852404" />
        <fragment mz="716.2919922" charge="1" ion="b6" responses="390797.542432484" signaltonoises="737.310854090262" noises="22.6685763924691" />
        <fragment mz="979.5094604" charge="1" ion="y8" responses="157590.016699773" signaltonoises="198.131177819061" noises="34.3698229520197" />
        <decoy>
          <peptide id="sp|P62328|TYB4_HUMAN.[1Ac]-DFKEIEAMDPKDSK.3.0.9999.True" updatedrts="43.9958080121609" scores="1119774.22110518" fdr="1" recomputedscores="-3.4559128597535" predictedrts="46.0262243487126" irts="43.898414200151" pwhh="2.9360264602498751">
            <fragment mz="574.31951904296875" charge="1" ion="y5" responses="1280.63910426531" signaltonoises="8.29400556337252" noises="30.6371465403897" />
            <fragment mz="1121.48193359375" charge="1" ion="b9" responses="0" signaltonoises="1" noises="4.26448329374503" />
            <fragment mz="675.3348388671875" charge="1" ion="b5" responses="0" signaltonoises="1" noises="22.9090927936908" />
            <fragment mz="1020.4666137695313" charge="1" ion="y9" responses="1448.54321830872" signaltonoises="15.7046773784192" noises="12.9282536181672" />
            <fragment mz="804.37744140625" charge="1" ion="b6" responses="569.21044121787" signaltonoises="5.1046304262184" noises="19.7844213990875" />
            <fragment mz="891.424072265625" charge="1" ion="y8" responses="2605.91669910455" signaltonoises="7.22975357868726" noises="21.8087163195697" />
          </peptide>
        </decoy>
      </peptide>
    </protein>
    <protein id="sp|P29401|TKT_HUMAN">
      <peptide id="sp|P29401|TKT_HUMAN.ILATPPQEDAPSVDIANIR.3.1.False" updatedrts="57.4641503811788" scores="1.27359109867379E+15" fdr="0" recomputedscores="4.93443226353668" predictedrts="57.4550284712926" irts="57.2927918146475" pwhh="8.6319235819459212">
        <fragment mz="1036.531006" charge="1" ion="b10" responses="12567.1280131498" signaltonoises="71.4147138184958" noises="12.7128542228182" />
        <fragment mz="701.394043" charge="1" ion="y6" responses="32888.2520426055" signaltonoises="90.4863648103418" noises="19.997863979476" />
        <fragment mz="887.4945068" charge="1" ion="y8" responses="22203.7635673501" signaltonoises="68.1705331451461" noises="16.9552293550844" />
        <fragment mz="800.4624634" charge="1" ion="y7" responses="15182.0312332933" signaltonoises="43.8990006861459" noises="15.2903684297608" />
        <fragment mz="984.5472412" charge="1" ion="y9" responses="48171.566174444" signaltonoises="159.074717508268" noises="14.7974114575799" />
        <fragment mz="965.4938354" charge="1" ion="b9" responses="3302.3117256868" signaltonoises="14.1589747442031" noises="16.4073881709735" />
        <decoy>
          <peptide id="sp|P29401|TKT_HUMAN.INAIDVSPADEQPPTALIR.3.1.True" updatedrts="56.8647380732915" scores="97001516.0575909" fdr="1" recomputedscores="-2.19136628607223" predictedrts="57.4550284712926" irts="56.6966713286485" pwhh="4.0997880491426049">
            <fragment mz="996.4996337890625" charge="1" ion="b10" responses="0" signaltonoises="1" noises="17.606136722256" />
            <fragment mz="670.42462158203125" charge="1" ion="y6" responses="53.2716265961068" signaltonoises="3.01047626586458" noises="9.56508913962749" />
            <fragment mz="895.53594970703125" charge="1" ion="y8" responses="225.458238107494" signaltonoises="5.08989341355731" noises="10.0248781389864" />
            <fragment mz="767.4774169921875" charge="1" ion="y7" responses="122.198486950229" signaltonoises="3.64535441420354" noises="9.05874808846273" />
            <fragment mz="1024.57861328125" charge="1" ion="y9" responses="260.618114169721" signaltonoises="4.38168266567316" noises="11.5440072540699" />
            <fragment mz="881.47271728515625" charge="1" ion="b9" responses="1053.89265697343" signaltonoises="9.38656635041584" noises="16.4012096481441" />
          </peptide>
        </decoy>
      </peptide>
      <peptide id="sp|P29401|TKT_HUMAN.TSRPENAIIYNNNEDFQVGQAK.3.0.9999.False" updatedrts="44.0754765979957" scores="191111055352338" fdr="0" recomputedscores="5.7148927266708" predictedrts="43.6065762488984" irts="43.9776452661163" pwhh="6.8916243193204876">
        <fragment mz="869.4475708" charge="1" ion="b8" responses="14534.3731039738" signaltonoises="110.107875293136" noises="8.95904548859894" />
        <fragment mz="982.5316162" charge="1" ion="b9" responses="10139.614949453" signaltonoises="277.921953958195" noises="2.5268520894274" />
        <fragment mz="1526.687012" charge="1" ion="y13" responses="1348.68500091958" signaltonoises="1028.32647012655" noises="0.118137064563592" />
        <fragment mz="1249.580811" charge="1" ion="y11" responses="1241.44903159288" signaltonoises="25.1070913821673" noises="5.77060416126747" />
        <fragment mz="892.4523315" charge="1" ion="y8" responses="4610.39596811366" signaltonoises="40.1671312943391" noises="8.40331861605125" />
        <fragment mz="1145.594971" charge="1" ion="b10" responses="2571.44345852164" signaltonoises="42.2114591241915" noises="4.57204464451665" />
        <decoy>
          <peptide id="sp|P29401|TKT_HUMAN.AQGVQFDENNNYIIANEPRSTK.3.0.9999.True" updatedrts="45.8011452151336" scores="7172999.54276501" fdr="1" recomputedscores="-1.77967408786883" predictedrts="43.6065762488984" irts="45.6938369445075" pwhh="2.0636808521242345">
            <fragment mz="875.38934326171875" charge="1" ion="b8" responses="128.374999513145" signaltonoises="5.82892743551095" noises="5.85649412393115" />
            <fragment mz="989.43231201171875" charge="1" ion="b9" responses="41.6290107657265" signaltonoises="4.05296606233316" noises="5.55202477282027" />
            <fragment mz="1519.786376953125" charge="1" ion="y13" responses="38.7987428126993" signaltonoises="330.351639930384" noises="0.0499810909090909" />
            <fragment mz="1291.700439453125" charge="1" ion="y11" responses="77.6279969417437" signaltonoises="375.100045253065" noises="0.0499810909090909" />
            <fragment mz="902.468994140625" charge="1" ion="y8" responses="27.3575644012231" signaltonoises="3.1079655554194" noises="4.0203367748251" />
            <fragment mz="1103.4752197265625" charge="1" ion="b10" responses="847.482493924182" signaltonoises="18.7142562913029" noises="4.50269290378217" />
          </peptide>
        </decoy>
      </peptide>
      <peptide id="sp|P29401|TKT_HUMAN.TVPFC[CAM]STFAAFFTR.2.0.9999.False" updatedrts="83.0564824161829" scores="38986289700.6661" fdr="0" recomputedscores="2.22478315248064" predictedrts="83.2930544221385" irts="82.7445771881002" pwhh="8.2306293466692519">
        <fragment mz="1207.556396" charge="1" ion="y10" responses="4244.19663649416" signaltonoises="50.7822204367463" noises="5.1158704518888" />
        <fragment mz="1354.624878" charge="1" ion="y11" responses="1249.15102844015" signaltonoises="27.7392558514735" noises="2.7050374403261" />
        <fragment mz="1047.525757" charge="1" ion="y9" responses="2751.91049973231" signaltonoises="35.8188668884017" noises="5.08030271823078" />
        <fragment mz="1451.677612" charge="1" ion="y12" responses="1479.99433400139" signaltonoises="31.6816064059541" noises="2.86607909159767" />
        <fragment mz="960.4937744" charge="1" ion="y8" responses="1581.5236543501" signaltonoises="18.7294832841373" noises="6.78602639855335" />
        <fragment mz="726.3424683" charge="2" ion="y12" responses="1644.68826010433" signaltonoises="21.9854020984543" noises="8.54396467847493" />
        <decoy>
          <peptide id="sp|P29401|TKT_HUMAN.TFFAAFTSC[CAM]FPVTR.2.0.9999.True" updatedrts="85.7128081272163" scores="187654784.776259" fdr="0.327976625273923" recomputedscores="0.0105760755222965" predictedrts="83.2930544221385" irts="85.3863150253061" pwhh="1.6715032324242991">
            <fragment mz="1185.5721435546875" charge="1" ion="y10" responses="30.52751849393" signaltonoises="5.73952463743076" noises="2.61666948305281" />
            <fragment mz="1256.6092529296875" charge="1" ion="y11" responses="38.7987428127008" signaltonoises="6.25154636362144" noises="2.64116018452804" />
            <fragment mz="1114.5350341796875" charge="1" ion="y9" responses="26.4021586562521" signaltonoises="3.46551712667941" noises="3.90523815101367" />
            <fragment mz="1403.6776123046875" charge="1" ion="y12" responses="0" signaltonoises="1" noises="2.83945508209171" />
            <fragment mz="967.466552734375" charge="1" ion="y8" responses="99.8896581562043" signaltonoises="8.23623118364911" noises="4.00937223799915" />
            <fragment mz="702.34246826171875" charge="2" ion="y12" responses="0" signaltonoises="1" noises="6.85117751852061" />
          </peptide>
        </decoy>
      </peptide>
      <peptide id="sp|P29401|TKT_HUMAN.SVPTSTVFYPSDGVATEK.2.0.9998.False" updatedrts="48.6688389933557" scores="300891367813.824" fdr="0" recomputedscores="3.15829511251295" predictedrts="48.4568929704661" irts="48.5457820685495" pwhh="8.7124484169121832">
        <fragment mz="1213.573486" charge="1" ion="y11" responses="9635.44621846066" signaltonoises="60.61352556608" noises="9.0137890982581" />
        <fragment mz="1066.505127" charge="1" ion="y10" responses="7340.85036654438" signaltonoises="51.7977300489754" noises="10.0548344401722" />
        <fragment mz="1413.689697" charge="1" ion="y13" responses="2156.58013129672" signaltonoises="30.3884130291784" noises="3.57481290141794" />
        <fragment mz="1281.599731" charge="1" ion="b12" responses="259.338131282115" signaltonoises="19.1916199858108" noises="2.88096687627741" />
        <fragment mz="1500.72168" charge="1" ion="y14" responses="1666.85989380662" signaltonoises="561.830837958243" noises="0.21225558543202" />
        <fragment mz="903.4417725" charge="1" ion="y9" responses="18235.3788812516" signaltonoises="75.5707927783185" noises="13.9601704487699" />
        <decoy>
          <peptide id="sp|P29401|TKT_HUMAN.ETAVGDSPYFVTSTPVSK.2.0.9998.True" updatedrts="47.8403833333333" scores="1097744474.44722" fdr="0.137435077906512" recomputedscores="0.66507672022225" predictedrts="48.4568929704661" irts="47.7218760789948" pwhh="1.1566298265952859">
            <fragment mz="1225.6463623046875" charge="1" ion="y11" responses="535.02414855737" signaltonoises="18.8845554008774" noises="2.62478225824485" />
            <fragment mz="1128.593505859375" charge="1" ion="y10" responses="26.5074299215847" signaltonoises="4.92284243024919" noises="2.88107776013101" />
            <fragment mz="1427.705322265625" charge="1" ion="y13" responses="38.7893716284892" signaltonoises="156.308814739216" noises="0.105632787595199" />
            <fragment mz="1267.5841064453125" charge="1" ion="b12" responses="0" signaltonoises="1" noises="2.62553772712632" />
            <fragment mz="1484.726806640625" charge="1" ion="y14" responses="79.7780520603821" signaltonoises="192.125966264473" noises="0.171949528861881" />
            <fragment mz="965.53021240234375" charge="1" ion="y9" responses="54.4394977059624" signaltonoises="3.2353146144291" noises="7.19410194094087" />
          </peptide>
        </decoy>
      </peptide>
      <peptide id="sp|P29401|TKT_HUMAN.LGQSDPAPLQHQMDIYQK.3.0.9993.False" updatedrts="43.5305684816305" scores="344563707.701498" fdr="0.471045197740113" recomputedscores="-0.270511308320904" predictedrts="43.1340110394245" irts="43.4357296483051" pwhh="3.7132725045540997">
        <fragment mz="1568.78894" charge="1" ion="y13" responses="77.6948734576505" signaltonoises="516.473272552426" noises="0.0639645290405417" />
        <fragment mz="1400.699097" charge="1" ion="y11" responses="2340.49346399421" signaltonoises="68.3417467322449" noises="2.39211448190762" />
        <fragment mz="766.3729858" charge="1" ion="b8" responses="0" signaltonoises="1" noises="13.2718055876188" />
        <fragment mz="797.3862305" charge="1" ion="y6" responses="2290.02450810626" signaltonoises="13.6380135139234" noises="11.3031775263861" />
        <fragment mz="1062.503662" charge="1" ion="y8" responses="1941.44898966702" signaltonoises="19.8613248324687" noises="14.2527548579219" />
        <fragment mz="1190.562256" charge="1" ion="y9" responses="582.992771419464" signaltonoises="11.4554240033046" noises="8.55699935375444" />
        <decoy>
          <peptide id="sp|P29401|TKT_HUMAN.QYIDMQHQLPAPDSQGLK.3.0.9993.True" updatedrts="45.3241858459287" scores="2741022.66229083" fdr="1" recomputedscores="-2.27803800889632" predictedrts="43.1340110394245" irts="45.2194969163984" pwhh="4.8816332204842494">
            <fragment mz="1418.7386474609375" charge="1" ion="y13" responses="38.8448700882493" signaltonoises="6.8076222654317" noises="2.42639555671302" />
            <fragment mz="1153.6212158203125" charge="1" ion="y11" responses="993.986826393134" signaltonoises="29.1628457979182" noises="3.72652631712077" />
            <fragment mz="1044.456787109375" charge="1" ion="b8" responses="109.052356567491" signaltonoises="4.4731666911988" noises="8.61861684991242" />
            <fragment mz="647.33587646484375" charge="1" ion="y6" responses="386.706751050807" signaltonoises="7.19973795174245" noises="13.0709384706343" />
            <fragment mz="815.42578125" charge="1" ion="y8" responses="0" signaltonoises="1" noises="14.5362424938262" />
            <fragment mz="912.478515625" charge="1" ion="y9" responses="983.743906544174" signaltonoises="10.6910642787898" noises="10.5216987492419" />
          </peptide>
        </decoy>
      </peptide>
      <peptide id="sp|P29401|TKT_HUMAN.ILATPPQ[Dea]EDAPSVDIANIR.2.0.9987.False" updatedrts="57.4478980852892" scores="14484197518.7598" fdr="0" recomputedscores="2.15470994555383" predictedrts="57.2538335593543" irts="57.2766287722861" pwhh="9.1216151002935266">
        <fragment mz="1055.584351" charge="1" ion="y10" responses="4941.57067378636" signaltonoises="80.2097344381383" noises="3.75662548849197" />
        <fragment mz="1299.653931" charge="1" ion="y12" responses="1834.01898875302" signaltonoises="50.7500169298419" noises="3.92726343133496" />
        <fragment mz="1170.611328" charge="1" ion="y11" responses="2055.18975787191" signaltonoises="27.0177228756075" noises="5.73706137111696" />
        <fragment mz="984.5472412" charge="1" ion="y9" responses="5647.76672064556" signaltonoises="64.3724591735905" noises="4.82593664234575" />
        <fragment mz="811.9046631" charge="2" ion="y15" responses="9600.11689808241" signaltonoises="219.342497587663" noises="2.72815196152368" />
        <fragment mz="701.394043" charge="1" ion="y6" responses="1838.58805761657" signaltonoises="13.2631907113397" noises="9.95705860425893" />
        <decoy>
          <peptide id="sp|P29401|TKT_HUMAN.INAIDVSPADEQ[Dea]PPTALIR.2.0.9987.True" updatedrts="58.3353035853603" scores="10542.275291386" fdr="1" recomputedscores="-3.98325014024015" predictedrts="57.2538335593543" irts="58.1591608641697" pwhh="2.9037125929260661">
            <fragment mz="1140.5894775390625" charge="1" ion="y10" responses="56.9604301594311" signaltonoises="3.44326102774158" noises="4.57810039970184" />
            <fragment mz="1308.679443359375" charge="1" ion="y12" responses="0" signaltonoises="1" noises="9.80097388191657" />
            <fragment mz="1211.6265869140625" charge="1" ion="y11" responses="95.7805422970647" signaltonoises="7.06292748682188" noises="2.59059732550398" />
            <fragment mz="1025.5626220703125" charge="1" ion="y9" responses="358.843688494112" signaltonoises="10.7456114420111" noises="4.62138443079085" />
            <fragment mz="805.40704345703125" charge="2" ion="y15" responses="413.754541573295" signaltonoises="13.2569810980513" noises="3.78405433108886" />
            <fragment mz="670.42462158203125" charge="1" ion="y6" responses="0" signaltonoises="1" noises="0.0529937820596441" />
          </peptide>
        </decoy>
      </peptide>
    </protein>
    <protein id="sp|P22314|UBA1_HUMAN">
      <peptide id="sp|P22314|UBA1_HUMAN.SLVASLAEPDFVVTDFAK.2.0.9999.False" updatedrts="77.8336643747964" scores="9212531562.44798" fdr="0" recomputedscores="2.85358938158952" predictedrts="78.0150992173971" irts="77.5504415519984" pwhh="8.8941392959942949">
        <fragment mz="1338.657593" charge="1" ion="y12" responses="1934.78983503332" signaltonoises="51.0834497789557" noises="3.75071392867171" />
        <fragment mz="1138.577881" charge="1" ion="y10" responses="4475.30240184893" signaltonoises="42.2220942712164" noises="5.91142872101203" />
        <fragment mz="1267.620483" charge="1" ion="y11" responses="1224.76822433183" signaltonoises="27.3024079617168" noises="4.13730552313916" />
        <fragment mz="300.1917725" charge="1" ion="b3" responses="1361.96655641107" signaltonoises="27.0912237749053" noises="4.03848968790033" />
        <fragment mz="715.3823242" charge="2" ion="b14" responses="102.665152690123" signaltonoises="3.46200028089787" noises="10.3184730078127" />
        <fragment mz="365.2183228" charge="1" ion="y3" responses="810.480442795365" signaltonoises="15.5992781277984" noises="5.89762762744642" />
        <decoy>
          <peptide id="sp|P22314|UBA1_HUMAN.AFDTVVFDPEALSAVLSK.2.0.9999.True" updatedrts="79.8890864447146" scores="8028146.28045855" fdr="0.557832580757207" recomputedscores="-0.420846977706131" predictedrts="78.0150992173971" irts="79.594575760005" pwhh="2.1225459238160469">
            <fragment mz="1276.6783447265625" charge="1" ion="y12" responses="0" signaltonoises="1" noises="2.54031429703888" />
            <fragment mz="1014.5830078125" charge="1" ion="y10" responses="0" signaltonoises="1" noises="2.43890801569156" />
            <fragment mz="1129.6099853515625" charge="1" ion="y11" responses="137.107498568242" signaltonoises="11.121175198044" noises="3.16683233363304" />
            <fragment mz="334.13973999023438" charge="1" ion="b3" responses="30.5377701175444" signaltonoises="6.36702115880933" noises="2.35936598704972" />
            <fragment mz="732.35626220703125" charge="2" ion="b14" responses="127.998186875998" signaltonoises="3.8164378897229" noises="7.95188333066654" />
            <fragment mz="347.2288818359375" charge="1" ion="y3" responses="116.553995739538" signaltonoises="201.543626299386" noises="0.0930765830514256" />
          </peptide>
        </decoy>
      </peptide>
      <peptide id="sp|P22314|UBA1_HUMAN.LAGTQPLEVLEAVQR.2.0.9999.False" updatedrts="66.3138477532885" scores="303994403470.519" fdr="0" recomputedscores="2.79709899764192" predictedrts="66.2240155465026" irts="66.0938888708622" pwhh="8.08325184211554">
        <fragment mz="1153.657593" charge="1" ion="y10" responses="19066.0145929694" signaltonoises="155.727834976242" noises="7.72602604257504" />
        <fragment mz="909.5040283" charge="1" ion="b9" responses="541.493648323538" signaltonoises="5.86242658893819" noises="10.6238630262336" />
        <fragment mz="943.520752" charge="1" ion="y8" responses="2787.06534262562" signaltonoises="22.7184239953494" noises="12.2711940221001" />
        <fragment mz="1022.588074" charge="1" ion="b10" responses="1530.85544091777" signaltonoises="21.7982389985574" noises="5.58446307670665" />
        <fragment mz="1281.716187" charge="1" ion="y11" responses="1904.50623627187" signaltonoises="39.6690090431844" noises="3.94559054544986" />
        <fragment mz="471.2561646" charge="1" ion="b5" responses="1713.27710218819" signaltonoises="10.1672984619978" noises="18.3414898883925" />
        <decoy>
          <peptide id="sp|P22314|UBA1_HUMAN.QVAELVELPQTGALR.2.0.9999.True" updatedrts="65.8712299626724" scores="291677364.802657" fdr="0.445787415570565" recomputedscores="-0.215497292789461" predictedrts="66.2240155465026" irts="65.6537018260152" pwhh="3.3834328402032097">
            <fragment mz="1083.61572265625" charge="1" ion="y10" responses="379.383065506416" signaltonoises="8.76347349453953" noises="8.1381367275785" />
            <fragment mz="979.5458984375" charge="1" ion="b9" responses="105.933056885827" signaltonoises="6.35258833156307" noises="7.59474527798094" />
            <fragment mz="855.50469970703125" charge="1" ion="y8" responses="95.8425431150423" signaltonoises="3.25750142150845" noises="7.10065849953988" />
            <fragment mz="1107.6044921875" charge="1" ion="b10" responses="0" signaltonoises="1" noises="11.7309520207036" />
            <fragment mz="1196.69970703125" charge="1" ion="y11" responses="94.7510836949103" signaltonoises="6.70925137835184" noises="2.77784725185105" />
            <fragment mz="541.29803466796875" charge="1" ion="b5" responses="858.780298755633" signaltonoises="6.87193670774718" noises="13.7304383608212" />
          </peptide>
        </decoy>
      </peptide>
      <peptide id="sp|P22314|UBA1_HUMAN.YFLVGAGAIGC[CAM]ELLK.2.0.9999.False" updatedrts="75.3750082951362" scores="7943257293.85992" fdr="0.0216216216216216" recomputedscores="1.41914148233005" predictedrts="75.4538032229118" irts="75.1052877941831" pwhh="8.3292275407865741">
        <fragment mz="1088.576904" charge="1" ion="y11" responses="3541.92830103295" signaltonoises="23.6209262477336" noises="10.1846923816116" />
        <fragment mz="832.4597168" charge="1" ion="y7" responses="1006.34566178233" signaltonoises="12.2129598173833" noises="8.81263511645226" />
        <fragment mz="1187.645264" charge="1" ion="y12" responses="1274.96953501075" signaltonoises="21.0745769563008" noises="5.88837129686" />
        <fragment mz="1031.55542" charge="1" ion="y10" responses="1263.03395526657" signaltonoises="11.5319338620908" noises="8.72179623397664" />
        <fragment mz="960.5182495" charge="1" ion="y9" responses="2309.03655386991" signaltonoises="13.772689159344" noises="9.69961705780364" />
        <fragment mz="719.3756104" charge="1" ion="y6" responses="1625.39438233805" signaltonoises="12.0441591137518" noises="14.0751709795316" />
        <decoy>
          <peptide id="sp|P22314|UBA1_HUMAN.LLEC[CAM]GIAGAGVLFYK.2.0.9999.True" updatedrts="75.8954214109005" scores="3661176.74587572" fdr="1" recomputedscores="-2.0879700934843" predictedrts="75.4538032229118" irts="75.6228429317863" pwhh="1.1559280419428413">
            <fragment mz="1095.6197509765625" charge="1" ion="y11" responses="104.812815694601" signaltonoises="15.6169875240135" noises="2.85702479410047" />
            <fragment mz="797.45562744140625" charge="1" ion="y7" responses="178.162904639258" signaltonoises="5.29640984932475" noises="9.14436337287073" />
            <fragment mz="1255.650390625" charge="1" ion="y12" responses="245.346626175041" signaltonoises="3.94565726785104" noises="14.8217639179965" />
            <fragment mz="1038.5982666015625" charge="1" ion="y10" responses="121.91971033651" signaltonoises="5.60216694747142" noises="5.0965320227737" />
            <fragment mz="925.51416015625" charge="1" ion="y9" responses="117.200636530026" signaltonoises="3.91355921444676" noises="8.22374211524017" />
            <fragment mz="726.41851806640625" charge="1" ion="y6" responses="0" signaltonoises="1" noises="11.615035569809" />
          </peptide>
        </decoy>
      </peptide>
      <peptide id="sp|P22314|UBA1_HUMAN.AAVATFLQ[Dea]SVQVPEFTPK.3.0.9998.False" updatedrts="75.6551654216624" scores="552848989700.386" fdr="0" recomputedscores="2.87437667171162" predictedrts="75.7607488914524" irts="75.3839063681151" pwhh="8.3449555856663924">
        <fragment mz="718.3770142" charge="1" ion="y6" responses="14877.4425704438" signaltonoises="56.000730832588" noises="15.6451738317622" />
        <fragment mz="945.5040283" charge="1" ion="y8" responses="4746.76011806555" signaltonoises="30.2668811775028" noises="12.4386763505273" />
        <fragment mz="817.4454346" charge="1" ion="y7" responses="4047.31523669003" signaltonoises="20.6484815480985" noises="12.9276132340386" />
        <fragment mz="894.4643555" charge="2" ion="b17" responses="1505.42097127403" signaltonoises="11.1352347218621" noises="9.7398164088517" />
        <fragment mz="1131.604492" charge="1" ion="y10" responses="2518.9543023197" signaltonoises="27.4111183260106" noises="5.22339558133893" />
        <fragment mz="242.1499176" charge="1" ion="b3" responses="952.916938712273" signaltonoises="9.77659228009811" noises="19.1087863872082" />
        <decoy>
          <peptide id="sp|P22314|UBA1_HUMAN.PTFEPVQVSQ[Dea]LFTAVAAK.3.0.9998.True" updatedrts="75.1884791905269" scores="91314055.0044317" fdr="0.8312974579069" recomputedscores="-0.920947184692573" predictedrts="75.7607488914524" irts="74.9197830605807" pwhh="1.2720998868622224">
            <fragment mz="560.3402099609375" charge="1" ion="y6" responses="0" signaltonoises="1" noises="9.60080944913562" />
            <fragment mz="820.49273681640625" charge="1" ion="y8" responses="183.691202913714" signaltonoises="5.87308241293094" noises="6.5732673134115" />
            <fragment mz="707.40863037109375" charge="1" ion="y7" responses="864.406355263769" signaltonoises="8.01340744343087" noises="9.32349660926509" />
            <fragment mz="894.46435546875" charge="2" ion="b17" responses="139.610063996874" signaltonoises="4.45350357414481" noises="9.39491247819815" />
            <fragment mz="1036.5673828125" charge="1" ion="y10" responses="264.193802165023" signaltonoises="6.10294065277547" noises="4.95436715940126" />
            <fragment mz="346.1761474609375" charge="1" ion="b3" responses="273.399106588734" signaltonoises="6.03852408749425" noises="11.5150961080418" />
          </peptide>
        </decoy>
      </peptide>
      <peptide id="sp|P22314|UBA1_HUMAN.AAVATFLQSVQVPEFTPK.3.0.9998.False" updatedrts="75.661203330596" scores="1677378387812.83" fdr="0" recomputedscores="3.35640119447926" predictedrts="75.7740217828392" irts="75.389911118369" pwhh="8.3449555856663924">
        <fragment mz="718.3770142" charge="1" ion="y6" responses="14877.4425704438" signaltonoises="56.000730832588" noises="15.6451738317622" />
        <fragment mz="945.5040283" charge="1" ion="y8" responses="4746.76011806555" signaltonoises="30.2668811775028" noises="12.4386763505273" />
        <fragment mz="817.4454346" charge="1" ion="y7" responses="4047.31523669003" signaltonoises="20.6484815480985" noises="12.9276132340386" />
        <fragment mz="1116.604736" charge="1" ion="b11" responses="576.398424293542" signaltonoises="16.372254485798" noises="4.38781482794674" />
        <fragment mz="802.4457397" charge="1" ion="b8" responses="477.833198768699" signaltonoises="8.46119585271839" noises="9.06641943542289" />
        <fragment mz="1131.604492" charge="1" ion="y10" responses="2518.9543023197" signaltonoises="27.4111183260106" noises="5.22339558133893" />
        <decoy>
          <peptide id="sp|P22314|UBA1_HUMAN.PTFEPVQVSQLFTAVAAK.3.0.9998.True" updatedrts="75.1525650446184" scores="80342677.6277196" fdr="0.897385620915033" recomputedscores="-1.02297570231397" predictedrts="75.7740217828392" irts="74.8840661461439" pwhh="1.7301856885285543">
            <fragment mz="560.3402099609375" charge="1" ion="y6" responses="413.066050865402" signaltonoises="9.20175385887162" noises="9.41233291604339" />
            <fragment mz="820.49273681640625" charge="1" ion="y8" responses="183.691202913714" signaltonoises="5.87308241293094" noises="6.5732673134115" />
            <fragment mz="707.40863037109375" charge="1" ion="y7" responses="864.406355263769" signaltonoises="8.01340744343087" noises="9.32349660926509" />
            <fragment mz="1226.6416015625" charge="1" ion="b11" responses="220.633328640883" signaltonoises="4.40291661410381" noises="7.23284812826908" />
            <fragment mz="898.4669189453125" charge="1" ion="b8" responses="2324.63412895221" signaltonoises="19.5145584032498" noises="8.82681606707958" />
            <fragment mz="1035.5833740234375" charge="1" ion="y10" responses="376.5373107526" signaltonoises="5.25181825926139" noises="9.10123850248711" />
          </peptide>
        </decoy>
      </peptide>
      <peptide id="sp|P22314|UBA1_HUMAN.NEEDAAELVALAQAVNAR.3.0.9998.False" updatedrts="70.5997725664656" scores="10648216935.8644" fdr="0.195177956371986" recomputedscores="0.384147494115035" predictedrts="70.7489855455616" irts="70.3562764611193" pwhh="7.5095643086030455">
        <fragment mz="729.4002075" charge="1" ion="y7" responses="8509.43948094463" signaltonoises="33.1428854025983" noises="17.6564514308274" />
        <fragment mz="658.3630981" charge="1" ion="y6" responses="8826.92145285376" signaltonoises="25.449801393656" noises="16.3435025787192" />
        <fragment mz="1012.589783" charge="1" ion="y10" responses="0" signaltonoises="1" noises="10.6215225727076" />
        <fragment mz="759.2791748" charge="1" ion="b7" responses="3063.77760850075" signaltonoises="26.8919391797012" noises="7.65568675575003" />
        <fragment mz="913.5213623" charge="1" ion="y9" responses="4009.89545749581" signaltonoises="27.5396045365921" noises="10.5948222639802" />
        <fragment mz="855.4206543" charge="2" ion="b17" responses="363.592272764466" signaltonoises="3.84927527165434" noises="14.9418724110219" />
        <decoy>
          <peptide id="sp|P22314|UBA1_HUMAN.ANVAQALAVLEAADEENR.3.0.9998.True" updatedrts="69.6613041022995" scores="2728528.31268817" fdr="1" recomputedscores="-3.22929647390679" predictedrts="70.7489855455616" irts="69.4229618301181" pwhh="2.3983383796149775">
            <fragment mz="804.3482666015625" charge="1" ion="y7" responses="1504.53524557862" signaltonoises="6.68392061272601" noises="20.7000457031703" />
            <fragment mz="733.31109619140625" charge="1" ion="y6" responses="383.495930820833" signaltonoises="6.72650227959529" noises="13.7620876473338" />
            <fragment mz="1145.5433349609375" charge="1" ion="y10" responses="0" signaltonoises="1" noises="9.27599066259013" />
            <fragment mz="668.37261962890625" charge="1" ion="b7" responses="414.441827293325" signaltonoises="4.93436599819203" noises="13.7228188521052" />
            <fragment mz="1046.474853515625" charge="1" ion="y9" responses="147.521389144491" signaltonoises="3.54928136526439" noises="9.45771198059714" />
            <fragment mz="855.420654296875" charge="2" ion="b17" responses="0" signaltonoises="1" noises="16.2001328024653" />
          </peptide>
        </decoy>
      </peptide>
    </protein>
    <protein id="sp|Q09028|RBBP4_HUMAN">
      <peptide id="sp|Q09028|RBBP4_HUMAN.IGEEQSPEDAEDGPPELLFIHGGHTAK.4.0.9999.False" updatedrts="54.7229363204975" scores="175284696443.988" fdr="0" recomputedscores="2.30342696159605" predictedrts="54.9110676773761" irts="54.5666318132954" pwhh="7.7686362480724451">
        <fragment mz="1516.827026" charge="1" ion="y14" responses="522.852295000789" signaltonoises="620.538523198312" noises="0.117768678539242" />
        <fragment mz="820.4423828" charge="1" ion="y8" responses="20202.8369132101" signaltonoises="50.8289254917675" noises="20.4679072271237" />
        <fragment mz="985.4108887" charge="1" ion="b9" responses="20425.2671541485" signaltonoises="80.5162134873671" noises="14.7321912251494" />
        <fragment mz="844.9414063" charge="2" ion="y16" responses="22988.3558064195" signaltonoises="92.9336643224441" noises="10.5888452594691" />
        <fragment mz="1080.594849" charge="1" ion="y10" responses="25160.7346840455" signaltonoises="75.2370031812024" noises="12.1091526120297" />
        <fragment mz="787.4279175" charge="2" ion="y15" responses="26959.2495746628" signaltonoises="58.9048975037884" noises="16.2089005352579" />
        <decoy>
          <peptide id="sp|Q09028|RBBP4_HUMAN.ATHGGHIFLLEPPGDEADEPSQEEGIK.4.0.9999.True" updatedrts="52.935687376624" scores="880105.061472136" fdr="1" recomputedscores="-3.0625118202352" predictedrts="54.9110676773761" irts="52.7891979918609" pwhh="2.23394881576942">
            <fragment mz="1503.64453125" charge="1" ion="y14" responses="197.544651184049" signaltonoises="17.9619509472857" noises="2.90161822478005" />
            <fragment mz="887.4468994140625" charge="1" ion="y8" responses="0" signaltonoises="1" noises="15.9700831046865" />
            <fragment mz="934.4893798828125" charge="1" ion="b9" responses="252.547438891754" signaltonoises="5.01706823143351" noises="9.86561635216435" />
            <fragment mz="849.378662109375" charge="2" ion="y16" responses="0" signaltonoises="1" noises="13.4979451138998" />
            <fragment mz="1131.5164794921875" charge="1" ion="y10" responses="240.410403220401" signaltonoises="4.85649073704635" noises="12.0158861054702" />
            <fragment mz="800.852294921875" charge="2" ion="y15" responses="56.9604301594368" signaltonoises="8.77714023657389" noises="3.25448114192828" />
          </peptide>
        </decoy>
      </peptide>
      <peptide id="sp|Q09028|RBBP4_HUMAN.YMPQNPC[CAM]IIATK.2.0.998.False" updatedrts="41.4784292834287" scores="630648874150244" fdr="0" recomputedscores="5.53868470816116" predictedrts="41.5902631637111" irts="41.3948602833077" pwhh="7.78760686438007">
        <fragment mz="1141.603394" charge="1" ion="y10" responses="23382.430209233" signaltonoises="146.084657296316" noises="8.46653020887844" />
        <fragment mz="802.4491577" charge="1" ion="y7" responses="25323.110182271" signaltonoises="120.209686701781" noises="12.3971350910403" />
        <fragment mz="916.4920654" charge="1" ion="y8" responses="20791.4754789606" signaltonoises="89.1922732551798" noises="14.1942416666474" />
        <fragment mz="1044.550659" charge="1" ion="y9" responses="3553.85131424617" signaltonoises="23.4997810724576" noises="11.8180743706384" />
        <fragment mz="432.2816467" charge="1" ion="y4" responses="6474.1337948625" signaltonoises="136.714007662955" noises="2.47840452131276" />
        <fragment mz="319.1976013" charge="1" ion="y3" responses="7058.76475281645" signaltonoises="58.1007489402894" noises="6.75216679614851" />
        <decoy>
          <peptide id="sp|Q09028|RBBP4_HUMAN.TAIIC[CAM]PNQPMYK.2.0.998.True" updatedrts="42.1393711001335" scores="43487111314.5644" fdr="0.0285586791610888" recomputedscores="1.36781737370938" predictedrts="41.5902631637111" irts="42.0521723735112" pwhh="1.8783856683251494">
            <fragment mz="1263.6224365234375" charge="1" ion="y10" responses="271.757358132852" signaltonoises="20.5737115559673" noises="2.84265405977281" />
            <fragment mz="877.42364501953125" charge="1" ion="y7" responses="237.755371959036" signaltonoises="4.809524686949" noises="14.4339173859684" />
            <fragment mz="1037.454345703125" charge="1" ion="y8" responses="351.44096644998" signaltonoises="9.44840602230296" noises="8.22136847535119" />
            <fragment mz="1150.538330078125" charge="1" ion="y9" responses="393.305542466953" signaltonoises="12.8295607318751" noises="5.32443956714969" />
            <fragment mz="538.2694091796875" charge="1" ion="y4" responses="0" signaltonoises="1" noises="9.95827101100462" />
            <fragment mz="441.21661376953125" charge="1" ion="y3" responses="621.941467610916" signaltonoises="8.12825187791674" noises="13.6626111199963" />
          </peptide>
        </decoy>
      </peptide>
      <peptide id="sp|Q09028|RBBP4_HUMAN.[1Ac]-ADKEAAFDDAVEER.2.0.9971.False" updatedrts="42.1476064181277" scores="203563081676973" fdr="0" recomputedscores="5.8886173939378" predictedrts="42.2128824324011" irts="42.0603624652068" pwhh="7.028410776798756">
        <fragment mz="1122.506226" charge="1" ion="y10" responses="43412.1123204151" signaltonoises="278.540963645807" noises="10.8996862839731" />
        <fragment mz="1051.469116" charge="1" ion="y9" responses="33478.5619428276" signaltonoises="244.205899549118" noises="9.04782680905067" />
        <fragment mz="980.4319458" charge="1" ion="y8" responses="28001.0813961841" signaltonoises="239.455217553772" noises="10.0490032462962" />
        <fragment mz="1251.548828" charge="1" ion="y11" responses="26882.8286088672" signaltonoises="184.965608283311" noises="9.7038322194004" />
        <fragment mz="1005.415955" charge="1" ion="b9" responses="1456.5775713762" signaltonoises="39.8394572285876" noises="4.57576316724826" />
        <fragment mz="833.3635254" charge="1" ion="y7" responses="14908.2347715737" signaltonoises="136.893299001345" noises="9.55335879864464" />
        <decoy>
          <peptide id="sp|Q09028|RBBP4_HUMAN.[1Ac]-EEVADDFAAEKDAR.2.0.9971.True" updatedrts="41.4397430754531" scores="13810744.1594249" fdr="1" recomputedscores="-1.29840002226752" predictedrts="42.2128824324011" irts="41.3563865302726" pwhh="3.6611656363790681">
            <fragment mz="1137.51708984375" charge="1" ion="y10" responses="230.815810162392" signaltonoises="5.17496906207249" noises="8.73079740917858" />
            <fragment mz="1022.4901733398438" charge="1" ion="y9" responses="953.425602943812" signaltonoises="15.0312109441063" noises="8.91801286719433" />
            <fragment mz="907.46319580078125" charge="1" ion="y8" responses="0" signaltonoises="1" noises="6.15833361467438" />
            <fragment mz="1208.55419921875" charge="1" ion="y11" responses="0" signaltonoises="1" noises="3.98846814634047" />
            <fragment mz="990.40509033203125" charge="1" ion="b9" responses="55.3788094747083" signaltonoises="7.12845586705257" noises="4.03082586882437" />
            <fragment mz="760.394775390625" charge="1" ion="y7" responses="185.831109356182" signaltonoises="5.61453864131773" noises="5.47496586208191" />
          </peptide>
        </decoy>
      </peptide>
      <peptide id="sp|Q09028|RBBP4_HUMAN.IGEEQ[Dea]SPEDAEDGPPELLFIHGGHTAK.4.0.9187.False" updatedrts="54.7140662431152" scores="526108212.890253" fdr="0.448312611012433" recomputedscores="-0.219241957797946" predictedrts="54.3821127899498" irts="54.5578104481509" pwhh="10.539700009805092">
        <fragment mz="1573.848511" charge="1" ion="y15" responses="0" signaltonoises="1" noises="0.0945749546117566" />
        <fragment mz="1516.827026" charge="1" ion="y14" responses="0" signaltonoises="1" noises="0.117768678703551" />
        <fragment mz="1080.594849" charge="1" ion="y10" responses="26353.9972642523" signaltonoises="93.0135081897762" noises="9.91976922125457" />
        <fragment mz="820.4423828" charge="1" ion="y8" responses="20202.8369132101" signaltonoises="54.3779077609265" noises="19.1320662058909" />
        <fragment mz="871.367981" charge="1" ion="b8" responses="3890.47128101797" signaltonoises="25.6126836263228" noises="13.5737440895969" />
        <fragment mz="570.2994385" charge="1" ion="y6" responses="31190.1974305792" signaltonoises="83.4678494333423" noises="18.874647296514" />
        <decoy>
          <peptide id="sp|Q09028|RBBP4_HUMAN.ATHGGHIFLLEPPGDEADEPSQ[Dea]EEGIK.4.0.9187.True" updatedrts="54.418116022444" scores="51359.2935067206" fdr="1" recomputedscores="-4.22468839221183" predictedrts="54.3821127899498" irts="54.2634855117814" pwhh="6.4545012656681662">
            <fragment mz="1601.6812744140625" charge="1" ion="y15" responses="0" signaltonoises="1" noises="-1" />
            <fragment mz="1504.6285400390625" charge="1" ion="y14" responses="553.170708584076" signaltonoises="59.484023896407" noises="1.22378582048143" />
            <fragment mz="1132.50048828125" charge="1" ion="y10" responses="383.624021150776" signaltonoises="8.01843711175544" noises="8.84384534358666" />
            <fragment mz="888.430908203125" charge="1" ion="y8" responses="2197.026353999" signaltonoises="14.155120307655" noises="17.4869164448131" />
            <fragment mz="821.4052734375" charge="1" ion="b8" responses="5150.386654551" signaltonoises="16.0945327388759" noises="18.3431199425656" />
            <fragment mz="704.34613037109375" charge="1" ion="y6" responses="530.314245971752" signaltonoises="10.1150533996236" noises="17.7506697897782" />
          </peptide>
        </decoy>
      </peptide>
      <peptide id="sp|Q09028|RBBP4_HUMAN.[CRM]-ADKEAAFDDAVEER.3.0.6895.False" updatedrts="42.1619095652036" scores="4.55045481270514E+15" fdr="0" recomputedscores="6.28216720598262" predictedrts="42.1745619861321" irts="42.0745870629903" pwhh="7.341149390226442">
        <fragment mz="718.3366089" charge="1" ion="y6" responses="38845.5042494317" signaltonoises="94.7852836248279" noises="22.9727304745404" />
        <fragment mz="891.3842773" charge="1" ion="b8" responses="0" signaltonoises="1" noises="18.5227420613023" />
        <fragment mz="833.3635254" charge="1" ion="y7" responses="22125.2900449636" signaltonoises="95.568763311351" noises="17.0320551233116" />
        <fragment mz="603.3096924" charge="1" ion="y5" responses="27919.6477440054" signaltonoises="71.0522187105394" noises="27.8899721981355" />
        <fragment mz="1051.469116" charge="1" ion="y9" responses="0" signaltonoises="1" noises="8.27657993252453" />
        <fragment mz="433.2041321" charge="1" ion="y3" responses="53101.6498102827" signaltonoises="113.766656858668" noises="31.4322129444743" />
        <decoy>
          <peptide id="sp|Q09028|RBBP4_HUMAN.[CRM]-EEVADDFAAEKDAR.3.0.6895.True" updatedrts="44.1753236081302" scores="22695339.8444633" fdr="1" recomputedscores="-2.00895004721301" predictedrts="42.1745619861321" irts="44.0769439415418" pwhh="4.5030125098531846">
            <fragment mz="689.357666015625" charge="1" ion="y6" responses="2978.87817944946" signaltonoises="10.2999071051725" noises="24.1139306548594" />
            <fragment mz="920.36322021484375" charge="1" ion="b8" responses="182.491866294454" signaltonoises="4.77296055839716" noises="8.69741341831026" />
            <fragment mz="760.394775390625" charge="1" ion="y7" responses="1023.05762440352" signaltonoises="5.21736747824207" noises="29.209652967448" />
            <fragment mz="618.320556640625" charge="1" ion="y5" responses="1614.66364408412" signaltonoises="7.61022203226329" noises="28.8993797591287" />
            <fragment mz="1022.4901733398438" charge="1" ion="y9" responses="1114.91602533438" signaltonoises="13.3695315503692" noises="8.60802462010151" />
            <fragment mz="361.18301391601563" charge="1" ion="y3" responses="1115.80216973506" signaltonoises="8.45526703870871" noises="16.6304371661871" />
          </peptide>
        </decoy>
      </peptide>
      <peptide id="sp|Q09028|RBBP4_HUMAN.HPS[Pho]K[CAM]P[Oxi]DPSGEC[CAM]NPDLR.3.0.4259.False" updatedrts="46.8796985474537" scores="24757568534280.1" fdr="0" recomputedscores="4.25430323038881" predictedrts="46.984275726321" irts="46.7664671327407" pwhh="7.1633610516053592">
        <fragment mz="774.3563232" charge="1" ion="y6" responses="26668.7851091676" signaltonoises="79.3803518296691" noises="23.0796310699978" />
        <fragment mz="1144.505127" charge="1" ion="y10" responses="17508.2783478416" signaltonoises="83.1357412793194" noises="14.5829569225785" />
        <fragment mz="960.4203491" charge="1" ion="y8" responses="6381.13346610068" signaltonoises="30.0777944839051" noises="17.0230192351314" />
        <fragment mz="903.3988647" charge="1" ion="y7" responses="3626.5051685923" signaltonoises="20.0030232044887" noises="16.7469632431554" />
        <fragment mz="1047.452393" charge="1" ion="y9" responses="4166.34009195242" signaltonoises="22.2604690277864" noises="15.4624678903595" />
        <fragment mz="614.3256226" charge="1" ion="y5" responses="17223.7991817161" signaltonoises="71.214447530629" noises="20.86532524416" />
        <decoy>
          <peptide id="sp|Q09028|RBBP4_HUMAN.LDPNC[CAM]EGSPDP[Oxi]K[CAM]S[Pho]PHR.3.0.4259.True" updatedrts="46.9854722678495" scores="32931979.7380118" fdr="1" recomputedscores="-1.62178692002336" predictedrts="46.984275726321" irts="46.8716599704228" pwhh="6.7191778871243084">
            <fragment mz="874.39306640625" charge="1" ion="y6" responses="3538.81157637695" signaltonoises="18.0695862353693" noises="14.2392134829131" />
            <fragment mz="1230.5262451171875" charge="1" ion="y10" responses="229.423476517862" signaltonoises="8.48939087430894" noises="4.06785116755576" />
            <fragment mz="1086.4727783203125" charge="1" ion="y8" responses="310.640971464426" signaltonoises="6.10482995499371" noises="12.9205657412889" />
            <fragment mz="989.4200439453125" charge="1" ion="y7" responses="1941.71895713576" signaltonoises="10.2895307604099" noises="14.1505452807254" />
            <fragment mz="1173.5048828125" charge="1" ion="y9" responses="5130.62903198608" signaltonoises="33.3273177756081" noises="11.3470520535708" />
            <fragment mz="761.34539794921875" charge="1" ion="y5" responses="495.887406320679" signaltonoises="4.83165839995128" noises="19.5888044366668" />
          </peptide>
        </decoy>
      </peptide>
    </protein>
    <protein id="sp|P12277|KCRB_HUMAN">
      <peptide id="sp|P12277|KCRB_HUMAN.LAVEALSSLDGDLAGR.2.1.False" updatedrts="64.9411748657829" scores="6.35153437875335E+15" fdr="0" recomputedscores="6.01310644332646" predictedrts="64.8734184061294" irts="64.72875435819" pwhh="7.319845332150102">
        <fragment mz="990.4850464" charge="1" ion="y10" responses="48902.7915660487" signaltonoises="155.90370609152" noises="20.9388694354296" />
        <fragment mz="1103.569092" charge="1" ion="y11" responses="22770.101048641" signaltonoises="97.7567960479849" noises="14.9837475748437" />
        <fragment mz="903.453064" charge="1" ion="y9" responses="23680.3144954798" signaltonoises="108.327023168298" noises="14.6795796734148" />
        <fragment mz="1174.606201" charge="1" ion="y12" responses="15036.0134578893" signaltonoises="81.9339405628758" noises="12.1923938039297" />
        <fragment mz="816.4210205" charge="1" ion="y8" responses="12406.9800204332" signaltonoises="45.0300346434009" noises="16.4542813883709" />
        <fragment mz="1171.584106" charge="1" ion="b12" responses="0" signaltonoises="1" noises="10.1593239377107" />
        <decoy>
          <peptide id="sp|P12277|KCRB_HUMAN.GALDGDLSSLAEVALR.2.1.True" updatedrts="63.1588223780457" scores="45879150.20925" fdr="1" recomputedscores="-2.09574133902472" predictedrts="64.8734184061294" irts="62.9561901027842" pwhh="3.2234024065367044">
            <fragment mz="1058.6204833984375" charge="1" ion="y10" responses="80.0422540853352" signaltonoises="11.3418214781941" noises="2.84791469494396" />
            <fragment mz="1173.6473388671875" charge="1" ion="y11" responses="327.005467964406" signaltonoises="7.9565317110532" noises="8.02914843423605" />
            <fragment mz="945.536376953125" charge="1" ion="y9" responses="0" signaltonoises="1" noises="9.24569096791007" />
            <fragment mz="1230.6688232421875" charge="1" ion="y12" responses="74.4574327516096" signaltonoises="4.44668773849984" noises="6.2459429317779" />
            <fragment mz="858.50433349609375" charge="1" ion="y8" responses="437.128039037545" signaltonoises="8.0898741492372" noises="7.49478337176203" />
            <fragment mz="1129.537109375" charge="1" ion="b12" responses="124.021969601363" signaltonoises="4.002524341107" noises="10.0110022696755" />
          </peptide>
        </decoy>
      </peptide>
      <peptide id="sp|P12277|KCRB_HUMAN.VLTPELYAELR.2.1.False" updatedrts="58.5804803602618" scores="16206047343786.4" fdr="0" recomputedscores="3.06087971461504" predictedrts="58.5159347019281" irts="58.4029911897849" pwhh="7.3633508144378368">
        <fragment mz="990.5254517" charge="1" ion="y8" responses="117451.291133145" signaltonoises="320.686306447467" noises="24.769335095842" />
        <fragment mz="1091.57312" charge="1" ion="y9" responses="37916.1560767025" signaltonoises="151.714585563751" noises="16.5875692235045" />
        <fragment mz="764.4301147" charge="1" ion="y6" responses="45335.1466805816" signaltonoises="151.609024397916" noises="16.7715514564504" />
        <fragment mz="893.4727173" charge="1" ion="y7" responses="27932.7430097286" signaltonoises="72.1398240077446" noises="26.3524450863181" />
        <fragment mz="1285.715088" charge="1" ion="b11" responses="0" signaltonoises="1" noises="3.64466403791214" />
        <fragment mz="1204.657227" charge="1" ion="y10" responses="0" signaltonoises="1" noises="6.64611518387668" />
        <decoy>
          <peptide id="sp|P12277|KCRB_HUMAN.LEAYLEPTLVR.2.1.True" updatedrts="57.6120756313212" scores="14640746.1951345" fdr="1" recomputedscores="-3.00503453953592" predictedrts="58.5159347019281" irts="57.4399046964587" pwhh="7.1883613529493413">
            <fragment mz="990.56182861328125" charge="1" ion="y8" responses="0" signaltonoises="1" noises="17.7738898385694" />
            <fragment mz="1061.5989990234375" charge="1" ion="y9" responses="564.215892160055" signaltonoises="7.28132506341491" noises="10.1097639844205" />
            <fragment mz="714.41448974609375" charge="1" ion="y6" responses="3256.51675528137" signaltonoises="15.1107368474787" noises="18.0713187862162" />
            <fragment mz="827.49853515625" charge="1" ion="y7" responses="79.2502502143501" signaltonoises="3.4275919918374" noises="12.0662682986601" />
            <fragment mz="1285.715087890625" charge="1" ion="b11" responses="156.865463010275" signaltonoises="10.2542396700828" noises="3.43774753597292" />
            <fragment mz="1190.6416015625" charge="1" ion="y10" responses="354.169603838244" signaltonoises="8.77917023415618" noises="10.4391615312832" />
          </peptide>
        </decoy>
      </peptide>
      <peptide id="sp|P12277|KCRB_HUMAN.TFLVWVNEEDHLR.3.1.False" updatedrts="63.048073246981" scores="55403870638.2174" fdr="0.0191082802547771" recomputedscores="1.45640090098268" predictedrts="62.9572251539257" irts="62.8460491781393" pwhh="5.3180705859642616">
        <fragment mz="912.4169922" charge="1" ion="y7" responses="12082.3292650414" signaltonoises="44.7910160540566" noises="14.962956528927" />
        <fragment mz="647.3551636" charge="1" ion="b5" responses="325.421709183898" signaltonoises="5.98449042463411" noises="13.1869546730398" />
        <fragment mz="1011.485413" charge="1" ion="y8" responses="5845.54930980667" signaltonoises="40.4189837000432" noises="12.4016847528731" />
        <fragment mz="599.2860107" charge="2" ion="y9" responses="4399.70096063179" signaltonoises="19.8463257934835" noises="17.5470239171436" />
        <fragment mz="1197.564697" charge="1" ion="y9" responses="2107.29505893607" signaltonoises="38.1695007538776" noises="4.56923628939874" />
        <fragment mz="669.3314819" charge="1" ion="y5" responses="5921.19085533157" signaltonoises="16.0618173993521" noises="18.8463296347384" />
        <decoy>
          <peptide id="sp|P12277|KCRB_HUMAN.LHDEENVWVLFTR.3.1.True" updatedrts="62.3273970544434" scores="14416799.4554422" fdr="1" recomputedscores="-2.1096987336173" predictedrts="62.9572251539257" irts="62.1293307582963" pwhh="5.6293744613769743">
            <fragment mz="920.5352783203125" charge="1" ion="y7" responses="0" signaltonoises="1" noises="12.0571837284695" />
            <fragment mz="624.26239013671875" charge="1" ion="b5" responses="252.550368603664" signaltonoises="4.15285580885037" noises="15.6260632563162" />
            <fragment mz="1034.578125" charge="1" ion="y8" responses="2120.23855426067" signaltonoises="25.9550466540202" noises="6.38640711243057" />
            <fragment mz="582.31402587890625" charge="2" ion="y9" responses="120.44770095316" signaltonoises="4.20512444254534" noises="15.4827440351997" />
            <fragment mz="1163.6207275390625" charge="1" ion="y9" responses="30.5377701175439" signaltonoises="5.4445107692065" noises="2.75913370323079" />
            <fragment mz="635.38751220703125" charge="1" ion="y5" responses="3424.0482818244" signaltonoises="31.751105367002" noises="9.31969431254411" />
          </peptide>
        </decoy>
      </peptide>
      <peptide id="sp|P12277|KCRB_HUMAN.LEQGQAIDDLMPAQK.3.1.False" updatedrts="49.8809785874045" scores="43603128262.9577" fdr="0.00941176470588235" recomputedscores="1.63379692910263" predictedrts="49.8143176057268" irts="49.7512648963042" pwhh="11.813078715468196">
        <fragment mz="917.4396973" charge="1" ion="y8" responses="9472.75663582466" signaltonoises="33.1051252208644" noises="18.2831500700493" />
        <fragment mz="802.4127808" charge="1" ion="y7" responses="11487.1368867126" signaltonoises="37.5313369140125" noises="18.7168386696618" />
        <fragment mz="855.4206543" charge="1" ion="b8" responses="354.389871606152" signaltonoises="5.61637459640481" noises="21.1488305035398" />
        <fragment mz="1543.742065" charge="1" ion="y14" responses="0" signaltonoises="1" noises="0.0499810909090909" />
        <fragment mz="627.3096924" charge="1" ion="b6" responses="8569.25495306346" signaltonoises="21.6381040583319" noises="21.1540642360549" />
        <fragment mz="443.261261" charge="1" ion="y4" responses="30515.8902730569" signaltonoises="73.5369044984254" noises="19.1749849743198" />
        <decoy>
          <peptide id="sp|P12277|KCRB_HUMAN.QAPMLDDIAQGQELK.3.1.True" updatedrts="49.5131037208772" scores="61483313.2668948" fdr="1" recomputedscores="-1.22976303659897" predictedrts="49.8143176057268" irts="49.3854103061741" pwhh="8.8023831363358767">
            <fragment mz="886.499267578125" charge="1" ion="y8" responses="1361.43369397299" signaltonoises="5.04312760750631" noises="28.0020511806704" />
            <fragment mz="773.41522216796875" charge="1" ion="y7" responses="0" signaltonoises="1" noises="23.4125418701551" />
            <fragment mz="884.418212890625" charge="1" ion="b8" responses="5405.0988578833" signaltonoises="25.1808456497669" noises="16.0222220069417" />
            <fragment mz="1528.767578125" charge="1" ion="y14" responses="0" signaltonoises="1" noises="0.0499810909090909" />
            <fragment mz="656.3072509765625" charge="1" ion="b6" responses="408.541876906845" signaltonoises="4.3894588208673" noises="20.9115860468633" />
            <fragment mz="517.29803466796875" charge="1" ion="y4" responses="221.569941072196" signaltonoises="3.067999963817" noises="18.7533616428499" />
          </peptide>
        </decoy>
      </peptide>
      <peptide id="sp|P12277|KCRB_HUMAN.SMTEAEQQQ[Dea]LIDDHFLFDKPVSPLLLASGMAR.4.0.9999.False" updatedrts="79.1074946605935" scores="27645844023.9189" fdr="0.0358391608391608" recomputedscores="1.26617454048029" predictedrts="79.3401963179544" irts="78.8172762817122" pwhh="7.9598016164975709">
        <fragment mz="1311.745361" charge="1" ion="y13" responses="12756.2333951559" signaltonoises="118.114048136294" noises="7.49625465998102" />
        <fragment mz="1028.592163" charge="1" ion="y10" responses="11971.2000733388" signaltonoises="99.4585973671817" noises="7.65370858494247" />
        <fragment mz="1115.624146" charge="1" ion="y11" responses="8597.47037486036" signaltonoises="62.092844053583" noises="9.1106572829131" />
        <fragment mz="981.5476685" charge="2" ion="y18" responses="1219.91745479206" signaltonoises="27.8115612016797" noises="3.86005075038362" />
        <fragment mz="1439.840332" charge="1" ion="y14" responses="1561.03025882292" signaltonoises="1841.29409223423" noises="0.103067476236649" />
        <fragment mz="1075.472778" charge="2" ion="b18" responses="0" signaltonoises="1" noises="4.03340443124706" />
        <decoy>
          <peptide id="sp|P12277|KCRB_HUMAN.AMGSALLLPSVPKDFLFHDDILQ[Dea]QQEAETMSR.4.0.9999.True" updatedrts="77.0897935722472" scores="95761363.8065685" fdr="1" recomputedscores="-1.22285177752154" predictedrts="79.3401963179544" irts="76.810655901118" pwhh="2.4340258221367814">
            <fragment mz="1549.71630859375" charge="1" ion="y13" responses="194.181995312149" signaltonoises="309.682699486276" noises="0.1139028579382" />
            <fragment mz="1208.521240234375" charge="1" ion="y10" responses="345.406934912657" signaltonoises="17.3475003117219" noises="4.54297500233217" />
            <fragment mz="1321.605224609375" charge="1" ion="y11" responses="22.2861469319377" signaltonoises="4.19415098263149" noises="2.87300640054948" />
            <fragment mz="1105.01513671875" charge="2" ion="y18" responses="194.239487921756" signaltonoises="375.321774804069" noises="0.0499810909090909" />
            <fragment mz="1664.7431640625" charge="1" ion="y14" responses="0" signaltonoises="1" noises="-1" />
            <fragment mz="963.02130126953125" charge="2" ion="b18" responses="77.6895027708355" signaltonoises="330.595545514198" noises="0.0499810909090909" />
          </peptide>
        </decoy>
      </peptide>
      <peptide id="sp|P12277|KCRB_HUMAN.HGGYKPSDEHKTDLNPDNLQGGDDLDPNYVLSSR.5.0.9999.False" updatedrts="47.9827523513245" scores="481085641395.045" fdr="0" recomputedscores="2.82342194364764" predictedrts="47.7182565647905" irts="47.8634632420867" pwhh="7.9385507076781217">
        <fragment mz="838.4417725" charge="1" ion="y7" responses="7749.51063953485" signaltonoises="44.0134578735823" noises="9.6705366383741" />
        <fragment mz="1050.521484" charge="1" ion="y9" responses="5362.18848160487" signaltonoises="29.8056150798194" noises="11.6627869748464" />
        <fragment mz="935.4945068" charge="1" ion="y8" responses="26292.5244679704" signaltonoises="136.673843323518" noises="11.8944028151477" />
        <fragment mz="840.3922729" charge="2" ion="b15" responses="6055.37224043678" signaltonoises="26.5923093961542" noises="12.3859379943693" />
        <fragment mz="842.3791504" charge="1" ion="b8" responses="5164.77629802352" signaltonoises="19.5560675202671" noises="18.8870157245321" />
        <fragment mz="1108.480591" charge="1" ion="b10" responses="2957.80758096438" signaltonoises="12.7746629557838" noises="12.5615800412253" />
        <decoy>
          <peptide id="sp|P12277|KCRB_HUMAN.SSLVYNPDLDDGGQLNDPNLDTKHEDSPKYGGHR.5.0.9999.True" updatedrts="45.9270022489548" scores="1892602.89548244" fdr="1" recomputedscores="-2.64536978042896" predictedrts="47.7182565647905" irts="45.8190028031004" pwhh="8.2444989505088433">
            <fragment mz="814.43182373046875" charge="1" ion="y7" responses="2473.09388146195" signaltonoises="17.1392762401803" noises="11.035105448319" />
            <fragment mz="1016.4908447265625" charge="1" ion="y9" responses="0" signaltonoises="1" noises="16.6960378920145" />
            <fragment mz="901.4638671875" charge="1" ion="y8" responses="0" signaltonoises="1" noises="14.9758996635058" />
            <fragment mz="787.87030029296875" charge="2" ion="b15" responses="86.3462661086717" signaltonoises="4.067879936665" noises="7.46653660325038" />
            <fragment mz="876.4097900390625" charge="1" ion="b8" responses="5596.99066217227" signaltonoises="34.0026209330471" noises="16.0641634030724" />
            <fragment mz="1104.520751953125" charge="1" ion="b10" responses="193.707825688029" signaltonoises="3.99215711041247" noises="11.8698494919941" />
          </peptide>
        </decoy>
      </peptide>
    </protein>
    <protein id="sp|P26641|EF1G_HUMAN">
      <peptide id="sp|P26641|EF1G_HUMAN.KAAAPAPEEEMDEC[CAM]EQALAAEPK.3.1.False" updatedrts="47.4287702686319" scores="110150329215.69" fdr="0" recomputedscores="2.28339154324003" predictedrts="47.3973039737486" irts="47.3125234898928" pwhh="6.8020304519383306">
        <fragment mz="1116.5354" charge="1" ion="y10" responses="6709.73192705217" signaltonoises="48.7119487631011" noises="8.72555175580059" />
        <fragment mz="1369.593994" charge="1" ion="b13" responses="2890.13079332947" signaltonoises="60.9528919270566" noises="3.98520638051584" />
        <fragment mz="865.4414063" charge="1" ion="b9" responses="5394.51021164884" signaltonoises="25.6909812122678" noises="10.9125499718645" />
        <fragment mz="956.5047607" charge="1" ion="y9" responses="8701.26757427688" signaltonoises="46.4281910404561" noises="8.28135203384262" />
        <fragment mz="994.4840088" charge="1" ion="b10" responses="8346.36846953233" signaltonoises="44.7515768564923" noises="15.1533157125369" />
        <fragment mz="1240.551392" charge="1" ion="b12" responses="1754.17550344862" signaltonoises="22.5684147818541" noises="7.78655433892567" />
        <decoy>
          <peptide id="sp|P26641|EF1G_HUMAN.PEAALAQEC[CAM]EDMEEEPAPAAAKK.3.1.True" updatedrts="46.6629206834903" scores="3154437.52443663" fdr="1" recomputedscores="-2.28024853271575" predictedrts="47.3973039737486" irts="46.5508797583754" pwhh="1.758146474820492">
            <fragment mz="1011.5469360351563" charge="1" ion="y10" responses="25.4258557774689" signaltonoises="3.1297987816346" noises="4.39242977076023" />
            <fragment mz="1474.58251953125" charge="1" ion="b13" responses="161.562444292622" signaltonoises="47.8405777075783" noises="0.737288701392153" />
            <fragment mz="970.42987060546875" charge="1" ion="b9" responses="0" signaltonoises="1" noises="7.44320666754646" />
            <fragment mz="882.50433349609375" charge="1" ion="y9" responses="44.7696638738215" signaltonoises="5.25509856536991" noises="2.51312607906258" />
            <fragment mz="1099.472412109375" charge="1" ion="b10" responses="0" signaltonoises="1" noises="6.4068639364777" />
            <fragment mz="1345.5399169921875" charge="1" ion="b12" responses="69.3188868986965" signaltonoises="7.53621834198309" noises="2.36816087512781" />
          </peptide>
        </decoy>
      </peptide>
      <peptide id="sp|P26641|EF1G_HUMAN.EYFSWEGAFQHVGK.3.1.False" updatedrts="61.5040696252342" scores="94805850305.4757" fdr="0.00766283524904215" recomputedscores="1.71697077224183" predictedrts="61.3551972187594" irts="61.3105248365988" pwhh="7.4678208202918634">
        <fragment mz="843.4471436" charge="1" ion="y8" responses="14411.1826863757" signaltonoises="47.4332491346817" noises="22.2992920940087" />
        <fragment mz="1245.601074" charge="1" ion="y11" responses="439.253521098303" signaltonoises="44.2949020545157" noises="2.69317985251229" />
        <fragment mz="715.3886108" charge="1" ion="y6" responses="6642.40547474579" signaltonoises="21.1573193372656" noises="19.7823927891211" />
        <fragment mz="1158.569092" charge="1" ion="y10" responses="1256.98555673434" signaltonoises="16.7679514106099" noises="6.93658698369603" />
        <fragment mz="1392.669556" charge="1" ion="y12" responses="0" signaltonoises="1" noises="1.32588935003781" />
        <fragment mz="786.4257202" charge="1" ion="y7" responses="1543.4306377191" signaltonoises="15.7946827912824" noises="12.7211745387923" />
        <decoy>
          <peptide id="sp|P26641|EF1G_HUMAN.GVHQFAGEWSFYEK.3.1.True" updatedrts="62.41105" scores="2369290.53072591" fdr="1" recomputedscores="-2.8939492721691" predictedrts="61.3551972187594" irts="62.2125243028804" pwhh="8.1051885893782227">
            <fragment mz="1045.4625244140625" charge="1" ion="y8" responses="0" signaltonoises="1" noises="8.06653259680793" />
            <fragment mz="1391.6265869140625" charge="1" ion="y11" responses="77.4758615050322" signaltonoises="13.5158481541099" noises="1.69659618360147" />
            <fragment mz="859.39849853515625" charge="1" ion="y6" responses="1957.43614699454" signaltonoises="9.59792604075153" noises="12.4312217719571" />
            <fragment mz="1263.568115234375" charge="1" ion="y10" responses="67.2533287661507" signaltonoises="6.10651143077411" noises="2.88574986500236" />
            <fragment mz="1528.685546875" charge="1" ion="y12" responses="38.8499972292909" signaltonoises="330.484680254878" noises="0.0499810909090909" />
            <fragment mz="988.44110107421875" charge="1" ion="y7" responses="313.368203265823" signaltonoises="7.44067242692214" noises="9.05526841844801" />
          </peptide>
        </decoy>
      </peptide>
      <peptide id="sp|P26641|EF1G_HUMAN.KLDPGSEET[Dhy]Q[Dea]TLVR.3.1.False" updatedrts="32.9268418114701" scores="15221023038189.4" fdr="0" recomputedscores="4.51694003166723" predictedrts="33.1684728056942" irts="32.890235982525" pwhh="6.0347562690154826">
        <fragment mz="700.3988037" charge="1" ion="y6" responses="2492.36113786411" signaltonoises="11.5726861192253" noises="14.5290502141319" />
        <fragment mz="856.4046631" charge="1" ion="b8" responses="14848.0220680996" signaltonoises="42.487598647371" noises="21.4089754104813" />
        <fragment mz="727.3621216" charge="1" ion="b7" responses="13268.8961994611" signaltonoises="50.1891711934916" noises="18.8565946170612" />
        <fragment mz="598.319519" charge="1" ion="b6" responses="6048.68836654368" signaltonoises="26.536377058345" noises="17.7531995800702" />
        <fragment mz="939.4417725" charge="1" ion="b9" responses="2132.97368215511" signaltonoises="18.0846711853038" noises="10.6402020798339" />
        <fragment mz="488.3191223" charge="1" ion="y4" responses="29797.44138301" signaltonoises="73.4206110738909" noises="31.1698005878007" />
        <decoy>
          <peptide id="sp|P26641|EF1G_HUMAN.VLTQ[Dea]T[Dhy]EESGPDLKR.3.1.True" updatedrts="32.8799913970539" scores="1004251909.22553" fdr="0.205343511450382" recomputedscores="0.342166322361721" predictedrts="33.1684728056942" irts="32.8436428588211" pwhh="2.2605780376600126">
            <fragment mz="685.399169921875" charge="1" ion="y6" responses="233.213884980206" signaltonoises="4.92482500456089" noises="14.8334634546524" />
            <fragment mz="871.40435791015625" charge="1" ion="b8" responses="447.842755664148" signaltonoises="7.22560205585885" noises="12.3269305126154" />
            <fragment mz="784.372314453125" charge="1" ion="b7" responses="186.488244927879" signaltonoises="3.34864725563844" noises="16.2467153902854" />
            <fragment mz="655.3297119140625" charge="1" ion="b6" responses="472.088445591581" signaltonoises="3.99295444442067" noises="26.2671335047673" />
            <fragment mz="928.42584228515625" charge="1" ion="b9" responses="142.385656221168" signaltonoises="3.967233475477" noises="11.6406589302769" />
            <fragment mz="531.324951171875" charge="1" ion="y4" responses="0" signaltonoises="1" noises="9.07099423938754" />
          </peptide>
        </decoy>
      </peptide>
      <peptide id="sp|P26641|EF1G_HUMAN.WFLTC[CAM]INQPQFR.2.0.9999.False" updatedrts="68.3441819022246" scores="9783754755949.58" fdr="0" recomputedscores="4.33690501527224" predictedrts="68.2517312520176" irts="68.1130729344495" pwhh="9.1548159321343725">
        <fragment mz="1163.562622" charge="1" ion="y9" responses="10755.8581304134" signaltonoises="50.708170813954" noises="12.6232340102111" />
        <fragment mz="1276.646606" charge="1" ion="y10" responses="8592.43791786151" signaltonoises="50.1134078818771" noises="12.5788190955455" />
        <fragment mz="1062.514893" charge="1" ion="y8" responses="7478.54171301284" signaltonoises="35.6857160399478" noises="14.257511774807" />
        <fragment mz="902.4842529" charge="1" ion="y7" responses="6051.97572855663" signaltonoises="21.2928325335204" noises="14.9310909795735" />
        <fragment mz="1423.715088" charge="1" ion="y11" responses="2558.96320163188" signaltonoises="16.744259378445" noises="8.06711002660029" />
        <fragment mz="447.2390747" charge="1" ion="b3" responses="1144.35121792867" signaltonoises="11.2684393378789" noises="11.514581812562" />
        <decoy>
          <peptide id="sp|P26641|EF1G_HUMAN.FQPQNIC[CAM]TLFWR.2.0.9999.True" updatedrts="69.1834897129565" scores="142994787.441168" fdr="0.598901098901099" recomputedscores="-0.506937297908054" predictedrts="68.2517312520176" irts="68.9477714774268" pwhh="3.3005806969379039">
            <fragment mz="1237.6146240234375" charge="1" ion="y9" responses="544.341387317616" signaltonoises="6.51909605836789" noises="14.5760078770801" />
            <fragment mz="1334.6673583984375" charge="1" ion="y10" responses="0" signaltonoises="1" noises="8.27781146008817" />
            <fragment mz="1109.5560302734375" charge="1" ion="y8" responses="239.213330210939" signaltonoises="4.21997802651851" noises="17.5063852793277" />
            <fragment mz="995.51312255859375" charge="1" ion="y7" responses="0" signaltonoises="1" noises="16.4791031991946" />
            <fragment mz="1462.7259521484375" charge="1" ion="y11" responses="253.037652393252" signaltonoises="7.12725185174609" noises="7.12873756476609" />
            <fragment mz="373.18704223632813" charge="1" ion="b3" responses="438.113609336269" signaltonoises="4.62431022531903" noises="16.5556531349378" />
          </peptide>
        </decoy>
      </peptide>
      <peptide id="sp|P26641|EF1G_HUMAN.[1Ac]-AAGTLYTYPENWR.2.0.9999.False" updatedrts="64.4259396619856" scores="95419936633207.7" fdr="0" recomputedscores="4.22186876469196" predictedrts="64.6121536054451" irts="64.2163486967615" pwhh="6.7507696361496876">
        <fragment mz="1128.510864" charge="1" ion="y8" responses="18934.3505547245" signaltonoises="111.675055472909" noises="11.6574144670971" />
        <fragment mz="965.4475708" charge="1" ion="y7" responses="16185.9657192347" signaltonoises="62.2299627832846" noises="16.5003977314747" />
        <fragment mz="864.3999023" charge="1" ion="y6" responses="11023.1217779712" signaltonoises="29.5403376368387" noises="22.7998671864468" />
        <fragment mz="1241.594971" charge="1" ion="y9" responses="4949.23486740336" signaltonoises="34.5414720444882" noises="12.8732868115839" />
        <fragment mz="456.2452698" charge="1" ion="b5" responses="5249.84152571355" signaltonoises="32.8737634598791" noises="13.5439349129496" />
        <fragment mz="701.3365479" charge="1" ion="y5" responses="20897.6949633809" signaltonoises="76.2624759632485" noises="17.8345622057129" />
        <decoy>
          <peptide id="sp|P26641|EF1G_HUMAN.[1Ac]-WNEPYTYLTGAAR.2.0.9999.True" updatedrts="64.5245918057279" scores="980389593.806847" fdr="0.746318607764391" recomputedscores="-0.776837001543443" predictedrts="64.6121536054451" irts="64.3144590677009" pwhh="5.1773135535561732">
            <fragment mz="852.4573974609375" charge="1" ion="y8" responses="1025.44297457645" signaltonoises="9.85940587864093" noises="12.0348259011918" />
            <fragment mz="751.40972900390625" charge="1" ion="y7" responses="373.263444769958" signaltonoises="9.18879181040052" noises="11.0829341141038" />
            <fragment mz="588.34637451171875" charge="1" ion="y6" responses="0" signaltonoises="1" noises="12.0797526858048" />
            <fragment mz="1015.520751953125" charge="1" ion="y9" responses="245.766681434509" signaltonoises="6.0938409903634" noises="10.8799796291189" />
            <fragment mz="732.29876708984375" charge="1" ion="b5" responses="263.231100399876" signaltonoises="7.62960494858801" noises="12.9358932443295" />
            <fragment mz="475.2623291015625" charge="1" ion="y5" responses="972.461697710977" signaltonoises="10.5369618432328" noises="11.2376752151671" />
          </peptide>
        </decoy>
      </peptide>
      <peptide id="sp|P26641|EF1G_HUMAN.S[Dhy]TFVLDEFKR.3.0.9999.False" updatedrts="49.3530565093914" scores="196843854224909" fdr="0" recomputedscores="3.37016629466" predictedrts="48.8616457712183" irts="49.2262420337875" pwhh="6.8862341072637472">
        <fragment mz="1053.572754" charge="1" ion="y8" responses="0" signaltonoises="1" noises="1.6110167310203" />
        <fragment mz="530.2973022" charge="1" ion="b5" responses="0" signaltonoises="1" noises="16.7813780155667" />
        <fragment mz="694.3518677" charge="1" ion="y5" responses="37157.2158915984" signaltonoises="174.470390652133" noises="16.0874425959856" />
        <fragment mz="906.5043335" charge="1" ion="y7" responses="5245.42472516949" signaltonoises="160.099797137071" noises="2.76123123964686" />
        <fragment mz="579.3249512" charge="1" ion="y4" responses="19578.5359278238" signaltonoises="81.4864029010521" noises="16.4788912612657" />
        <fragment mz="807.4359131" charge="1" ion="y6" responses="57803.4548507857" signaltonoises="439.022920075859" noises="9.13548221417" />
        <decoy>
          <peptide id="sp|P26641|EF1G_HUMAN.KFEDLVFTS[Dhy]R.3.0.9999.True" updatedrts="48.7091091653346" scores="1849934308.69733" fdr="1" recomputedscores="-1.62118386603102" predictedrts="48.8616457712183" irts="48.5858310868554" pwhh="8.5781936185608689">
            <fragment mz="948.478515625" charge="1" ion="y8" responses="349.392111104443" signaltonoises="20.849036751304" noises="2.37672577975633" />
            <fragment mz="633.32427978515625" charge="1" ion="b5" responses="2343.10994525654" signaltonoises="11.065146655278" noises="15.7338897905182" />
            <fragment mz="591.324951171875" charge="1" ion="y5" responses="491.360159481586" signaltonoises="6.91174597563037" noises="16.7446768681028" />
            <fragment mz="819.4359130859375" charge="1" ion="y7" responses="251.879748849769" signaltonoises="13.7351863962849" noises="2.5994225934771" />
            <fragment mz="492.25650024414063" charge="1" ion="y4" responses="266.450950127994" signaltonoises="3.65798117892725" noises="19.8325077151775" />
            <fragment mz="704.40899658203125" charge="1" ion="y6" responses="934.700441482829" signaltonoises="5.34017021864963" noises="12.5404859210055" />
          </peptide>
        </decoy>
      </peptide>
    </protein>
    <protein id="sp|P05388|RLA0_HUMAN">
      <peptide id="sp|P05388|RLA0_HUMAN.GTIEILSDVQLIK.2.1.False" updatedrts="71.4323766178605" scores="41420043396515.4" fdr="0" recomputedscores="3.97220696477192" predictedrts="71.5889785763728" irts="71.1843080601226" pwhh="5.9279912411477422">
        <fragment mz="915.5509644" charge="1" ion="y8" responses="15224.1727919653" signaltonoises="89.7555132026369" noises="12.8345436443919" />
        <fragment mz="802.4669189" charge="1" ion="y7" responses="14000.1690758809" signaltonoises="63.067544240993" noises="14.3709792852456" />
        <fragment mz="1028.63501" charge="1" ion="y9" responses="5772.73960983121" signaltonoises="70.3245372360358" noises="6.24217089514512" />
        <fragment mz="928.4985962" charge="1" ion="b9" responses="1386.62781287733" signaltonoises="8.12909567794239" noises="16.7594704120038" />
        <fragment mz="1157.677612" charge="1" ion="y10" responses="4458.42743222999" signaltonoises="53.8999389541485" noises="6.15877424298906" />
        <fragment mz="514.2871094" charge="1" ion="b5" responses="2634.25018248096" signaltonoises="17.1077403444391" noises="17.18458272542" />
        <decoy>
          <peptide id="sp|P05388|RLA0_HUMAN.ILQVDSLIEITGK.2.1.True" updatedrts="71.3127826511557" scores="5463150.27272448" fdr="1" recomputedscores="-2.90756043815752" predictedrts="71.5889785763728" irts="71.0653708734542" pwhh="5.2214170396721613">
            <fragment mz="860.5087890625" charge="1" ion="y8" responses="880.074631801641" signaltonoises="7.99710375543255" noises="9.97224364590681" />
            <fragment mz="773.47674560546875" charge="1" ion="y7" responses="366.29032286714" signaltonoises="6.59047074091137" noises="7.38778231975047" />
            <fragment mz="975.53570556640625" charge="1" ion="y9" responses="0" signaltonoises="1" noises="10.9404407731141" />
            <fragment mz="1011.5720825195313" charge="1" ion="b9" responses="591.50422466628" signaltonoises="9.19796613575613" noises="10.3511619477151" />
            <fragment mz="1074.6041259765625" charge="1" ion="y10" responses="820.254614780143" signaltonoises="12.500368046219" noises="8.56082021885452" />
            <fragment mz="569.329345703125" charge="1" ion="b5" responses="403.720066000302" signaltonoises="6.25707099524321" noises="12.8057919073685" />
          </peptide>
        </decoy>
      </peptide>
      <peptide id="sp|P05388|RLA0_HUMAN.TSFFQALGITTK.2.1.False" updatedrts="70.9904571439472" scores="203574819831838" fdr="0" recomputedscores="5.15782389937987" predictedrts="71.3844051102633" irts="70.7448154969984" pwhh="7.1315848630935">
        <fragment mz="831.4934692" charge="1" ion="y8" responses="18126.8166962017" signaltonoises="76.8405116620858" noises="16.7796371237108" />
        <fragment mz="703.4348755" charge="1" ion="y7" responses="20275.6476907676" signaltonoises="107.071945450865" noises="12.2108128833664" />
        <fragment mz="978.5618286" charge="1" ion="y9" responses="18532.745555068" signaltonoises="103.182512102871" noises="10.5336467018025" />
        <fragment mz="682.319519" charge="1" ion="b6" responses="832.676878862315" signaltonoises="10.9780588134095" noises="14.7727220602627" />
        <fragment mz="1125.630249" charge="1" ion="y10" responses="8046.23366759495" signaltonoises="63.2674807318128" noises="8.15921991524428" />
        <fragment mz="336.1553955" charge="1" ion="b3" responses="5123.91933102645" signaltonoises="37.4535517343256" noises="8.95786619908874" />
        <decoy>
          <peptide id="sp|P05388|RLA0_HUMAN.TTIGLAQFFSTK.2.1.True" updatedrts="71.1521464181847" scores="9644969.43899505" fdr="1" recomputedscores="-2.16659930384645" predictedrts="71.3844051102633" irts="70.9056168143404" pwhh="2.6198779706277708">
            <fragment mz="941.50909423828125" charge="1" ion="y8" responses="97.4422001016346" signaltonoises="5.05283090472574" noises="10.4241484640119" />
            <fragment mz="828.425048828125" charge="1" ion="y7" responses="0" signaltonoises="1" noises="12.1192704149755" />
            <fragment mz="998.53057861328125" charge="1" ion="y9" responses="0" signaltonoises="1" noises="8.99877327464001" />
            <fragment mz="557.329345703125" charge="1" ion="b6" responses="179.399431632155" signaltonoises="5.28830072161964" noises="12.8139433703495" />
            <fragment mz="1111.6146240234375" charge="1" ion="y10" responses="966.660841787324" signaltonoises="8.92630993503451" noises="22.9058555967684" />
            <fragment mz="316.18670654296875" charge="1" ion="b3" responses="150.78363214719" signaltonoises="4.04607961561359" noises="12.6953101649869" />
          </peptide>
        </decoy>
      </peptide>
      <peptide id="sp|P05388|RLA0_HUMAN.IIQLLDDYPK.2.1.False" updatedrts="57.4087042285144" scores="10184870883752.5" fdr="0" recomputedscores="3.34880965000445" predictedrts="57.1112203634914" irts="57.2376501583316" pwhh="8.7528897296955517">
        <fragment mz="991.5094604" charge="1" ion="y8" responses="55442.8860211692" signaltonoises="137.201667073105" noises="23.0694809831843" />
        <fragment mz="863.4509277" charge="1" ion="y7" responses="43137.4239684547" signaltonoises="111.561350706631" noises="22.9606037981487" />
        <fragment mz="750.3668213" charge="1" ion="y6" responses="32484.2063499091" signaltonoises="67.8788163393602" noises="30.3635396578742" />
        <fragment mz="974.5193481" charge="1" ion="b8" responses="17590.0833382516" signaltonoises="63.9654932582508" noises="18.2847695698352" />
        <fragment mz="637.2827759" charge="1" ion="y5" responses="27525.6359931856" signaltonoises="81.6145243384381" noises="22.9100812745719" />
        <fragment mz="1104.593506" charge="1" ion="y9" responses="7003.03590003196" signaltonoises="43.0114843705196" noises="9.65341923062802" />
        <decoy>
          <peptide id="sp|P05388|RLA0_HUMAN.PYDDLLQIIK.2.1.True" updatedrts="57.4470983870524" scores="1943700.28722285" fdr="1" recomputedscores="-3.36494746754005" predictedrts="57.1112203634914" irts="57.2758334657913" pwhh="4.870698465099526">
            <fragment mz="957.5615234375" charge="1" ion="y8" responses="374.23445298357" signaltonoises="4.35688187468815" noises="13.7031879760918" />
            <fragment mz="842.53460693359375" charge="1" ion="y7" responses="201.350896946192" signaltonoises="8.33254155307108" noises="6.37285442246057" />
            <fragment mz="727.50762939453125" charge="1" ion="y6" responses="77.6168715832613" signaltonoises="187.019709155269" noises="0.100233785060038" />
            <fragment mz="958.488037109375" charge="1" ion="b8" responses="2186.20505722817" signaltonoises="9.78113342204852" noises="21.4709194598205" />
            <fragment mz="614.423583984375" charge="1" ion="y5" responses="1157.79082897342" signaltonoises="10.3454573171329" noises="10.1164108148688" />
            <fragment mz="1120.6248779296875" charge="1" ion="y9" responses="195.608126132584" signaltonoises="11.0248029784949" noises="5.20912920026969" />
          </peptide>
        </decoy>
      </peptide>
      <peptide id="sp|P05388|RLA0_HUMAN.GNVGFVFTKEDLTEIR.3.1.False" updatedrts="60.1642895588928" scores="1114899035.73617" fdr="0.709959623149394" recomputedscores="-0.708360719972083" predictedrts="59.8746966815483" irts="59.9781025059762" pwhh="3.7112860398161351">
        <fragment mz="875.4468994" charge="1" ion="y7" responses="10576.6364353195" signaltonoises="38.0691560988179" noises="15.1071903255183" />
        <fragment mz="1554.816284" charge="1" ion="y13" responses="0" signaltonoises="1" noises="0.0499810909090909" />
        <fragment mz="1104.589478" charge="1" ion="y9" responses="4970.00077408319" signaltonoises="46.8889615039402" noises="10.1538217108896" />
        <fragment mz="746.4042969" charge="1" ion="y6" responses="6770.67049683272" signaltonoises="17.447415702833" noises="25.1292498101202" />
        <fragment mz="1003.54187" charge="1" ion="y8" responses="3774.12913115426" signaltonoises="23.7365380980613" noises="18.1002670691656" />
        <fragment mz="827.4459839" charge="2" ion="y14" responses="3390.32825422559" signaltonoises="18.7520190730894" noises="16.1282864112222" />
        <decoy>
          <peptide id="sp|P05388|RLA0_HUMAN.IETLDEKTFVFGVNGR.3.1.True" updatedrts="59.2601671900139" scores="152022883.487731" fdr="1" recomputedscores="-1.58205036402882" predictedrts="59.8746966815483" irts="59.0789453501308" pwhh="7.5357181819394246">
            <fragment mz="748.4100341796875" charge="1" ion="y7" responses="3480.05140404775" signaltonoises="15.2782786047083" noises="18.4213841810856" />
            <fragment mz="1481.774658203125" charge="1" ion="y13" responses="99.2062516965157" signaltonoises="399.970804682927" noises="0.0499810909090909" />
            <fragment mz="996.526123046875" charge="1" ion="y9" responses="988.25367197932" signaltonoises="13.0049494758021" noises="11.8627543448556" />
            <fragment mz="649.34161376953125" charge="1" ion="y6" responses="1515.48300109398" signaltonoises="9.00644881766787" noises="21.2201675213959" />
            <fragment mz="895.47845458984375" charge="1" ion="y8" responses="420.000125831298" signaltonoises="4.92807059682104" noises="14.0796100156328" />
            <fragment mz="791.91485595703125" charge="2" ion="y14" responses="288.977770570534" signaltonoises="7.43755844205305" noises="8.62711868522231" />
          </peptide>
        </decoy>
      </peptide>
      <peptide id="sp|P05388|RLA0_HUMAN.AFLADPSAFVAAAPVAAATTAAPAAAAAPAK.3.0.9999.False" updatedrts="73.243071377969" scores="1023639132636.93" fdr="0" recomputedscores="3.47818813422175" predictedrts="73.4793299112552" irts="72.9850589392564" pwhh="6.9077143753209285">
        <fragment mz="1010.562927" charge="1" ion="y12" responses="5152.31790979989" signaltonoises="40.7568771995158" noises="8.02239739590961" />
        <fragment mz="1232.630981" charge="1" ion="b13" responses="7998.38003576844" signaltonoises="47.3820033733302" noises="10.4762891254585" />
        <fragment mz="1111.610596" charge="1" ion="y13" responses="5883.05017829214" signaltonoises="43.7995803701758" noises="9.05438094817133" />
        <fragment mz="1499.789307" charge="1" ion="b16" responses="368.523201404911" signaltonoises="12.7040246795785" noises="2.71406789080203" />
        <fragment mz="1161.593872" charge="1" ion="b12" responses="3465.12245393609" signaltonoises="19.8667675959595" noises="9.56377720693226" />
        <fragment mz="1019.519653" charge="1" ion="b10" responses="2116.28172125133" signaltonoises="30.5040457106586" noises="7.58360791001168" />
        <decoy>
          <peptide id="sp|P05388|RLA0_HUMAN.APAAAAAPAATTAAAVPAAAVFASPDALFAK.3.0.9999.True" updatedrts="73.2883181181635" scores="144236769.688111" fdr="0.530626531326566" recomputedscores="-0.372882758518958" predictedrts="73.4793299112552" irts="73.0300571957148" pwhh="8.5100779468849783">
            <fragment mz="1236.662353515625" charge="1" ion="y12" responses="384.709936292257" signaltonoises="9.28596392537601" noises="5.09647674073759" />
            <fragment mz="1036.542236328125" charge="1" ion="b13" responses="71.3553075634739" signaltonoises="3.4646475671641" noises="11.1325714298773" />
            <fragment mz="1307.699462890625" charge="1" ion="y13" responses="522.784223356699" signaltonoises="22.0347343640255" noises="2.49906419498797" />
            <fragment mz="1277.684814453125" charge="1" ion="b16" responses="0" signaltonoises="1" noises="2.22309511944815" />
            <fragment mz="965.50506591796875" charge="1" ion="b12" responses="1458.97497389562" signaltonoises="13.7523711472002" noises="9.46472628391662" />
            <fragment mz="763.40972900390625" charge="1" ion="b10" responses="1037.25227831787" signaltonoises="9.34621291503479" noises="10.4365540315903" />
          </peptide>
        </decoy>
      </peptide>
      <peptide id="sp|P05388|RLA0_HUMAN.C[CAM]FIVGADNVGSK.2.0.9998.False" updatedrts="40.0368429257484" scores="14518021721236.8" fdr="0" recomputedscores="3.8980851665848" predictedrts="39.5547244964544" irts="39.9611907559356" pwhh="8.100650370032346">
        <fragment mz="846.4315796" charge="1" ion="y9" responses="37894.0887231092" signaltonoises="110.844098499994" noises="20.9240735183999" />
        <fragment mz="747.3631592" charge="1" ion="y8" responses="51812.9215463791" signaltonoises="111.978356432992" noises="24.9731221006235" />
        <fragment mz="959.515625" charge="1" ion="y10" responses="20731.9327036003" signaltonoises="87.6219171861174" noises="16.981829448801" />
        <fragment mz="690.3416748" charge="1" ion="y7" responses="4624.15205925691" signaltonoises="18.3780219801836" noises="15.7283797857553" />
        <fragment mz="976.4556885" charge="1" ion="b9" responses="1160.21807009947" signaltonoises="11.1004026661748" noises="13.7613292005078" />
        <fragment mz="421.1903992" charge="1" ion="b3" responses="28361.9286460147" signaltonoises="110.814787464481" noises="16.5974160368168" />
        <decoy>
          <peptide id="sp|P05388|RLA0_HUMAN.SGVNDAGVIFC[CAM]K.2.0.9998.True" updatedrts="38.5307476688012" scores="6834550742.04002" fdr="0.302291204730229" recomputedscores="0.0996100976775103" predictedrts="39.5547244964544" irts="38.4633665959736" pwhh="6.9948334281237932">
            <fragment mz="1023.4927978515625" charge="1" ion="y9" responses="9158.55593750216" signaltonoises="39.1159731050174" noises="12.4327981531226" />
            <fragment mz="909.44989013671875" charge="1" ion="y8" responses="646.334437075225" signaltonoises="6.39098096729185" noises="15.7657142910261" />
            <fragment mz="1122.5611572265625" charge="1" ion="y10" responses="5708.2959933707" signaltonoises="31.1079455911683" noises="8.84780697293252" />
            <fragment mz="794.42291259765625" charge="1" ion="y7" responses="675.24060911313" signaltonoises="8.6555507608913" noises="15.2792799491852" />
            <fragment mz="813.41009521484375" charge="1" ion="b9" responses="3517.90704869508" signaltonoises="23.5442928357437" noises="14.207422956024" />
            <fragment mz="244.12918090820313" charge="1" ion="b3" responses="5247.9194786476" signaltonoises="17.5235161547908" noises="21.2100522642507" />
          </peptide>
        </decoy>
      </peptide>
    </protein>
    <protein id="sp|P46777|RL5_HUMAN">
      <peptide id="sp|P46777|RL5_HUMAN.NSVTPDMMEEMYKK.3.1.False" updatedrts="45.6559979708349" scores="476725737554.526" fdr="0" recomputedscores="2.1226050186621" predictedrts="45.48158331692" irts="45.5494868124294" pwhh="4.0589434709281429">
        <fragment mz="1402.605103" charge="1" ion="y11" responses="271.943744906735" signaltonoises="1036.29115389816" noises="0.0499810909090909" />
        <fragment mz="1301.557495" charge="1" ion="y10" responses="3725.18339046295" signaltonoises="83.2798329805175" noises="3.98555614857079" />
        <fragment mz="958.4372559" charge="1" ion="y7" responses="3368.42524435409" signaltonoises="18.7029959057095" noises="15.2139390354219" />
        <fragment mz="827.3967896" charge="1" ion="y6" responses="5536.40923011289" signaltonoises="27.1323470894363" noises="20.0980407553847" />
        <fragment mz="1501.673584" charge="1" ion="y12" responses="0" signaltonoises="1" noises="0.627633851359028" />
        <fragment mz="698.354187" charge="1" ion="y5" responses="3349.85919892768" signaltonoises="15.5461756885552" noises="20.7331801271874" />
        <decoy>
          <peptide id="sp|P46777|RL5_HUMAN.KYMEEMMDPTVSNK.3.1.True" updatedrts="45.2943987606833" scores="15012299.2089157" fdr="1" recomputedscores="-2.37532939073906" predictedrts="45.48158331692" irts="45.1898734143459" pwhh="3.0334574937031333">
            <fragment mz="1280.5496826171875" charge="1" ion="y11" responses="271.948870553691" signaltonoises="185.291285006071" noises="0.202421296588263" />
            <fragment mz="1151.507080078125" charge="1" ion="y10" responses="274.972938546254" signaltonoises="10.3983784784671" noises="4.64259240159523" />
            <fragment mz="760.383544921875" charge="1" ion="y7" responses="0" signaltonoises="1" noises="22.8501449073876" />
            <fragment mz="645.35662841796875" charge="1" ion="y6" responses="2390.55086364562" signaltonoises="13.2372811558976" noises="17.2544460457035" />
            <fragment mz="1411.5902099609375" charge="1" ion="y12" responses="155.388378776781" signaltonoises="375.321780805313" noises="0.0499810909090909" />
            <fragment mz="548.3038330078125" charge="1" ion="y5" responses="0" signaltonoises="1" noises="17.1663911653345" />
          </peptide>
        </decoy>
      </peptide>
      <peptide id="sp|P46777|RL5_HUMAN.VTNRDIIC[CAM]QIAYAR.3.1.False" updatedrts="49.1963415500417" scores="1159606593.97679" fdr="0.290477954798073" recomputedscores="0.126141409785317" predictedrts="48.6488471345373" irts="49.0703877136449" pwhh="15.628354413574764">
        <fragment mz="812.4624634" charge="1" ion="b7" responses="6285.2063426116" signaltonoises="11.4208083345905" noises="30.3030337450022" />
        <fragment mz="881.4298096" charge="1" ion="y7" responses="4696.28951253536" signaltonoises="13.7136358399683" noises="19.7812896022248" />
        <fragment mz="721.3991699" charge="1" ion="y6" responses="4565.99689883047" signaltonoises="19.6188481528796" noises="17.2120164066444" />
        <fragment mz="972.493103" charge="1" ion="b8" responses="247.113831784531" signaltonoises="4.43058565325174" noises="15.0172087317544" />
        <fragment mz="586.2943726" charge="1" ion="b5" responses="4204.13359794119" signaltonoises="12.7188896620394" noises="23.1055885973505" />
        <fragment mz="593.3405762" charge="1" ion="y5" responses="2709.86614384197" signaltonoises="26.1935668472094" noises="12.9068046702218" />
        <decoy>
          <peptide id="sp|P46777|RL5_HUMAN.AYAIQC[CAM]IIDRNTVR.3.1.True" updatedrts="48.6941286380967" scores="2072580066.3199" fdr="0.194167306216424" recomputedscores="0.390287160249539" predictedrts="48.6488471345373" irts="48.5709328289116" pwhh="7.2651014085884569">
            <fragment mz="820.40216064453125" charge="1" ion="b7" responses="420.613526084442" signaltonoises="3.37654151985627" noises="19.4626475711297" />
            <fragment mz="873.4901123046875" charge="1" ion="y7" responses="244.667873369958" signaltonoises="3.29615077616864" noises="16.0308439204257" />
            <fragment mz="760.406005859375" charge="1" ion="y6" responses="126.295304558814" signaltonoises="3.06743300679619" noises="22.2556554756677" />
            <fragment mz="933.48626708984375" charge="1" ion="b8" responses="207.342839276743" signaltonoises="3.98886086324132" noises="16.4124759320831" />
            <fragment mz="547.2874755859375" charge="1" ion="b5" responses="2196.54815471814" signaltonoises="7.22528483768926" noises="25.485724025284" />
            <fragment mz="645.37908935546875" charge="1" ion="y5" responses="11174.6114584853" signaltonoises="50.5156565916432" noises="16.4892367417696" />
          </peptide>
        </decoy>
      </peptide>
      <peptide id="sp|P46777|RL5_HUMAN.VGLTNYAAAYC[CAM]TGLLLAR.3.0.9998.False" updatedrts="71.569180502848" scores="547683298959.15" fdr="0" recomputedscores="2.04258662810763" predictedrts="71.7211846187619" irts="71.3203606525239" pwhh="7.4097431114656853">
        <fragment mz="743.477417" charge="1" ion="y7" responses="18614.8279494134" signaltonoises="131.527230483228" noises="8.52958248996334" />
        <fragment mz="1184.540527" charge="1" ion="b11" responses="0" signaltonoises="1" noises="6.63122229828487" />
        <fragment mz="903.5080566" charge="1" ion="y8" responses="12106.0050925225" signaltonoises="47.5214362274825" noises="13.486409011199" />
        <fragment mz="1024.509766" charge="1" ion="b10" responses="1404.86773117684" signaltonoises="12.3509681079671" noises="11.7221597865942" />
        <fragment mz="861.4464722" charge="1" ion="b9" responses="7683.72828787164" signaltonoises="26.7707956264203" noises="14.991487801493" />
        <fragment mz="790.4093628" charge="1" ion="b8" responses="5484.95075663547" signaltonoises="17.9044786575796" noises="16.9162452776862" />
        <decoy>
          <peptide id="sp|P46777|RL5_HUMAN.ALLLGTC[CAM]YAAAYNTLGVR.3.0.9998.True" updatedrts="70.0072015237423" scores="269540973.522768" fdr="1" recomputedscores="-1.23448609713964" predictedrts="71.7211846187619" irts="69.7669596697738" pwhh="7.133618473709828">
            <fragment mz="822.44683837890625" charge="1" ion="y7" responses="10302.4937009539" signaltonoises="44.815365113344" noises="14.1081490538248" />
            <fragment mz="1105.571044921875" charge="1" ion="b11" responses="711.70276640486" signaltonoises="12.8180905046355" noises="7.82716143945622" />
            <fragment mz="893.48394775390625" charge="1" ion="y8" responses="228.220196160457" signaltonoises="5.54470395337068" noises="12.3929795115513" />
            <fragment mz="1034.533935546875" charge="1" ion="b10" responses="596.415073539692" signaltonoises="8.58478195681862" noises="11.3444690000946" />
            <fragment mz="963.496826171875" charge="1" ion="b9" responses="534.248923096354" signaltonoises="7.14595679983766" noises="11.1729088485825" />
            <fragment mz="892.459716796875" charge="1" ion="b8" responses="509.286882692696" signaltonoises="8.80149349619583" noises="13.9997752207057" />
          </peptide>
        </decoy>
      </peptide>
      <peptide id="sp|P46777|RL5_HUMAN.VGLTN[Dea]YAAAYC[CAM]TGLLLAR.3.0.9984.False" updatedrts="71.5711848083977" scores="21685470058499.6" fdr="0" recomputedscores="3.64022597078115" predictedrts="71.9723137569327" irts="71.3223539509308" pwhh="7.4097431114656853">
        <fragment mz="743.477417" charge="1" ion="y7" responses="18614.8279494134" signaltonoises="136.304872948269" noises="8.23061081982661" />
        <fragment mz="903.5080566" charge="1" ion="y8" responses="12106.0050925225" signaltonoises="46.9318911828881" noises="13.6558214384746" />
        <fragment mz="791.3933716" charge="1" ion="b8" responses="1560.23091182147" signaltonoises="11.2637994160398" noises="14.9066574708499" />
        <fragment mz="1066.571411" charge="1" ion="y9" responses="2366.78779137883" signaltonoises="19.4610489986248" noises="11.6597548097579" />
        <fragment mz="486.2307434" charge="3" ion="b14" responses="897.458852506251" signaltonoises="10.9598152753672" noises="21.6425670816208" />
        <fragment mz="472.3241882" charge="1" ion="y4" responses="8054.48287312266" signaltonoises="54.0441723506029" noises="9.42692896749667" />
        <decoy>
          <peptide id="sp|P46777|RL5_HUMAN.ALLLGTC[CAM]YAAAYN[Dea]TLGVR.3.0.9984.True" updatedrts="71.4780053858562" scores="390907743.370767" fdr="0.929266709928618" recomputedscores="-1.0796386378406" predictedrts="71.9723137569327" irts="71.2296862463814" pwhh="1.0001842209330236">
            <fragment mz="823.43084716796875" charge="1" ion="y7" responses="221.626321810599" signaltonoises="4.57115487758408" noises="17.4229865431805" />
            <fragment mz="894.46795654296875" charge="1" ion="y8" responses="77.681670206303" signaltonoises="3.70584815284605" noises="11.019567219228" />
            <fragment mz="892.459716796875" charge="1" ion="b8" responses="2673.05947411842" signaltonoises="10.4283355703212" noises="13.5141071758044" />
            <fragment mz="965.50506591796875" charge="1" ion="y9" responses="237.319871907948" signaltonoises="5.17337104739479" noises="11.6002495208328" />
            <fragment mz="495.57452392578125" charge="3" ion="b14" responses="38.8490490205117" signaltonoises="9.4989790307602" noises="1.73892212988274" />
            <fragment mz="444.29290771484375" charge="1" ion="y4" responses="152.363290483752" signaltonoises="9.27366789653162" noises="8.88090195977623" />
          </peptide>
        </decoy>
      </peptide>
      <peptide id="sp|P46777|RL5_HUMAN.IEGDMIVC[CAM]AAYAHELPK.3.0.9977.False" updatedrts="55.7579087414196" scores="51914951857.1877" fdr="0.152508889766891" recomputedscores="0.58996056789543" predictedrts="55.4790267660823" irts="55.5959204255532" pwhh="6.2947521708740446">
        <fragment mz="1258.624878" charge="1" ion="y11" responses="5232.91131319165" signaltonoises="78.1166723871006" noises="5.2216828371516" />
        <fragment mz="694.3882446" charge="1" ion="y6" responses="7534.41541706011" signaltonoises="26.4309450731198" noises="16.16091234094" />
        <fragment mz="857.4515991" charge="1" ion="y7" responses="1150.51916568299" signaltonoises="10.5149421572702" noises="24.7961213763407" />
        <fragment mz="999.5258179" charge="1" ion="y9" responses="3306.19379356133" signaltonoises="25.184894473086" noises="12.6664977352266" />
        <fragment mz="659.3068848" charge="1" ion="b6" responses="936.31995617304" signaltonoises="6.8698341478303" noises="18.4260396826754" />
        <fragment mz="686.3580933" charge="2" ion="y12" responses="1789.09701447972" signaltonoises="8.03964703551151" noises="16.7765763206897" />
        <decoy>
          <peptide id="sp|P46777|RL5_HUMAN.PLEHAYAAC[CAM]VIMDGEIK.3.0.9977.True" updatedrts="53.5348766708609" scores="151938324.417789" fdr="1" recomputedscores="-1.93658084788264" predictedrts="55.4790267660823" irts="53.3850966889445" pwhh="5.9752466683995342">
            <fragment mz="1206.585693359375" charge="1" ion="y11" responses="336.349359693728" signaltonoises="4.29509981255557" noises="8.12678973553974" />
            <fragment mz="692.328369140625" charge="1" ion="y6" responses="334.354872950999" signaltonoises="5.22132540517641" noises="14.1350629133425" />
            <fragment mz="805.41241455078125" charge="1" ion="y7" responses="721.293321883371" signaltonoises="6.29961498842148" noises="20.1856680608394" />
            <fragment mz="1064.511474609375" charge="1" ion="y9" responses="801.653814386424" signaltonoises="7.88247618130412" noises="17.9449992850794" />
            <fragment mz="711.3460693359375" charge="1" ion="b6" responses="1609.97719945469" signaltonoises="10.486973203533" noises="21.1563552928029" />
            <fragment mz="685.32818603515625" charge="2" ion="y12" responses="287.023957913797" signaltonoises="4.88268813208693" noises="14.1410107174277" />
          </peptide>
        </decoy>
      </peptide>
      <peptide id="sp|P46777|RL5_HUMAN.HIMGQN[Dea]VADYMR.3.0.9975.False" updatedrts="41.2293947224303" scores="24525856192397.8" fdr="0" recomputedscores="4.66407333050908" predictedrts="40.7117284717745" irts="41.1471933575882" pwhh="6.4113918679645536">
        <fragment mz="655.2868042" charge="1" ion="y5" responses="80250.5752915007" signaltonoises="296.086814640263" noises="20.9952733715146" />
        <fragment mz="584.2496948" charge="1" ion="y4" responses="34318.478726604" signaltonoises="115.683500292218" noises="19.00118015261" />
        <fragment mz="852.4032593" charge="1" ion="b8" responses="0" signaltonoises="1" noises="15.1973544436391" />
        <fragment mz="567.270752" charge="1" ion="b5" responses="19524.4040737411" signaltonoises="56.6320365506027" noises="27.1059762348449" />
        <fragment mz="869.3822021" charge="1" ion="y7" responses="0" signaltonoises="1" noises="10.5555827832661" />
        <fragment mz="754.3552246" charge="1" ion="y6" responses="4979.73519738762" signaltonoises="14.4880234269129" noises="22.2520028915452" />
        <decoy>
          <peptide id="sp|P46777|RL5_HUMAN.MYDAVN[Dea]QGMIHR.3.0.9975.True" updatedrts="41.4594337740001" scores="13115080.8790066" fdr="1" recomputedscores="-1.59709484394438" predictedrts="40.7117284717745" irts="41.3759690924473" pwhh="10.124923244344988">
            <fragment mz="613.3238525390625" charge="1" ion="y5" responses="1434.34901829361" signaltonoises="9.24340665508649" noises="23.91268146668" />
            <fragment mz="556.30242919921875" charge="1" ion="y4" responses="205.649794536098" signaltonoises="3.85725786153506" noises="15.0903981056929" />
            <fragment mz="880.35052490234375" charge="1" ion="b8" responses="144.78937974" signaltonoises="9.92038778065395" noises="5.98941390104447" />
            <fragment mz="580.24359130859375" charge="1" ion="b5" responses="418.694152875943" signaltonoises="4.82684811767701" noises="14.779240551678" />
            <fragment mz="856.409423828125" charge="1" ion="y7" responses="809.035868308916" signaltonoises="5.72132961656862" noises="17.9247648893837" />
            <fragment mz="741.3824462890625" charge="1" ion="y6" responses="6225.79361905531" signaltonoises="17.0272822470558" noises="22.6379279801403" />
          </peptide>
        </decoy>
      </peptide>
    </protein>
    <protein id="sp|Q9NPH2|INO1_HUMAN">
      <peptide id="sp|Q9NPH2|INO1_HUMAN.TMSIVSYNHLGNNDGENLSAPLQFR.3.0.9997.False" updatedrts="62.4205401233567" scores="117929954813.615" fdr="0" recomputedscores="2.02977994768302" predictedrts="62.8260045231698" irts="62.2219623088624" pwhh="4.5402527493005866">
        <fragment mz="1045.578857" charge="1" ion="y9" responses="1537.67374377152" signaltonoises="14.6655350368166" noises="9.1208250800793" />
        <fragment mz="1231.642944" charge="1" ion="y11" responses="1190.81830725065" signaltonoises="15.5029810545373" noises="7.81589886678313" />
        <fragment mz="1033.477173" charge="1" ion="b9" responses="0" signaltonoises="1" noises="8.79406866041881" />
        <fragment mz="818.4519043" charge="1" ion="y7" responses="7878.98194909824" signaltonoises="56.2047777035665" noises="9.95039653126444" />
        <fragment mz="660.3827515" charge="1" ion="y5" responses="6392.25281423939" signaltonoises="64.2961356591973" noises="9.60179044718697" />
        <fragment mz="731.4198608" charge="1" ion="y6" responses="3352.72747873742" signaltonoises="34.4709846592666" noises="8.37821241876595" />
        <decoy>
          <peptide id="sp|Q9NPH2|INO1_HUMAN.FQLPASLNEGDNNGLHNYSVISMTR.3.0.9997.True" updatedrts="64.556852072362" scores="152921484.788771" fdr="0.771485676215856" recomputedscores="-0.829816109940509" predictedrts="62.8260045231698" irts="64.346542169051" pwhh="3.2920622848955916">
            <fragment mz="1070.5299072265625" charge="1" ion="y9" responses="357.472644382015" signaltonoises="8.47649001796018" noises="8.36388763325674" />
            <fragment mz="1320.6728515625" charge="1" ion="y11" responses="413.635923210861" signaltonoises="12.9816451067927" noises="4.87200924821173" />
            <fragment mz="1000.5098266601563" charge="1" ion="b9" responses="0" signaltonoises="1" noises="6.24792930231407" />
            <fragment mz="793.42364501953125" charge="1" ion="y7" responses="625.002384571207" signaltonoises="7.72174938298153" noises="8.65777094720736" />
            <fragment mz="607.32318115234375" charge="1" ion="y5" responses="319.055658028465" signaltonoises="5.95594292054502" noises="9.176221967632" />
            <fragment mz="706.3916015625" charge="1" ion="y6" responses="0" signaltonoises="1" noises="7.4434897400797" />
          </peptide>
        </decoy>
      </peptide>
      <peptide id="sp|Q9NPH2|INO1_HUMAN.VIVLWTANTER.2.0.9997.False" updatedrts="54.5562423258568" scores="366128548148689" fdr="0" recomputedscores="4.41594393137012" predictedrts="54.8625713477106" irts="54.400853260218" pwhh="7.5719125558007212">
        <fragment mz="877.4162598" charge="1" ion="y7" responses="22074.628366846" signaltonoises="76.3181070082143" noises="18.6801646993326" />
        <fragment mz="990.5003052" charge="1" ion="y8" responses="17019.893197677" signaltonoises="48.4030338367169" noises="17.9506952373566" />
        <fragment mz="691.3369141" charge="1" ion="y6" responses="14177.7047120975" signaltonoises="36.7627017111731" noises="24.5560349431799" />
        <fragment mz="1089.568726" charge="1" ion="y9" responses="8812.55544853232" signaltonoises="64.2164652640306" noises="14.1051728303867" />
        <fragment mz="312.2281799" charge="1" ion="b3" responses="9954.74577020049" signaltonoises="91.3306016740714" noises="7.10465327781284" />
        <fragment mz="213.1597595" charge="2" ion="b4" responses="17525.6742346442" signaltonoises="42.8636678753434" noises="28.6461815313989" />
        <decoy>
          <peptide id="sp|Q9NPH2|INO1_HUMAN.ETNATWLVIVR.2.0.9997.True" updatedrts="52.8497561788446" scores="271117327.121027" fdr="1" recomputedscores="-1.60640095613237" predictedrts="54.8625713477106" irts="52.7037387066432" pwhh="2.45898255360621">
            <fragment mz="886.5509033203125" charge="1" ion="y7" responses="23.6650320156693" signaltonoises="3.10198697112701" noises="4.1248939870379" />
            <fragment mz="957.5880126953125" charge="1" ion="y8" responses="26.4226591110916" signaltonoises="3.47913377501597" noises="3.89207715349088" />
            <fragment mz="785.50323486328125" charge="1" ion="y6" responses="0" signaltonoises="1" noises="4.75936878047354" />
            <fragment mz="1071.6309814453125" charge="1" ion="y9" responses="154.905276780736" signaltonoises="4.96340898888366" noises="6.95969096517422" />
            <fragment mz="345.14047241210938" charge="1" ion="b3" responses="0" signaltonoises="1" noises="16.9575662769895" />
            <fragment mz="208.59243774414063" charge="2" ion="b4" responses="38.8406232744973" signaltonoises="330.484680254878" noises="0.0499810909090909" />
          </peptide>
        </decoy>
      </peptide>
      <peptide id="sp|Q9NPH2|INO1_HUMAN.SVLVDFLIGSGLK.2.0.9994.False" updatedrts="82.6263371559879" scores="7294716003859.23" fdr="0" recomputedscores="3.26927701984394" predictedrts="82.7415557297961" irts="82.3167941776689" pwhh="9.0048264832113745">
        <fragment mz="949.5353394" charge="1" ion="y9" responses="8354.8810220208" signaltonoises="78.6077830904275" noises="6.37618608903926" />
        <fragment mz="1048.60376" charge="1" ion="y10" responses="5034.37335353047" signaltonoises="63.1492211638588" noises="4.71031879081209" />
        <fragment mz="1161.687744" charge="1" ion="y11" responses="3428.08999015768" signaltonoises="84.2421677678028" noises="2.89705471142798" />
        <fragment mz="834.5083618" charge="1" ion="y8" responses="2371.5511443246" signaltonoises="60.1060336790033" noises="3.7650810059965" />
        <fragment mz="687.4399414" charge="1" ion="y7" responses="622.359200211922" signaltonoises="38.0709843130498" noises="2.52247093064457" />
        <fragment mz="300.1917725" charge="1" ion="b3" responses="3826.09222304159" signaltonoises="37.2134718203798" noises="7.70626621578035" />
        <decoy>
          <peptide id="sp|Q9NPH2|INO1_HUMAN.LGSGILFDVLVSK.2.0.9994.True" updatedrts="82.5679461496661" scores="220913320.089176" fdr="1" recomputedscores="-1.24950946618196" predictedrts="82.7415557297961" irts="82.2587238400924" pwhh="6.12603798937262">
            <fragment mz="1033.629150390625" charge="1" ion="y9" responses="194.240620503539" signaltonoises="375.321793388403" noises="0.0499810909090909" />
            <fragment mz="1090.650634765625" charge="1" ion="y10" responses="38.8437539172288" signaltonoises="330.484680254878" noises="0.0499810909090909" />
            <fragment mz="1177.6827392578125" charge="1" ion="y11" responses="0" signaltonoises="1" noises="0.098869258453573" />
            <fragment mz="920.545166015625" charge="1" ion="y8" responses="0" signaltonoises="1" noises="0.180422517119165" />
            <fragment mz="807.4610595703125" charge="1" ion="y7" responses="130.381297829077" signaltonoises="4.07039540832786" noises="7.78255268214454" />
            <fragment mz="258.14483642578125" charge="1" ion="b3" responses="614.064456916879" signaltonoises="8.85071055543276" noises="8.80417331571832" />
          </peptide>
        </decoy>
      </peptide>
      <peptide id="sp|Q9NPH2|INO1_HUMAN.FC[CAM]EVIPGLNDTAENLLR.3.0.9992.False" updatedrts="73.5031835190732" scores="121090534231649" fdr="0" recomputedscores="4.89927434382742" predictedrts="73.5781526207624" irts="73.2437426097933" pwhh="8.6638740399091176">
        <fragment mz="715.409729" charge="1" ion="y6" responses="10361.5371109114" signaltonoises="40.2826615597203" noises="15.4126362489907" />
        <fragment mz="1045.527222" charge="1" ion="y9" responses="6461.23224889083" signaltonoises="31.1384577017466" noises="12.992629173611" />
        <fragment mz="816.4573975" charge="1" ion="y7" responses="8952.42976500608" signaltonoises="48.5072054602312" noises="12.3738286042437" />
        <fragment mz="931.484314" charge="1" ion="y8" responses="4306.71256582428" signaltonoises="32.5182372734462" noises="12.3552691747194" />
        <fragment mz="1312.685547" charge="1" ion="y12" responses="474.14034914629" signaltonoises="385.215342369644" noises="0.151872120692829" />
        <fragment mz="1158.611328" charge="1" ion="y10" responses="96.0201379243328" signaltonoises="5.5707405240369" noises="5.63536321886791" />
        <decoy>
          <peptide id="sp|Q9NPH2|INO1_HUMAN.LLNEATDNLGPIVEC[CAM]FR.3.0.9992.True" updatedrts="75.7780513003473" scores="9615472.22107332" fdr="1" recomputedscores="-2.26043551049489" predictedrts="73.5781526207624" irts="75.5061173884097" pwhh="3.6851560561145922">
            <fragment mz="823.4130859375" charge="1" ion="y6" responses="180.104178874124" signaltonoises="3.19224663719779" noises="12.8369617509362" />
            <fragment mz="1090.5714111328125" charge="1" ion="y9" responses="193.206424035503" signaltonoises="7.56610140392193" noises="5.72248658019886" />
            <fragment mz="920.46588134765625" charge="1" ion="y7" responses="0" signaltonoises="1" noises="15.9956123195195" />
            <fragment mz="977.4873046875" charge="1" ion="y8" responses="0" signaltonoises="1" noises="10.1630016303758" />
            <fragment mz="1420.68896484375" charge="1" ion="y12" responses="114.973294032004" signaltonoises="6.94831875690129" noises="2.36901638673053" />
            <fragment mz="1204.6142578125" charge="1" ion="y10" responses="179.167628399293" signaltonoises="6.96721335219192" noises="4.54881579232279" />
          </peptide>
        </decoy>
      </peptide>
      <peptide id="sp|Q9NPH2|INO1_HUMAN.SNVVDDMVQSN[Dea]PVLYTPGEEPDHC[CAM]VVIK.3.0.9986.False" updatedrts="65.1938007761404" scores="114275069.029145" fdr="0.413199426111908" recomputedscores="-0.144744602910971" predictedrts="64.6197352418888" irts="64.9799929104798" pwhh="4.2643878748685013">
        <fragment mz="1379.662354" charge="1" ion="y12" responses="0" signaltonoises="1" noises="8.12567554932659" />
        <fragment mz="1282.609619" charge="1" ion="y11" responses="30.5377696521439" signaltonoises="3.62895928826989" noises="4.13951545987895" />
        <fragment mz="301.1506348" charge="1" ion="b3" responses="527.305693152362" signaltonoises="6.88651473064848" noises="10.7433924173758" />
        <fragment mz="330.1516724" charge="3" ion="b9" responses="0" signaltonoises="1" noises="7.45781953290895" />
        <fragment mz="860.3818359" charge="1" ion="b8" responses="143.535872135139" signaltonoises="7.24538973787306" noises="4.56826454046494" />
        <fragment mz="494.2415466" charge="3" ion="y13" responses="131.025531758292" signaltonoises="6.186938357586" noises="4.68533489449868" />
        <decoy>
          <peptide id="sp|Q9NPH2|INO1_HUMAN.IVVC[CAM]HDPEEGPTYLVPN[Dea]SQVMDDVVNSK.3.0.9986.True" updatedrts="65.6531375801824" scores="7003052.52438103" fdr="1" recomputedscores="-1.29647088139223" predictedrts="64.6197352418888" irts="65.436807152129" pwhh="3.2244319997485746">
            <fragment mz="1336.60498046875" charge="1" ion="y12" responses="142.912021031369" signaltonoises="7.47293333461627" noises="2.68044489404794" />
            <fragment mz="1221.5780029296875" charge="1" ion="y11" responses="22.2921734616082" signaltonoises="4.24699947780874" noises="2.83725570387426" />
            <fragment mz="312.22817993164063" charge="1" ion="b3" responses="139.549431184089" signaltonoises="143.701022520133" noises="0.115008282896688" />
            <fragment mz="360.49905395507813" charge="3" ion="b9" responses="0" signaltonoises="1" noises="0.0499810909090909" />
            <fragment mz="950.44000244140625" charge="1" ion="b8" responses="345.319608604286" signaltonoises="11.6904332375136" noises="4.61714197183173" />
            <fragment mz="478.55740356445313" charge="3" ion="y13" responses="0" signaltonoises="1" noises="0.0499810909090909" />
          </peptide>
        </decoy>
      </peptide>
      <peptide id="sp|Q9NPH2|INO1_HUMAN.SNVVDDMVQSNPVLYTPGEEPDHC[CAM]VVIK.3.0.9986.False" updatedrts="64.1239546357544" scores="163701291728.678" fdr="0" recomputedscores="3.07746939664456" predictedrts="64.5985690022151" irts="63.9160220964689" pwhh="6.9212932278877126">
        <fragment mz="1379.662354" charge="1" ion="y12" responses="5411.36646364021" signaltonoises="76.3002557372784" noises="7.76507534872629" />
        <fragment mz="1480.710083" charge="1" ion="y13" responses="3023.15534258496" signaltonoises="75.8250191040934" noises="3.72063217817039" />
        <fragment mz="967.5029907" charge="1" ion="y8" responses="3626.77347272269" signaltonoises="44.2806548268143" noises="4.60793139295071" />
        <fragment mz="301.1506348" charge="1" ion="b3" responses="8040.26170575779" signaltonoises="59.1073475251767" noises="10.7120148673927" />
        <fragment mz="761.3755493" charge="3" ion="y20" responses="0" signaltonoises="1" noises="6.66986838952334" />
        <fragment mz="690.3348389" charge="2" ion="y12" responses="936.421971725937" signaltonoises="17.7417830860918" noises="5.20334384896502" />
        <decoy>
          <peptide id="sp|Q9NPH2|INO1_HUMAN.IVVC[CAM]HDPEEGPTYLVPNSQVMDDVVNSK.3.0.9986.True" updatedrts="63.4754666666667" scores="6509690.47391496" fdr="1" recomputedscores="-1.32302237069384" predictedrts="64.5985690022151" irts="63.2710954604784" pwhh="3.64472465582415">
            <fragment mz="1335.620849609375" charge="1" ion="y12" responses="136.019951799627" signaltonoises="9.26066282848542" noises="3.41236264078901" />
            <fragment mz="1432.6737060546875" charge="1" ion="y13" responses="26.405270394787" signaltonoises="5.74596936401194" noises="2.48469437800665" />
            <fragment mz="907.4189453125" charge="1" ion="y8" responses="26.4001006142776" signaltonoises="3.1182721338588" noises="4.34066246703886" />
            <fragment mz="312.22817993164063" charge="1" ion="b3" responses="23.1993248232856" signaltonoises="102.297883285224" noises="0.0964363846838052" />
            <fragment mz="731.356201171875" charge="3" ion="y20" responses="73.686002951217" signaltonoises="4.25830920069668" noises="3.99848054444616" />
            <fragment mz="668.3140869140625" charge="2" ion="y12" responses="0" signaltonoises="1" noises="5.46128794480012" />
          </peptide>
        </decoy>
      </peptide>
    </protein>
    <protein id="sp|P14866|HNRPL_HUMAN">
      <peptide id="sp|P14866|HNRPL_HUMAN.VFNVFC[CAM]LYGNVEK.2.1.False" updatedrts="72.8306775885144" scores="433171339832.394" fdr="0.00678294573643411" recomputedscores="1.78760649492308" predictedrts="72.8779673792255" irts="72.5749299129455" pwhh="6.1955495726701075">
        <fragment mz="1129.534668" charge="1" ion="y9" responses="4976.43369787529" signaltonoises="31.8333261114098" noises="12.5508750437254" />
        <fragment mz="1228.603027" charge="1" ion="y10" responses="1685.27943209431" signaltonoises="13.2325348705755" noises="10.5093115753591" />
        <fragment mz="982.4662476" charge="1" ion="y8" responses="2419.35399347505" signaltonoises="25.9311319536733" noises="9.99299752040228" />
        <fragment mz="1342.645996" charge="1" ion="y11" responses="1415.17453047309" signaltonoises="15.4388418590937" noises="8.99567341865453" />
        <fragment mz="460.2554321" charge="1" ion="b4" responses="1245.67150805546" signaltonoises="9.14763488180782" noises="13.3372720098956" />
        <fragment mz="361.1870422" charge="1" ion="b3" responses="5832.08783970771" signaltonoises="41.9138861456618" noises="11.894015392552" />
        <decoy>
          <peptide id="sp|P14866|HNRPL_HUMAN.EVNGYLC[CAM]FVNFVK.2.1.True" updatedrts="73.8815181744042" scores="39993586.0332214" fdr="0.955368693402329" recomputedscores="-1.1098215578428" predictedrts="72.8779673792255" irts="73.6199995461934" pwhh="7.608857545295038">
            <fragment mz="1189.607421875" charge="1" ion="y9" responses="1507.64333746411" signaltonoises="11.38003262923" noises="11.2285747964657" />
            <fragment mz="1246.62890625" charge="1" ion="y10" responses="355.0384395536" signaltonoises="6.97697026653472" noises="7.55765264042225" />
            <fragment mz="1026.5440673828125" charge="1" ion="y8" responses="274.095457513289" signaltonoises="6.88754473812325" noises="11.3201897735628" />
            <fragment mz="1360.671875" charge="1" ion="y11" responses="30.5368521753941" signaltonoises="4.1131653806494" noises="3.65216719591405" />
            <fragment mz="400.18267822265625" charge="1" ion="b4" responses="85.8218702329864" signaltonoises="3.17022477672105" noises="9.23152421810997" />
            <fragment mz="343.16122436523438" charge="1" ion="b3" responses="167.960026988304" signaltonoises="4.09323918350825" noises="11.9180050709334" />
          </peptide>
        </decoy>
      </peptide>
      <peptide id="sp|P14866|HNRPL_HUMAN.NDQDTWDYTNPNLSGQGDPGSNPNKR.3.0.9999.False" updatedrts="41.2707359155643" scores="44780986.6289979" fdr="1" recomputedscores="-1.77882261794632" predictedrts="40.9880157722557" irts="41.1883075152698" pwhh="11.840343021601109">
        <fragment mz="1226.58728" charge="1" ion="y12" responses="761.561513852703" signaltonoises="22.7462258635607" noises="2.57512575440936" />
        <fragment mz="1065.99353" charge="2" ion="y20" responses="228.943627206764" signaltonoises="560.562589718383" noises="0.0669291619399569" />
        <fragment mz="1041.507202" charge="1" ion="y10" responses="468.293783975615" signaltonoises="18.7020682027529" noises="2.7042721580624" />
        <fragment mz="1008.480103" charge="2" ion="y19" responses="78.1849681160884" signaltonoises="5.99581289175485" noises="3.02612526774426" />
        <fragment mz="1169.565796" charge="1" ion="y11" responses="133.174977398208" signaltonoises="13.5370183241692" noises="2.44067710910516" />
        <fragment mz="514.2536011" charge="3" ion="y15" responses="91.172717693327" signaltonoises="12.0796039502872" noises="2.04637723841602" />
        <decoy>
          <peptide id="sp|P14866|HNRPL_HUMAN.KNPNSGPDGQGSLNPNTYDWTDQDNR.3.0.9999.True" updatedrts="40.780766667958" scores="20227547865.2713" fdr="0.0864909390444811" recomputedscores="0.876026961725092" predictedrts="40.9880157722557" irts="40.7010290557449" pwhh="3.5778670744269556">
            <fragment mz="1524.635009765625" charge="1" ion="y12" responses="77.6906181768997" signaltonoises="330.595543277348" noises="0.0499810909090909" />
            <fragment mz="1146.9912109375" charge="2" ion="y20" responses="0" signaltonoises="1" noises="0.0499810909090909" />
            <fragment mz="1313.539306640625" charge="1" ion="y10" responses="114.410182539422" signaltonoises="154.687861010754" noises="0.13564978806613" />
            <fragment mz="1098.46484375" charge="2" ion="y19" responses="0" signaltonoises="1" noises="2.4232159420125" />
            <fragment mz="1427.5821533203125" charge="1" ion="y11" responses="77.6177483429856" signaltonoises="153.837911267893" noises="0.107377796516026" />
            <fragment mz="613.60284423828125" charge="3" ion="y15" responses="116.546638489015" signaltonoises="431.830075283099" noises="0.0765022443739534" />
          </peptide>
        </decoy>
      </peptide>
      <peptide id="sp|P14866|HNRPL_HUMAN.LNVFKNDQDTWDYTNPN[Dea]LSGQGDPGSNPNKR.4.0.9999.False" updatedrts="51.1424306861427" scores="66578271.9138904" fdr="1" recomputedscores="-1.35571239429547" predictedrts="50.85878355044" irts="51.0057894168544" pwhh="10.634470933561484">
        <fragment mz="1041.507202" charge="1" ion="y10" responses="2106.51078446707" signaltonoises="12.669936853809" noises="8.82614854585388" />
        <fragment mz="1476.675415" charge="1" ion="b12" responses="222.703857996296" signaltonoises="320.921739899395" noises="0.154416547662059" />
        <fragment mz="1313.619263" charge="1" ion="y13" responses="908.926143968606" signaltonoises="11.4540092441446" noises="6.37252672947716" />
        <fragment mz="1426.703369" charge="1" ion="y14" responses="271.772367592002" signaltonoises="17.7657381130071" noises="2.91481716207702" />
        <fragment mz="1074.521484" charge="1" ion="b9" responses="341.791052437791" signaltonoises="7.00907271372214" noises="6.46579735563426" />
        <fragment mz="1175.569092" charge="1" ion="b10" responses="726.202606283976" signaltonoises="14.7285417852183" noises="7.2892026188909" />
        <decoy>
          <peptide id="sp|P14866|HNRPL_HUMAN.KNPNSGPDGQGSLN[Dea]PNTYDWTDQDNKFVNLR.4.0.9999.True" updatedrts="51.5684666666667" scores="341847.847771365" fdr="1" recomputedscores="-3.62674561252254" predictedrts="50.85878355044" irts="51.4294857147469" pwhh="3.7357537699282735">
            <fragment mz="1248.6331787109375" charge="1" ion="y10" responses="30.5377724227261" signaltonoises="5.62379506188946" noises="2.67119750953899" />
            <fragment mz="1139.507568359375" charge="1" ion="b12" responses="83.3645832865329" signaltonoises="4.70459612204846" noises="8.09388728702533" />
            <fragment mz="1650.787109375" charge="1" ion="y13" responses="0" signaltonoises="1" noises="-1" />
            <fragment mz="1813.850341796875" charge="1" ion="y14" responses="0" signaltonoises="1" noises="-1" />
            <fragment mz="867.3955078125" charge="1" ion="b9" responses="342.7757072958" signaltonoises="5.08666194895006" noises="10.540389619079" />
            <fragment mz="995.4541015625" charge="1" ion="b10" responses="70.2681730314043" signaltonoises="3.94928643177731" noises="9.61763520811579" />
          </peptide>
        </decoy>
      </peptide>
      <peptide id="sp|P14866|HNRPL_HUMAN.AITHLNNNFMFGQK.3.0.9999.False" updatedrts="47.8624653487721" scores="38540081294.6602" fdr="0.0423875432525952" recomputedscores="1.19149178513953" predictedrts="47.6861401897227" irts="47.7438368255494" pwhh="8.893647045540769">
        <fragment mz="610.3017578" charge="1" ion="y5" responses="12150.2083629975" signaltonoises="40.264388296975" noises="20.9274247042014" />
        <fragment mz="1025.516357" charge="1" ion="b9" responses="1199.32901489418" signaltonoises="9.71629092911746" noises="9.5981363926043" />
        <fragment mz="757.3701782" charge="1" ion="y6" responses="2283.45240747667" signaltonoises="9.29813660495536" noises="30.3467206353492" />
        <fragment mz="878.447876" charge="1" ion="b8" responses="6584.93094570484" signaltonoises="14.5177647889773" noises="34.7848472350983" />
        <fragment mz="1450.689575" charge="1" ion="y12" responses="0" signaltonoises="1" noises="0.0499810909090909" />
        <fragment mz="764.4049683" charge="1" ion="b7" responses="2424.05624139217" signaltonoises="14.9889895340756" noises="21.2337007361741" />
        <decoy>
          <peptide id="sp|P14866|HNRPL_HUMAN.QGFMFNNNLHTIAK.3.0.9999.True" updatedrts="48.7200364938679" scores="19935919.2912521" fdr="1" recomputedscores="-2.1102384811316" predictedrts="47.6861401897227" irts="48.5966984052441" pwhh="7.3026240487247849">
            <fragment mz="569.340576171875" charge="1" ion="y5" responses="2289.91705386844" signaltonoises="9.41757480419887" noises="14.5072222047847" />
            <fragment mz="1066.4775390625" charge="1" ion="b9" responses="634.850269671329" signaltonoises="12.5255483086514" noises="5.34754455292966" />
            <fragment mz="682.42462158203125" charge="1" ion="y6" responses="1807.51661770932" signaltonoises="14.6801173764196" noises="11.638390517056" />
            <fragment mz="953.3934326171875" charge="1" ion="b8" responses="61.0282763249866" signaltonoises="3.22245168722603" noises="9.32038582951672" />
            <fragment mz="1449.730712890625" charge="1" ion="y12" responses="0" signaltonoises="1" noises="0.0499810909090909" />
            <fragment mz="839.3504638671875" charge="1" ion="b7" responses="245.569760332155" signaltonoises="3.8689567759144" noises="16.0062013842689" />
          </peptide>
        </decoy>
      </peptide>
      <peptide id="sp|P14866|HNRPL_HUMAN.SDALETLGFLNHYQMK.3.0.9997.False" updatedrts="66.4362205611112" scores="2447021506779.21" fdr="0" recomputedscores="2.99604079391478" predictedrts="66.4784126314163" irts="66.215589637951" pwhh="6.13360181403511">
        <fragment mz="1593.809326" charge="1" ion="y13" responses="0" signaltonoises="1" noises="0.0499810909090909" />
        <fragment mz="1480.725342" charge="1" ion="y12" responses="417.330307020251" signaltonoises="459.070246325737" noises="0.107984900385885" />
        <fragment mz="1137.551025" charge="1" ion="y9" responses="3835.61424554549" signaltonoises="35.1659213057973" noises="9.83455657223418" />
        <fragment mz="676.3449707" charge="2" ion="y11" responses="3308.36061224373" signaltonoises="13.6799529976398" noises="18.8673765538014" />
        <fragment mz="706.3341064" charge="1" ion="y5" responses="3701.62572443194" signaltonoises="18.4338150517764" noises="16.4211560096433" />
        <fragment mz="933.4611206" charge="1" ion="y7" responses="2381.92654590097" signaltonoises="19.5387818274658" noises="12.8589462665594" />
        <decoy>
          <peptide id="sp|P14866|HNRPL_HUMAN.MQYHNLFGLTELADSK.3.0.9997.True" updatedrts="66.444897436715" scores="830370597.068586" fdr="0.575370817523284" recomputedscores="-0.473325029785456" predictedrts="66.4784126314163" irts="66.2242188623327" pwhh="3.6006395629625532">
            <fragment mz="1444.7430419921875" charge="1" ion="y13" responses="38.8406179227536" signaltonoises="214.948352344998" noises="0.0768462944514509" />
            <fragment mz="1307.6842041015625" charge="1" ion="y12" responses="62.2384241940544" signaltonoises="6.57120491610221" noises="2.51362128206252" />
            <fragment mz="933.48876953125" charge="1" ion="y9" responses="1366.04493313457" signaltonoises="14.0126506845592" noises="14.3384528608899" />
            <fragment mz="597.32427978515625" charge="2" ion="y11" responses="219.283494654569" signaltonoises="4.98662011080062" noises="23.7699315565403" />
            <fragment mz="533.29296875" charge="1" ion="y5" responses="1224.17130953626" signaltonoises="12.2714014170148" noises="12.6269509865551" />
            <fragment mz="763.38323974609375" charge="1" ion="y7" responses="396.313405290512" signaltonoises="3.73192460011612" noises="24.7559382549108" />
          </peptide>
        </decoy>
      </peptide>
      <peptide id="sp|P14866|HNRPL_HUMAN.SKPGAAMVEMADGYAVDR.3.0.9996.False" updatedrts="49.3400833333333" scores="60769303.1172393" fdr="1" recomputedscores="-1.78559740026302" predictedrts="47.6567688899191" irts="49.2133401031549" pwhh="6.0842463388213437">
        <fragment mz="795.3631592" charge="1" ion="y7" responses="2279.70322505031" signaltonoises="10.2134740544831" noises="21.2369974384058" />
        <fragment mz="680.3362427" charge="1" ion="y6" responses="475.54125091638" signaltonoises="5.41116053264352" noises="20.0648194697323" />
        <fragment mz="866.4002686" charge="1" ion="y8" responses="259.298138333778" signaltonoises="3.61086994230276" noises="20.58657184979" />
        <fragment mz="742.3916016" charge="1" ion="b8" responses="0" signaltonoises="1" noises="23.1889175041974" />
        <fragment mz="1002.47467" charge="1" ion="b10" responses="369.134722249558" signaltonoises="6.93955716395643" noises="28.7528840216864" />
        <fragment mz="997.4407349" charge="1" ion="y9" responses="280.605480212367" signaltonoises="4.46318751921057" noises="13.9516860357823" />
        <decoy>
          <peptide id="sp|P14866|HNRPL_HUMAN.DVAYGDAMEVMAAGPKSR.3.0.9996.True" updatedrts="48.0106225175657" scores="1277379.19528107" fdr="1" recomputedscores="-3.92688231085494" predictedrts="47.6567688899191" irts="47.8911803523728" pwhh="1.3934095495840733">
            <fragment mz="686.3944091796875" charge="1" ion="y7" responses="1428.72869154797" signaltonoises="16.9833951568071" noises="13.6870199538683" />
            <fragment mz="615.3572998046875" charge="1" ion="y6" responses="256.607662042106" signaltonoises="4.49403150854931" noises="18.1877542359499" />
            <fragment mz="817.43487548828125" charge="1" ion="y8" responses="619.971588932921" signaltonoises="3.30986600996846" noises="38.0697929210458" />
            <fragment mz="823.3291015625" charge="1" ion="b8" responses="541.806789924861" signaltonoises="5.64799862282811" noises="13.851542528003" />
            <fragment mz="1051.4400634765625" charge="1" ion="b10" responses="162.651066425486" signaltonoises="4.88988816933249" noises="10.1906077904641" />
            <fragment mz="916.5032958984375" charge="1" ion="y9" responses="581.532147812841" signaltonoises="9.08712130073293" noises="23.9593224125828" />
          </peptide>
        </decoy>
      </peptide>
    </protein>
    <protein id="sp|P23381|SYWC_HUMAN">
      <peptide id="sp|P23381|SYWC_HUMAN.DRTDIQC[CAM]LIPC[CAM]AIDQDPYFR.3.1.False" updatedrts="72.7287123267668" scores="16952533444.9472" fdr="0.0446927374301676" recomputedscores="1.16931001393436" predictedrts="73.2099606026483" irts="72.4735246188128" pwhh="7.9020364143272728">
        <fragment mz="1115.551392" charge="1" ion="b9" responses="8290.69204668127" signaltonoises="37.2874912499408" noises="13.7586235311153" />
        <fragment mz="1381.620483" charge="1" ion="y11" responses="11130.8439446174" signaltonoises="71.22829720379" noises="9.98830725701828" />
        <fragment mz="1124.537109" charge="1" ion="y9" responses="1274.53605952694" signaltonoises="15.5930956717224" noises="9.10623049936734" />
        <fragment mz="1002.467285" charge="1" ion="b8" responses="9458.17636919366" signaltonoises="39.0499410660387" noises="14.2427160071652" />
        <fragment mz="940.4158936" charge="1" ion="y7" responses="1341.90486883523" signaltonoises="19.5811774342166" noises="10.2645966621392" />
        <fragment mz="889.3832397" charge="1" ion="b7" responses="6640.66491956698" signaltonoises="37.5667761413476" noises="10.6839845563729" />
        <decoy>
          <peptide id="sp|P23381|SYWC_HUMAN.FYPDQDIAC[CAM]PILC[CAM]QIDTRDR.3.1.True" updatedrts="73.6313247938879" scores="5969124507.12356" fdr="0.115742614326184" recomputedscores="0.764546020676853" predictedrts="73.2099606026483" irts="73.3711801649018" pwhh="3.4403488451579318">
            <fragment mz="1110.4560546875" charge="1" ion="b9" responses="150.622086762203" signaltonoises="3.30925370191405" noises="10.3123507858311" />
            <fragment mz="1386.7158203125" charge="1" ion="y11" responses="110.865514851042" signaltonoises="8.22561381971081" noises="2.4622167355893" />
            <fragment mz="1176.5789794921875" charge="1" ion="y9" responses="302.63213461849" signaltonoises="6.14829746033945" noises="9.94949453204683" />
            <fragment mz="950.4254150390625" charge="1" ion="b8" responses="191.926675501172" signaltonoises="8.36554313628594" noises="8.96338253067341" />
            <fragment mz="903.46429443359375" charge="1" ion="y7" responses="1156.2364431704" signaltonoises="8.85591011512723" noises="12.1766395036136" />
            <fragment mz="879.3883056640625" charge="1" ion="b7" responses="304.669686240558" signaltonoises="5.37415337054245" noises="11.1661522239169" />
          </peptide>
        </decoy>
      </peptide>
      <peptide id="sp|P23381|SYWC_HUMAN.ALIEVLQPLIAEHQAR.3.1.False" updatedrts="68.4747376405463" scores="754572782599830" fdr="0" recomputedscores="5.46522731125569" predictedrts="68.4962842758195" irts="68.2429116934376" pwhh="9.6286493823866621">
        <fragment mz="711.3532715" charge="1" ion="y6" responses="26152.0276043702" signaltonoises="85.4961628495661" noises="20.1498101724818" />
        <fragment mz="824.4373169" charge="1" ion="y7" responses="16932.8991848215" signaltonoises="71.4886817308697" noises="15.8667626704298" />
        <fragment mz="1034.574097" charge="1" ion="y9" responses="77504.7355936706" signaltonoises="310.714325354704" noises="13.4356823179668" />
        <fragment mz="1503.827759" charge="1" ion="y13" responses="0" signaltonoises="1" noises="0.050944387483126" />
        <fragment mz="640.3161621" charge="1" ion="y5" responses="8440.7940491591" signaltonoises="28.4251582729669" noises="17.1399970582406" />
        <fragment mz="937.5213623" charge="1" ion="y8" responses="7034.02672932783" signaltonoises="39.2073082220531" noises="13.0854422356214" />
        <decoy>
          <peptide id="sp|P23381|SYWC_HUMAN.AQHEAILPQLVEILAR.3.1.True" updatedrts="66.2125497540443" scores="549991361.800434" fdr="0.662359741584495" recomputedscores="-0.622316597840681" predictedrts="68.4962842758195" irts="65.9931471747949" pwhh="1.6254783106009558">
            <fragment mz="700.4351806640625" charge="1" ion="y6" responses="566.720551468559" signaltonoises="6.16199741327927" noises="11.7207771894876" />
            <fragment mz="813.519287109375" charge="1" ion="y7" responses="127.759777861413" signaltonoises="7.45436830442805" noises="4.52059076944288" />
            <fragment mz="1038.630615234375" charge="1" ion="y9" responses="30.5377696521445" signaltonoises="7.00506059329471" noises="2.14446867277467" />
            <fragment mz="1464.87841796875" charge="1" ion="y13" responses="0" signaltonoises="1" noises="0.0499810909090909" />
            <fragment mz="601.36676025390625" charge="1" ion="y5" responses="0" signaltonoises="1" noises="31.4212662711914" />
            <fragment mz="941.57781982421875" charge="1" ion="y8" responses="240.797499061946" signaltonoises="18.483370977036" noises="2.59358547843694" />
          </peptide>
        </decoy>
      </peptide>
      <peptide id="sp|P23381|SYWC_HUMAN.MSASDPNSSIFLTDTAK.2.0.9999.False" updatedrts="49.9899761221842" scores="5745360123883.68" fdr="0" recomputedscores="3.91551756875277" predictedrts="49.5774467705761" irts="49.8596638439911" pwhh="6.8752845926211208">
        <fragment mz="1293.668457" charge="1" ion="y12" responses="12121.5850379109" signaltonoises="197.179349242236" noises="4.00907523115321" />
        <fragment mz="1196.615723" charge="1" ion="y11" responses="1353.36966635431" signaltonoises="22.2679196144189" noises="6.15425563887551" />
        <fragment mz="1082.572876" charge="1" ion="y10" responses="2880.43433458635" signaltonoises="62.7655492446316" noises="2.89641208152182" />
        <fragment mz="1495.727539" charge="1" ion="y14" responses="1773.81185884267" signaltonoises="38.2730473196684" noises="2.82441965837608" />
        <fragment mz="1408.695435" charge="1" ion="y13" responses="2537.82697231018" signaltonoises="74.1394301596346" noises="2.50209822463717" />
        <fragment mz="995.5407715" charge="1" ion="y9" responses="2433.87935830383" signaltonoises="86.9969519366176" noises="2.70866975199494" />
        <decoy>
          <peptide id="sp|P23381|SYWC_HUMAN.ATDTLFISSNPDSASMK.2.0.9999.True" updatedrts="49.1119212796837" scores="527231265.483989" fdr="0.42432915921288" recomputedscores="-0.161776509872948" predictedrts="49.5774467705761" irts="48.9864310582146" pwhh="1.7806803246272658">
            <fragment mz="1283.5936279296875" charge="1" ion="y12" responses="204.569149791136" signaltonoises="15.5289267013293" noises="3.1520756975344" />
            <fragment mz="1136.5252685546875" charge="1" ion="y11" responses="228.739415744137" signaltonoises="6.06673457793344" noises="11.1535742530945" />
            <fragment mz="1023.441162109375" charge="1" ion="y10" responses="74.9156563749558" signaltonoises="8.55915808658028" noises="3.64171450628135" />
            <fragment mz="1497.725341796875" charge="1" ion="y14" responses="79.7267995440244" signaltonoises="154.232050012395" noises="0.121564495193423" />
            <fragment mz="1396.677734375" charge="1" ion="y13" responses="0" signaltonoises="1" noises="2.26603763367785" />
            <fragment mz="936.40911865234375" charge="1" ion="y9" responses="0" signaltonoises="1" noises="3.78210834592936" />
          </peptide>
        </decoy>
      </peptide>
      <peptide id="sp|P23381|SYWC_HUMAN.ISFPAIQAAPSFSNSFPQIFR.3.0.9999.False" updatedrts="85.8790457400717" scores="11487339206.1202" fdr="0.014807959278112" recomputedscores="1.52941311511734" predictedrts="86.0780790782574" irts="85.5516397029323" pwhh="3.1058195496902972">
        <fragment mz="894.4832153" charge="1" ion="y7" responses="4092.36103372541" signaltonoises="42.659391311764" noises="6.54268935324563" />
        <fragment mz="1329.658569" charge="1" ion="y11" responses="1302.52660961231" signaltonoises="741.897356141876" noises="0.119303116575829" />
        <fragment mz="1095.558228" charge="1" ion="y9" responses="0" signaltonoises="1" noises="8.2176411248059" />
        <fragment mz="807.4511719" charge="1" ion="y6" responses="3799.13929160571" signaltonoises="42.2516701400243" noises="6.54707767685337" />
        <fragment mz="1008.526123" charge="1" ion="y8" responses="2379.0032949811" signaltonoises="58.3424829826325" noises="5.07664205816816" />
        <fragment mz="828.4614258" charge="1" ion="b8" responses="0" signaltonoises="1" noises="4.10523788520391" />
        <decoy>
          <peptide id="sp|P23381|SYWC_HUMAN.FIQPFSNSFSPAAQIAPFSIR.3.0.9999.True" updatedrts="85.3030738541565" scores="142297118.562204" fdr="0.531654424623994" recomputedscores="-0.375081394428135" predictedrts="86.0780790782574" irts="84.9788309099936" pwhh="9.5106464313389427">
            <fragment mz="803.4774169921875" charge="1" ion="y7" responses="487.008117281048" signaltonoises="53.739324014156" noises="0.940967095713473" />
            <fragment mz="1170.6629638671875" charge="1" ion="y11" responses="233.089486038443" signaltonoises="205.124929486792" noises="0.0914515472073779" />
            <fragment mz="1002.5731201171875" charge="1" ion="y9" responses="289.635334169806" signaltonoises="321.157094011202" noises="0.109515890547652" />
            <fragment mz="690.393310546875" charge="1" ion="y6" responses="642.253236672095" signaltonoises="7.86893303785683" noises="10.3377164692746" />
            <fragment mz="931.53594970703125" charge="1" ion="y8" responses="373.7420466211" signaltonoises="17.9288495268557" noises="2.62818881427775" />
            <fragment mz="921.44647216796875" charge="1" ion="b8" responses="22.3024239217295" signaltonoises="3.34700427833629" noises="3.60183712941297" />
          </peptide>
        </decoy>
      </peptide>
      <peptide id="sp|P23381|SYWC_HUMAN.GIFGFTDSDC[CAM]IGK.2.0.9998.False" updatedrts="60.2477173776132" scores="117414153318.805" fdr="0.015660985720866" recomputedscores="1.50638036009556" predictedrts="60.0692450925724" irts="60.061072160064" pwhh="8.0275625430800677">
        <fragment mz="895.3825684" charge="1" ion="y8" responses="10112.8554768077" signaltonoises="41.3098578877448" noises="15.6130914002918" />
        <fragment mz="1099.472412" charge="1" ion="y10" responses="7871.24805201213" signaltonoises="47.2497074221888" noises="11.893913221335" />
        <fragment mz="1042.450928" charge="1" ion="y9" responses="4806.61909820558" signaltonoises="23.3771451797779" noises="12.3491792702719" />
        <fragment mz="794.3348999" charge="1" ion="y7" responses="4433.85579022143" signaltonoises="28.0908668301958" noises="12.3557378969453" />
        <fragment mz="1246.540894" charge="1" ion="y11" responses="3199.86029129522" signaltonoises="34.7253569949574" noises="9.17310017247724" />
        <fragment mz="738.3457031" charge="1" ion="b7" responses="1906.679754403" signaltonoises="10.0482479750113" noises="15.5598249520249" />
        <decoy>
          <peptide id="sp|P23381|SYWC_HUMAN.GIC[CAM]DSDTFGFIGK.2.0.9998.True" updatedrts="57.9918" scores="25484547.7104201" fdr="1" recomputedscores="-1.6412672443517" predictedrts="60.0692450925724" irts="57.8175437142498" pwhh="11.409789849210282">
            <fragment mz="884.45123291015625" charge="1" ion="y8" responses="427.506290379666" signaltonoises="5.81106733971883" noises="15.1480226449546" />
            <fragment mz="1086.51025390625" charge="1" ion="y10" responses="109.491548383564" signaltonoises="4.54384692687382" noises="13.0252232745433" />
            <fragment mz="971.4832763671875" charge="1" ion="y9" responses="3103.13308627185" signaltonoises="13.9429677980095" noises="14.0812840712857" />
            <fragment mz="769.42431640625" charge="1" ion="y7" responses="1371.05864175606" signaltonoises="10.4816234146355" noises="14.2656215197244" />
            <fragment mz="1246.5408935546875" charge="1" ion="y11" responses="50.7529864212453" signaltonoises="3.45442121338072" noises="7.94386718666409" />
            <fragment mz="749.27703857421875" charge="1" ion="b7" responses="212.046859443789" signaltonoises="6.19325365100032" noises="7.68509358728676" />
          </peptide>
        </decoy>
      </peptide>
      <peptide id="sp|P23381|SYWC_HUMAN.[CRM]-ISFPAIQ[Dea]AAPSFSNSFPQIFR.3.0.9997.False" updatedrts="85.889061139846" scores="304981764972.363" fdr="0" recomputedscores="2.9534675431288" predictedrts="86.4422590632932" irts="85.5616001006458" pwhh="9.14708932436426">
        <fragment mz="807.4511719" charge="1" ion="y6" responses="3799.13929160571" signaltonoises="42.7759735861558" noises="6.46683040016308" />
        <fragment mz="1095.558228" charge="1" ion="y9" responses="3342.49934546909" signaltonoises="32.8415151305333" noises="7.65568819733667" />
        <fragment mz="894.4832153" charge="1" ion="y7" responses="4092.36103372541" signaltonoises="42.7801805616621" noises="6.52421616007723" />
        <fragment mz="1242.626587" charge="1" ion="y10" responses="1319.46717457186" signaltonoises="25.0133311788249" noises="3.14466049002425" />
        <fragment mz="1329.658569" charge="1" ion="y11" responses="1302.52660961231" signaltonoises="724.41613385118" noises="0.122182075510313" />
        <fragment mz="1426.711426" charge="1" ion="y12" responses="2586.84692030429" signaltonoises="56.9432123285064" noises="2.64668153905674" />
        <decoy>
          <peptide id="sp|P23381|SYWC_HUMAN.[CRM]-FIQPFSNSFSPAAQ[Dea]IAPFSIR.3.0.9997.True" updatedrts="88.2386868585529" scores="3744962.43043433" fdr="1" recomputedscores="-1.86435820638788" predictedrts="86.4422590632932" irts="87.8983222648737" pwhh="1.1171086238180969">
            <fragment mz="690.393310546875" charge="1" ion="y6" responses="0" signaltonoises="1" noises="8.99797096356271" />
            <fragment mz="1003.55712890625" charge="1" ion="y9" responses="146.757936325061" signaltonoises="11.3382748663107" noises="2.26382118733599" />
            <fragment mz="803.4774169921875" charge="1" ion="y7" responses="155.224614802685" signaltonoises="9.05941634979201" noises="2.3159329904133" />
            <fragment mz="1074.59423828125" charge="1" ion="y10" responses="77.658991643907" signaltonoises="70.8080182727789" noises="0.23332316565595" />
            <fragment mz="1171.64697265625" charge="1" ion="y11" responses="71.4043195916935" signaltonoises="13.3973370188133" noises="2.38160423152543" />
            <fragment mz="1258.678955078125" charge="1" ion="y12" responses="677.253214114613" signaltonoises="6.07592190626502" noises="24.7433928503819" />
          </peptide>
        </decoy>
      </peptide>
    </protein>
    <protein id="sp|P17844|DDX5_HUMAN">
      <peptide id="sp|P17844|DDX5_HUMAN.QVSDLISVLR.2.1.False" updatedrts="61.8018171469096" scores="3902448669.28805" fdr="0.211971025543271" recomputedscores="0.32574118022754" predictedrts="61.5544916939764" irts="61.6066372036467" pwhh="7.05248883584232">
        <fragment mz="902.5305786" charge="1" ion="y8" responses="11796.8227091922" signaltonoises="28.1577428271446" noises="23.9298314059058" />
        <fragment mz="1111.646973" charge="1" ion="b10" responses="0" signaltonoises="1" noises="2.4896038577891" />
        <fragment mz="587.3875122" charge="1" ion="y5" responses="7738.0653931292" signaltonoises="30.5054231799998" noises="12.1730924922457" />
        <fragment mz="700.4715576" charge="1" ion="y6" responses="2353.73262790698" signaltonoises="56.8033100916621" noises="4.16278384225192" />
        <fragment mz="474.3034668" charge="1" ion="y4" responses="8799.1199463964" signaltonoises="35.0245702678685" noises="15.0345228439874" />
        <fragment mz="315.1662903" charge="1" ion="b3" responses="525.589493740588" signaltonoises="6.1108295202727" noises="16.9883089682338" />
        <decoy>
          <peptide id="sp|P17844|DDX5_HUMAN.LVSILDSVQR.2.1.True" updatedrts="61.8498463456694" scores="48855260.0325233" fdr="1" recomputedscores="-1.58359587125744" predictedrts="61.5544916939764" irts="61.6544026381066" pwhh="5.8399279834934941">
            <fragment mz="917.50506591796875" charge="1" ion="y8" responses="0" signaltonoises="1" noises="20.7526108642173" />
            <fragment mz="1111.64697265625" charge="1" ion="b10" responses="82.0270916838743" signaltonoises="9.70316195414153" noises="2.48959421608741" />
            <fragment mz="604.304931640625" charge="1" ion="y5" responses="1044.38544018945" signaltonoises="6.86283239660167" noises="18.7573706071883" />
            <fragment mz="717.38897705078125" charge="1" ion="y6" responses="0" signaltonoises="1" noises="16.2766422401021" />
            <fragment mz="489.27798461914063" charge="1" ion="y4" responses="91.0167490095442" signaltonoises="4.11079414770294" noises="11.9680628462857" />
            <fragment mz="300.1917724609375" charge="1" ion="b3" responses="336.094491154785" signaltonoises="4.87236592970191" noises="13.6949421643901" />
          </peptide>
        </decoy>
      </peptide>
      <peptide id="sp|P17844|DDX5_HUMAN.LLQLVEDR.2.0.9999.False" updatedrts="44.3693505061441" scores="171445.631915438" fdr="1" recomputedscores="-3.54758421673434" predictedrts="44.2465608838195" irts="44.2699052925501" pwhh="14.450814209355917">
        <fragment mz="759.3995361" charge="1" ion="y6" responses="20911.5488071839" signaltonoises="41.0573121737711" noises="35.1495539668613" />
        <fragment mz="631.3409424" charge="1" ion="y5" responses="59611.5945837196" signaltonoises="80.1877667532856" noises="34.182773795636" />
        <fragment mz="518.256897" charge="1" ion="y4" responses="39077.798154923" signaltonoises="63.9481020203838" noises="24.1977216038841" />
        <fragment mz="872.4835815" charge="1" ion="y7" responses="865.917968006324" signaltonoises="13.0778936906441" noises="10.66683126416" />
        <fragment mz="355.2339783" charge="1" ion="b3" responses="3012.58599945733" signaltonoises="18.1077509711453" noises="14.9575266419635" />
        <fragment mz="419.1884766" charge="1" ion="y3" responses="14512.3362327021" signaltonoises="33.7260530467726" noises="17.9198849073004" />
        <decoy>
          <peptide id="sp|P17844|DDX5_HUMAN.DEVLQLLR.2.0.9999.True" updatedrts="42.7142159521383" scores="20147240.0241352" fdr="1" recomputedscores="-1.468362201725" predictedrts="44.2465608838195" irts="42.6238603219268" pwhh="2.6550635009744985">
            <fragment mz="741.49810791015625" charge="1" ion="y6" responses="98.6024524667371" signaltonoises="7.43087036050525" noises="2.51348504232623" />
            <fragment mz="642.42974853515625" charge="1" ion="y5" responses="930.56472207035" signaltonoises="20.8797630763001" noises="7.98514330601918" />
            <fragment mz="529.34564208984375" charge="1" ion="y4" responses="398.515627261027" signaltonoises="5.12286611468648" noises="15.7114612833802" />
            <fragment mz="870.54071044921875" charge="1" ion="y7" responses="56.9706822484584" signaltonoises="5.31451856912438" noises="2.68745301306124" />
            <fragment mz="344.14523315429688" charge="1" ion="b3" responses="0" signaltonoises="1" noises="14.9762868427644" />
            <fragment mz="401.28707885742188" charge="1" ion="y3" responses="0" signaltonoises="1" noises="13.3282249843996" />
          </peptide>
        </decoy>
      </peptide>
      <peptide id="sp|P17844|DDX5_HUMAN.TTYLVLDEADR.2.0.9993.False" updatedrts="46.9782604978792" scores="135383.427928098" fdr="1" recomputedscores="-4.00904041931886" predictedrts="48.1114760273453" irts="46.8644878056824" pwhh="2.2286175814610054">
        <fragment mz="718.3366089" charge="1" ion="y6" responses="981.573856556827" signaltonoises="12.2813130720397" noises="19.953014893348" />
        <fragment mz="817.4050293" charge="1" ion="y7" responses="1260.49872628485" signaltonoises="7.41185372801293" noises="21.0959332643274" />
        <fragment mz="930.4890747" charge="1" ion="y8" responses="936.711603693215" signaltonoises="6.29334073234353" noises="17.4805719362163" />
        <fragment mz="1093.552368" charge="1" ion="y9" responses="0" signaltonoises="1" noises="10.4235502864842" />
        <fragment mz="479.2500305" charge="1" ion="b4" responses="234.256530478766" signaltonoises="3.60880523431845" noises="15.872707327091" />
        <fragment mz="366.1659546" charge="1" ion="b3" responses="0" signaltonoises="1" noises="14.5954808260356" />
        <decoy>
          <peptide id="sp|P17844|DDX5_HUMAN.DAEDLVLYTTR.2.0.9993.True" updatedrts="46.7299805590825" scores="274592835.702232" fdr="0.707505890272635" recomputedscores="-0.702519882553721" predictedrts="48.1114760273453" irts="46.6175713579689" pwhh="2.7841524568061069">
            <fragment mz="752.43011474609375" charge="1" ion="y6" responses="0" signaltonoises="1" noises="12.0101937270187" />
            <fragment mz="865.51416015625" charge="1" ion="y7" responses="854.519535575942" signaltonoises="11.4895578680243" noises="7.67343740008699" />
            <fragment mz="980.5411376953125" charge="1" ion="y8" responses="243.049506982705" signaltonoises="3.40847955274017" noises="8.528798513786" />
            <fragment mz="1109.583740234375" charge="1" ion="y9" responses="742.635179258388" signaltonoises="10.465762018387" noises="5.1252124479347" />
            <fragment mz="431.140869140625" charge="1" ion="b4" responses="0" signaltonoises="1" noises="7.53473177556787" />
            <fragment mz="316.11392211914063" charge="1" ion="b3" responses="2644.53872374993" signaltonoises="22.6765230239131" noises="16.1114876512185" />
          </peptide>
        </decoy>
      </peptide>
      <peptide id="sp|P17844|DDX5_HUMAN.NFYQEHPDLAR.3.0.9936.False" updatedrts="34.1265149994265" scores="298785586.522244" fdr="0.684263959390863" recomputedscores="-0.656734759886998" predictedrts="33.7428370700166" irts="34.0833208665593" pwhh="3.5626653923400342">
        <fragment mz="571.3198242" charge="1" ion="y5" responses="2630.1664803665" signaltonoises="12.6911656576377" noises="18.7840064924663" />
        <fragment mz="1128.543213" charge="1" ion="y9" responses="77.5787413956239" signaltonoises="176.249433278689" noises="0.187369562224104" />
        <fragment mz="837.4213257" charge="1" ion="y7" responses="188.28263005449" signaltonoises="4.2646178119172" noises="13.0836638188325" />
        <fragment mz="965.4799194" charge="1" ion="y8" responses="134.541463275969" signaltonoises="10.6666839197523" noises="4.43506513369134" />
        <fragment mz="359.2401428" charge="1" ion="y3" responses="891.859026200049" signaltonoises="7.94966030920182" noises="13.5878175105913" />
        <fragment mz="425.1819458" charge="1" ion="b3" responses="204.787484053288" signaltonoises="6.27324787661326" noises="10.0341932939658" />
        <decoy>
          <peptide id="sp|P17844|DDX5_HUMAN.ALDPHEQYFNR.3.0.9936.True" updatedrts="33.3876815589089" scores="10889351.8536988" fdr="1" recomputedscores="-2.12820320088409" predictedrts="33.7428370700166" irts="33.3485449137832" pwhh="4.0300669974596621">
            <fragment mz="727.3521728515625" charge="1" ion="y5" responses="245.314331616588" signaltonoises="4.26921436070488" noises="13.4597292875848" />
            <fragment mz="1205.533447265625" charge="1" ion="y9" responses="0" signaltonoises="1" noises="0.0499810909090909" />
            <fragment mz="993.4537353515625" charge="1" ion="y7" responses="170.814141498802" signaltonoises="6.74987279052581" noises="4.5304021288273" />
            <fragment mz="1090.5064697265625" charge="1" ion="y8" responses="24.9941735881741" signaltonoises="7.53602770791395" noises="1.63167505417127" />
            <fragment mz="436.23028564453125" charge="1" ion="y3" responses="0" signaltonoises="1" noises="16.7184710256263" />
            <fragment mz="300.1553955078125" charge="1" ion="b3" responses="764.009750885892" signaltonoises="6.27577676212436" noises="20.532816939824" />
          </peptide>
        </decoy>
      </peptide>
      <peptide id="sp|P17844|DDX5_HUMAN.DRGRDRGFGAPR.2.0.9548.False" updatedrts="33.5521523924631" scores="39894083184.9839" fdr="0.0112044817927171" recomputedscores="1.58280561026575" predictedrts="33.2780847670636" irts="33.5121125148165" pwhh="6.4295923210883963">
        <fragment mz="813.4074097" charge="1" ion="b7" responses="0" signaltonoises="1" noises="18.2299709932389" />
        <fragment mz="1017.497314" charge="1" ion="b9" responses="11897.7367268377" signaltonoises="84.5675880966288" noises="8.12480008793351" />
        <fragment mz="1185.587158" charge="1" ion="b11" responses="1332.4299451084" signaltonoises="21.5493216820699" noises="6.94800913947265" />
        <fragment mz="600.2848511" charge="1" ion="b5" responses="418.386698862532" signaltonoises="5.05098532956451" noises="11.3100118720675" />
        <fragment mz="329.1567993" charge="1" ion="b3" responses="946.545377945286" signaltonoises="8.9781837570231" noises="10.0242527558116" />
        <fragment mz="343.2088318" charge="1" ion="y3" responses="9998.75954184137" signaltonoises="88.0572415073262" noises="8.26597550089405" />
        <decoy>
          <peptide id="sp|P17844|DDX5_HUMAN.PAGFGRDRGRDR.2.0.9548.True" updatedrts="33.0370390865598" scores="35229033.1635672" fdr="1" recomputedscores="-1.48101558498294" predictedrts="33.2780847670636" irts="32.9998280818493" pwhh="2.8017328112877529">
            <fragment mz="701.3365478515625" charge="1" ion="b7" responses="273.113330895403" signaltonoises="6.6806144516293" noises="7.98289956190806" />
            <fragment mz="914.4591064453125" charge="1" ion="b9" responses="0" signaltonoises="1" noises="12.7292548372524" />
            <fragment mz="1185.587158203125" charge="1" ion="b11" responses="89.6092400784976" signaltonoises="4.17453755919488" noises="7.24436243885104" />
            <fragment mz="430.20849609375" charge="1" ion="b5" responses="65.1889512602892" signaltonoises="3.2553905474294" noises="10.0207740201545" />
            <fragment mz="226.11862182617188" charge="1" ion="b3" responses="244.590345612949" signaltonoises="3.28077952765299" noises="15.3450721446368" />
            <fragment mz="446.24700927734375" charge="1" ion="y3" responses="190.5670764029" signaltonoises="8.88790646370383" noises="4.16162152110134" />
          </peptide>
        </decoy>
      </peptide>
      <peptide id="sp|P17844|DDX5_HUMAN.LIDFLEC[CAM]GK.2.0.7194.False" updatedrts="57.1307727119966" scores="8464163135007.99" fdr="0" recomputedscores="4.45407923961392" predictedrts="56.8414387908339" irts="56.9612449719166" pwhh="7.3315857108682225">
        <fragment mz="868.3869019" charge="1" ion="y7" responses="21029.8303742377" signaltonoises="95.3259398079252" noises="13.506416329011" />
        <fragment mz="606.2915649" charge="1" ion="y5" responses="3556.81837332788" signaltonoises="13.9650434435191" noises="19.0597368463344" />
        <fragment mz="753.3599854" charge="1" ion="y6" responses="2790.46815315732" signaltonoises="13.9263846848001" noises="18.6595215890847" />
        <fragment mz="981.4710083" charge="1" ion="y8" responses="1526.17349085633" signaltonoises="15.6222341831279" noises="9.64062217835301" />
        <fragment mz="364.164917" charge="1" ion="y3" responses="5289.81999518021" signaltonoises="25.5547254071874" noises="14.4982728677401" />
        <fragment mz="493.2075195" charge="1" ion="y4" responses="1953.36594141415" signaltonoises="18.419555682205" noises="16.8697045991363" />
        <decoy>
          <peptide id="sp|P17844|DDX5_HUMAN.GC[CAM]ELFDILK.2.0.7194.True" updatedrts="56.2746833333333" scores="89926613.7921928" fdr="0.618493150684931" recomputedscores="-0.539627838408699" predictedrts="56.8414387908339" irts="56.1098570211653" pwhh="4.8895496560070093">
            <fragment mz="877.5029296875" charge="1" ion="y7" responses="792.187241415113" signaltonoises="8.14902215176073" noises="13.5328237514744" />
            <fragment mz="635.37628173828125" charge="1" ion="y5" responses="0" signaltonoises="1" noises="17.5603985145273" />
            <fragment mz="748.4603271484375" charge="1" ion="y6" responses="78.0853036717615" signaltonoises="4.31134141500238" noises="8.46493200154799" />
            <fragment mz="1037.5335693359375" charge="1" ion="y8" responses="166.702573350894" signaltonoises="5.87213405552043" noises="9.95805535493944" />
            <fragment mz="373.28094482421875" charge="1" ion="y3" responses="67.7508407216969" signaltonoises="6.87225856172244" noises="4.15349769564704" />
            <fragment mz="488.307861328125" charge="1" ion="y4" responses="131.77991318861" signaltonoises="3.8177131175547" noises="18.6583913756676" />
          </peptide>
        </decoy>
      </peptide>
    </protein>
    <protein id="sp|P61247|RS3A_HUMAN">
      <peptide id="sp|P61247|RS3A_HUMAN.AC[CAM]Q[Dea]S[Dhy]IYPLHDVFVR.3.1.False" updatedrts="55.7330403518099" scores="49339573819738.3" fdr="0" recomputedscores="4.53503108206229" predictedrts="55.563289515947" irts="55.5711886068951" pwhh="6.8376821293640262">
        <fragment mz="635.3511353" charge="1" ion="y5" responses="18851.8373676628" signaltonoises="64.5698980793212" noises="21.0732248445093" />
        <fragment mz="1456.758301" charge="1" ion="y12" responses="0" signaltonoises="1" noises="0.100418367530948" />
        <fragment mz="885.4941406" charge="1" ion="y7" responses="8606.14777436946" signaltonoises="37.0395374318644" noises="18.7241406601845" />
        <fragment mz="982.546875" charge="1" ion="y8" responses="50561.6050133104" signaltonoises="246.538534550455" noises="14.577462993646" />
        <fragment mz="772.4100342" charge="1" ion="y6" responses="23301.1618911014" signaltonoises="76.351240835082" noises="23.2383533978266" />
        <fragment mz="1145.610229" charge="1" ion="y9" responses="13623.9351222195" signaltonoises="199.157313113216" noises="5.40174036536757" />
        <decoy>
          <peptide id="sp|P61247|RS3A_HUMAN.VFVDHLPYIS[Dhy]Q[Dea]C[CAM]AR.3.1.True" updatedrts="57.2289147377831" scores="22103906.9490284" fdr="1" recomputedscores="-1.8281787006006" predictedrts="55.563289515947" irts="57.05884802634" pwhh="7.1239940910212809">
            <fragment mz="604.25079345703125" charge="1" ion="y5" responses="998.189149053231" signaltonoises="7.59252111384569" noises="13.8884523489903" />
            <fragment mz="1441.689208984375" charge="1" ion="y12" responses="0" signaltonoises="1" noises="0.138783519771303" />
            <fragment mz="880.398193359375" charge="1" ion="y7" responses="310.790527521143" signaltonoises="4.30427240200566" noises="15.3241101450477" />
            <fragment mz="977.450927734375" charge="1" ion="y8" responses="280.588343988491" signaltonoises="5.02604279810463" noises="13.6236391599218" />
            <fragment mz="717.3348388671875" charge="1" ion="y6" responses="411.773561153178" signaltonoises="5.35795225022111" noises="19.2290070307246" />
            <fragment mz="1090.5350341796875" charge="1" ion="y9" responses="116.98199245115" signaltonoises="3.15536659327313" noises="10.1385310731505" />
          </peptide>
        </decoy>
      </peptide>
      <peptide id="sp|P61247|RS3A_HUMAN.NC[CAM]LTNFHGMDLTR.3.1.False" updatedrts="48.1574658091314" scores="14982755817.2523" fdr="0.108174054493697" recomputedscores="0.785465835837003" predictedrts="48.1057948276229" irts="48.0372172174522" pwhh="4.3486462893649671">
        <fragment mz="692.3395996" charge="1" ion="y6" responses="30988.6580807572" signaltonoises="81.5519354710096" noises="33.2831900514027" />
        <fragment mz="1191.557495" charge="1" ion="y10" responses="0" signaltonoises="1" noises="4.59551632796718" />
        <fragment mz="750.3239136" charge="1" ion="b6" responses="0" signaltonoises="1" noises="16.7585016140319" />
        <fragment mz="829.3984985" charge="1" ion="y7" responses="14282.3112562701" signaltonoises="55.298845586715" noises="19.9127547451441" />
        <fragment mz="1304.641602" charge="1" ion="y11" responses="0" signaltonoises="1" noises="0.13479825320342" />
        <fragment mz="1090.509888" charge="1" ion="y9" responses="3299.868626588" signaltonoises="27.3057305057695" noises="9.25090161129261" />
        <decoy>
          <peptide id="sp|P61247|RS3A_HUMAN.TLDMGHFNTLC[CAM]NR.3.1.True" updatedrts="46.9165960627297" scores="16935171144.3891" fdr="0.0973017170891251" recomputedscores="0.839776635395148" predictedrts="48.1057948276229" irts="46.8031620161274" pwhh="4.2288106955565166">
            <fragment mz="777.3671875" charge="1" ion="y6" responses="0" signaltonoises="1" noises="22.2706133614195" />
            <fragment mz="1249.5565185546875" charge="1" ion="y10" responses="104.030395894702" signaltonoises="8.28745074717107" noises="2.36929873241148" />
            <fragment mz="655.28680419921875" charge="1" ion="b6" responses="2792.26014870859" signaltonoises="13.2351712701373" noises="17.8935493329698" />
            <fragment mz="924.43560791015625" charge="1" ion="y7" responses="0" signaltonoises="1" noises="13.5202441917706" />
            <fragment mz="1364.5833740234375" charge="1" ion="y11" responses="77.6999997672953" signaltonoises="153.623143132792" noises="0.122074386862118" />
            <fragment mz="1118.5159912109375" charge="1" ion="y9" responses="181.101797684692" signaltonoises="3.99701776430274" noises="7.13044647910405" />
          </peptide>
        </decoy>
      </peptide>
      <peptide id="sp|P61247|RS3A_HUMAN.EVQTNDLKEVVNK.3.1.False" updatedrts="31.9013855054422" scores="739201.445605575" fdr="1" recomputedscores="-2.8141368746408" predictedrts="32.0601260435717" irts="31.8704112250477" pwhh="6.7186761660878895">
        <fragment mz="1159.631714" charge="1" ion="y10" responses="0" signaltonoises="1" noises="0.095906273536102" />
        <fragment mz="1287.690308" charge="1" ion="y11" responses="0" signaltonoises="1" noises="0.0522665461469401" />
        <fragment mz="588.335144" charge="1" ion="y5" responses="783.468326184765" signaltonoises="5.74480707874629" noises="13.5243976178742" />
        <fragment mz="928.4734497" charge="1" ion="b8" responses="166.471784148478" signaltonoises="4.23531859753765" noises="9.85563498599019" />
        <fragment mz="1058.584106" charge="1" ion="y9" responses="73.0407885093944" signaltonoises="111.037484799399" noises="0.166449210966416" />
        <fragment mz="716.4301147" charge="1" ion="y6" responses="444.98832184258" signaltonoises="8.38944528282318" noises="7.60897231985987" />
        <decoy>
          <peptide id="sp|P61247|RS3A_HUMAN.NVVEKLDNTQVEK.3.1.True" updatedrts="32.3199698600946" scores="640002761.661109" fdr="0.284441143705904" recomputedscores="0.135187074414659" predictedrts="32.0601260435717" irts="32.2866968195268" pwhh="7.2494720247301929">
            <fragment mz="1203.62158203125" charge="1" ion="y10" responses="155.286116712269" signaltonoises="291.499711160339" noises="0.120978174856414" />
            <fragment mz="1302.68994140625" charge="1" ion="y11" responses="65.2172215004357" signaltonoises="357.670925508025" noises="0.0750568030857555" />
            <fragment mz="604.330078125" charge="1" ion="y5" responses="4364.52108032315" signaltonoises="25.5748760712098" noises="16.0606265291332" />
            <fragment mz="912.478515625" charge="1" ion="b8" responses="1535.0587905004" signaltonoises="15.542162521966" noises="7.80539033536296" />
            <fragment mz="1074.5789794921875" charge="1" ion="y9" responses="396.074120427239" signaltonoises="13.110700142541" noises="2.66556287100906" />
            <fragment mz="718.37298583984375" charge="1" ion="y6" responses="219.047955149479" signaltonoises="3.11087641539284" noises="16.7226482218459" />
          </peptide>
        </decoy>
      </peptide>
      <peptide id="sp|P61247|RS3A_HUMAN.YPLHDVFVR.2.0.9999.False" updatedrts="55.7385516518648" scores="9465879787440.3" fdr="0" recomputedscores="3.81799667301208" predictedrts="55.9285956857065" irts="55.5766696402739" pwhh="6.8376821293640262">
        <fragment mz="772.4100342" charge="1" ion="y6" responses="23301.1618911014" signaltonoises="83.4000565812362" noises="21.2742915247301" />
        <fragment mz="982.546875" charge="1" ion="y8" responses="50561.6050133104" signaltonoises="245.065343061857" noises="14.6650942928712" />
        <fragment mz="635.3511353" charge="1" ion="y5" responses="18851.8373676628" signaltonoises="65.2893155163311" noises="20.8410207650626" />
        <fragment mz="626.2932739" charge="1" ion="b5" responses="2069.86836960189" signaltonoises="10.6107149574755" noises="20.4731652010379" />
        <fragment mz="885.4941406" charge="1" ion="y7" responses="8606.14777436946" signaltonoises="39.2364860490901" noises="17.6757293707366" />
        <fragment mz="725.3616943" charge="1" ion="b6" responses="0" signaltonoises="1" noises="21.3039023049116" />
        <decoy>
          <peptide id="sp|P61247|RS3A_HUMAN.VFVDHLPYR.2.0.9999.True" updatedrts="55.90555" scores="1151849749.83892" fdr="0.394366197183099" recomputedscores="-0.090806523133755" predictedrts="55.9285956857065" irts="55.7427508754128" pwhh="5.4150070110387043">
            <fragment mz="800.40496826171875" charge="1" ion="y6" responses="349.158172431351" signaltonoises="4.19063594763381" noises="23.4634502089543" />
            <fragment mz="1046.541748046875" charge="1" ion="y8" responses="94.5201084523643" signaltonoises="5.34537410178843" noises="9.35652630621715" />
            <fragment mz="685.37799072265625" charge="1" ion="y5" responses="0" signaltonoises="1" noises="22.9926377519217" />
            <fragment mz="598.29840087890625" charge="1" ion="b5" responses="833.569414549511" signaltonoises="6.0129910080693" noises="18.2391273284702" />
            <fragment mz="899.473388671875" charge="1" ion="y7" responses="401.739307701199" signaltonoises="3.64795766632512" noises="16.5876811631957" />
            <fragment mz="711.3824462890625" charge="1" ion="b6" responses="0" signaltonoises="1" noises="16.9542561174307" />
          </peptide>
        </decoy>
      </peptide>
      <peptide id="sp|P61247|RS3A_HUMAN.N[Dea]C[CAM]LTNFHGMDLTR.3.0.9999.False" updatedrts="47.7814464238162" scores="7803115017.875" fdr="0.172858818928432" recomputedscores="0.499651095168574" predictedrts="47.7419969409755" irts="47.6632628361863" pwhh="2.7160451618828541">
        <fragment mz="692.3395996" charge="1" ion="y6" responses="487.850140456263" signaltonoises="3.6354696587213" noises="35.5949364256445" />
        <fragment mz="1191.557495" charge="1" ion="y10" responses="0" signaltonoises="1" noises="4.39608847483585" />
        <fragment mz="1304.641602" charge="1" ion="y11" responses="38.7822541161606" signaltonoises="72.6814433021083" noises="0.227151148856554" />
        <fragment mz="829.3984985" charge="1" ion="y7" responses="0" signaltonoises="1" noises="18.1931782658256" />
        <fragment mz="635.3181152" charge="1" ion="y5" responses="576.751027708308" signaltonoises="4.89820348505866" noises="26.6921530977341" />
        <fragment mz="976.4669189" charge="1" ion="y8" responses="446.669540584857" signaltonoises="6.49422757757034" noises="14.0846305350827" />
        <decoy>
          <peptide id="sp|P61247|RS3A_HUMAN.TLDMGHFNTLC[CAM]N[Dea]R.3.0.9999.True" updatedrts="47.452998305845" scores="15663200.2224792" fdr="1" recomputedscores="-2.20253441242326" predictedrts="47.7419969409755" irts="47.3366184728089" pwhh="1.6663348251790255">
            <fragment mz="778.3511962890625" charge="1" ion="y6" responses="361.913122959445" signaltonoises="3.84275354621977" noises="29.2063924219079" />
            <fragment mz="1250.54052734375" charge="1" ion="y10" responses="155.328234911434" signaltonoises="13.3148455549503" noises="2.81644789583157" />
            <fragment mz="1365.5673828125" charge="1" ion="y11" responses="0" signaltonoises="1" noises="0.133624498632073" />
            <fragment mz="925.41961669921875" charge="1" ion="y7" responses="260.037635902632" signaltonoises="6.0220491986575" noises="10.8648873112363" />
            <fragment mz="664.30828857421875" charge="1" ion="y5" responses="2816.20379013682" signaltonoises="10.7720560344686" noises="20.8859737817349" />
            <fragment mz="1062.478515625" charge="1" ion="y8" responses="344.592796226918" signaltonoises="10.9696764220554" noises="9.06441927247526" />
          </peptide>
        </decoy>
      </peptide>
      <peptide id="sp|P61247|RS3A_HUMAN.ADGYEPPVQESV.2.0.9998.False" updatedrts="42.2511303136516" scores="4467350180632.78" fdr="0" recomputedscores="3.46042583119396" predictedrts="42.0180122543131" irts="42.1633178334903" pwhh="8.2366525523044469">
        <fragment mz="755.3933716" charge="1" ion="y7" responses="38273.6187911581" signaltonoises="142.945279471055" noises="15.1890506146094" />
        <fragment mz="829.3726807" charge="1" ion="b8" responses="4827.014588886" signaltonoises="26.126790819636" noises="13.6474900751112" />
        <fragment mz="1086.473877" charge="1" ion="b10" responses="3184.8916640483" signaltonoises="22.2851020383514" noises="8.61921645607104" />
        <fragment mz="957.4312134" charge="1" ion="b9" responses="4095.85537092521" signaltonoises="17.1872427921586" noises="13.3155959784434" />
        <fragment mz="658.3406372" charge="1" ion="y6" responses="2956.69863938064" signaltonoises="16.6747760703317" noises="14.8953786736445" />
        <fragment mz="536.1987305" charge="1" ion="b5" responses="7985.94154244495" signaltonoises="51.1460739045971" noises="10.4612390180623" />
        <decoy>
          <peptide id="sp|P61247|RS3A_HUMAN.SEQVPPEYGDAV.2.0.9998.True" updatedrts="43.7474728686269" scores="314935769.351436" fdr="0.729775092312857" recomputedscores="-0.747217402607583" predictedrts="42.0180122543131" irts="43.6514428508707" pwhh="7.0649430221397269">
            <fragment mz="750.3304443359375" charge="1" ion="y7" responses="285.349908643092" signaltonoises="3.96415367944559" noises="17.0078470535253" />
            <fragment mz="930.42034912109375" charge="1" ion="b8" responses="351.693504193917" signaltonoises="5.18319462652932" noises="14.4420651436752" />
            <fragment mz="1102.46875" charge="1" ion="b10" responses="2884.51596632322" signaltonoises="25.8626575378186" noises="9.13374389436592" />
            <fragment mz="987.44183349609375" charge="1" ion="b9" responses="102.893769846112" signaltonoises="3.83508155425588" noises="14.5024957576596" />
            <fragment mz="653.2777099609375" charge="1" ion="y6" responses="478.923565744785" signaltonoises="5.91213747336948" noises="13.8850631916759" />
            <fragment mz="541.26165771484375" charge="1" ion="b5" responses="1620.2915345241" signaltonoises="13.1198729803062" noises="15.5085661289892" />
          </peptide>
        </decoy>
      </peptide>
    </protein>
    <protein id="sp|P07737|PROF1_HUMAN">
      <peptide id="sp|P07737|PROF1_HUMAN.TFVNITPAEVGVLVGK.2.1.False" updatedrts="72.4047326428903" scores="1.81486731561015E+15" fdr="0" recomputedscores="6.77223937427813" predictedrts="72.3935872853732" irts="72.1513241500121" pwhh="9.734158880471707">
        <fragment mz="968.5775146" charge="1" ion="y10" responses="102916.8364807" signaltonoises="368.540181101166" noises="13.1715066984862" />
        <fragment mz="1069.625244" charge="1" ion="y11" responses="78326.9166465515" signaltonoises="297.711440736477" noises="13.4861229351406" />
        <fragment mz="1395.820557" charge="1" ion="y14" responses="5459.11328416973" signaltonoises="183.943615407792" noises="2.18700610492427" />
        <fragment mz="1296.752197" charge="1" ion="y13" responses="22113.7051368918" signaltonoises="134.649679507699" noises="13.0827535088156" />
        <fragment mz="1182.709229" charge="1" ion="y12" responses="15019.6055399632" signaltonoises="101.696196794961" noises="7.27785667642699" />
        <fragment mz="1228.657227" charge="1" ion="b12" responses="0" signaltonoises="1" noises="9.93604729834265" />
        <decoy>
          <peptide id="sp|P07737|PROF1_HUMAN.GVLVGVEAPTINVFTK.2.1.True" updatedrts="72.8818208766595" scores="92837175.97767" fdr="0.600961538461538" recomputedscores="-0.509680656788378" predictedrts="72.3935872853732" irts="72.6257923349936" pwhh="3.9107603759287866">
            <fragment mz="1119.6044921875" charge="1" ion="y10" responses="84.8557469613191" signaltonoises="6.03235481309851" noises="7.14674598373089" />
            <fragment mz="1218.6728515625" charge="1" ion="y11" responses="0" signaltonoises="1" noises="4.60768035072847" />
            <fragment mz="1487.8468017578125" charge="1" ion="y14" responses="38.8406232743718" signaltonoises="330.484680254882" noises="0.0499810909090909" />
            <fragment mz="1374.7626953125" charge="1" ion="y13" responses="0" signaltonoises="1" noises="2.48480611165616" />
            <fragment mz="1275.6943359375" charge="1" ion="y12" responses="663.948673250021" signaltonoises="11.5892250223329" noises="7.12715857023369" />
            <fragment mz="1150.6466064453125" charge="1" ion="b12" responses="105.279739541924" signaltonoises="5.65162851343142" noises="3.07993746949455" />
          </peptide>
        </decoy>
      </peptide>
      <peptide id="sp|P07737|PROF1_HUMAN.DSLLQDGEFSMDLR.2.1.False" updatedrts="67.5398423965842" scores="41803315775420.9" fdr="0" recomputedscores="4.94664976771529" predictedrts="67.9397579731033" irts="67.3131506594122" pwhh="8.1084841306438751">
        <fragment mz="1069.461914" charge="1" ion="y9" responses="23072.6065024849" signaltonoises="70.4154985161174" noises="20.0790363889944" />
        <fragment mz="1197.520508" charge="1" ion="y10" responses="18062.1153112129" signaltonoises="79.0941626956023" noises="15.7644232228009" />
        <fragment mz="1310.604492" charge="1" ion="y11" responses="6647.57252403388" signaltonoises="30.9387038376142" noises="13.3072036312112" />
        <fragment mz="954.4349365" charge="1" ion="y8" responses="16993.0732666933" signaltonoises="58.7004322916998" noises="17.8876669942068" />
        <fragment mz="897.4134521" charge="1" ion="y7" responses="2571.60377361757" signaltonoises="19.4946645808414" noises="13.2316038750603" />
        <fragment mz="429.234375" charge="1" ion="b4" responses="5562.87083322204" signaltonoises="24.8325750810622" noises="15.8149404803477" />
        <decoy>
          <peptide id="sp|P07737|PROF1_HUMAN.LDMSFEGDQLLSDR.2.1.True" updatedrts="69.8817476549806" scores="8536555540.98906" fdr="0.0216508795669824" recomputedscores="1.42291440534429" predictedrts="67.9397579731033" irts="69.6421947621591" pwhh="7.9935025227216">
            <fragment mz="1032.49560546875" charge="1" ion="y9" responses="2189.73522278529" signaltonoises="18.5456759217364" noises="12.4385891684073" />
            <fragment mz="1179.5640869140625" charge="1" ion="y10" responses="567.720705013707" signaltonoises="7.7000223688475" noises="15.1756841064252" />
            <fragment mz="1266.5960693359375" charge="1" ion="y11" responses="295.6205001792" signaltonoises="5.30302586544408" noises="7.07169098690922" />
            <fragment mz="903.45306396484375" charge="1" ion="y8" responses="3885.06327155167" signaltonoises="15.7740532023296" noises="17.0694441754272" />
            <fragment mz="846.43157958984375" charge="1" ion="y7" responses="113.251994626176" signaltonoises="3.10914942733454" noises="19.6894024630467" />
            <fragment mz="447.1907958984375" charge="1" ion="b4" responses="1109.49539409038" signaltonoises="6.86338008467154" noises="14.1913873345186" />
          </peptide>
        </decoy>
      </peptide>
      <peptide id="sp|P07737|PROF1_HUMAN.[AAS]-SS[Dhy]FYVNGLTLGGQK.2.1.False" updatedrts="55.1936048184207" scores="939767841754322" fdr="0" recomputedscores="5.55154553429959" predictedrts="55.1136502097776" irts="55.0347155180083" pwhh="5.4592927673119815">
        <fragment mz="887.4945068" charge="1" ion="y9" responses="22459.5890801607" signaltonoises="135.808594845685" noises="14.6358785759554" />
        <fragment mz="986.5629272" charge="1" ion="y10" responses="14649.2365178153" signaltonoises="126.242162612294" noises="10.8951496964609" />
        <fragment mz="1149.626221" charge="1" ion="y11" responses="7012.03106247154" signaltonoises="41.8766835910446" noises="11.44789840398" />
        <fragment mz="773.4515991" charge="1" ion="y8" responses="8913.79758226129" signaltonoises="88.3588175605874" noises="11.3517965505594" />
        <fragment mz="876.4250488" charge="1" ion="b8" responses="1236.92069688498" signaltonoises="7.41579820031001" noises="17.798035821701" />
        <fragment mz="977.4727173" charge="1" ion="b9" responses="0" signaltonoises="1" noises="14.0472276366317" />
        <decoy>
          <peptide id="sp|P07737|PROF1_HUMAN.[AAS]-QGGLTLGNVYFS[Dhy]SK.2.1.True" updatedrts="54.8541627288603" scores="1837294335.62419" fdr="0.420336555674902" recomputedscores="-0.157296309257652" predictedrts="55.1136502097776" irts="54.6971375591731" pwhh="4.9938056927291887">
            <fragment mz="996.514892578125" charge="1" ion="y9" responses="184.361207405904" signaltonoises="5.29413444381789" noises="11.9322476999927" />
            <fragment mz="1097.5626220703125" charge="1" ion="y10" responses="300.255008378857" signaltonoises="7.18567557413726" noises="10.0221470737082" />
            <fragment mz="1210.6466064453125" charge="1" ion="y11" responses="258.188676451735" signaltonoises="11.3026404614448" noises="4.71015663161512" />
            <fragment mz="883.43084716796875" charge="1" ion="y8" responses="259.271278546883" signaltonoises="4.79691681624817" noises="17.581612914478" />
            <fragment mz="767.40460205078125" charge="1" ion="b8" responses="0" signaltonoises="1" noises="21.3975456345358" />
            <fragment mz="866.4730224609375" charge="1" ion="b9" responses="947.332091933707" signaltonoises="8.05428009321063" noises="13.2786020772699" />
          </peptide>
        </decoy>
      </peptide>
      <peptide id="sp|P07737|PROF1_HUMAN.DSPSVWAAVPGK.2.1.False" updatedrts="47.5312111830846" scores="700880706531307" fdr="0" recomputedscores="4.84285043067302" predictedrts="47.8530266884703" irts="47.4144018245652" pwhh="7.57873641509342">
        <fragment mz="913.4414063" charge="1" ion="b9" responses="11547.003143004" signaltonoises="40.2960290256141" noises="18.5834625183272" />
        <fragment mz="728.4089966" charge="1" ion="y7" responses="55119.181042505" signaltonoises="167.939235643983" noises="21.6529038763148" />
        <fragment mz="1011.562195" charge="1" ion="y10" responses="10509.6599853799" signaltonoises="65.0919656290803" noises="10.3032283757667" />
        <fragment mz="672.2987671" charge="1" ion="b6" responses="6169.42191392264" signaltonoises="22.7142616228148" noises="18.6432260127194" />
        <fragment mz="814.3729858" charge="1" ion="b8" responses="7502.34313148593" signaltonoises="24.5653551663179" noises="17.6653495313179" />
        <fragment mz="914.5093994" charge="1" ion="y9" responses="15648.59064534" signaltonoises="67.1723468412786" noises="14.0618347745047" />
        <decoy>
          <peptide id="sp|P07737|PROF1_HUMAN.GPVAAWVSPSDK.2.1.True" updatedrts="47.0487702660839" scores="6735560.85496521" fdr="1" recomputedscores="-3.09390509221127" predictedrts="47.8530266884703" irts="46.9346103519444" pwhh="5.180837417184037">
            <fragment mz="865.4566650390625" charge="1" ion="b9" responses="283.264436366889" signaltonoises="9.89037826278134" noises="12.2605416578978" />
            <fragment mz="818.404296875" charge="1" ion="y7" responses="0" signaltonoises="1" noises="21.9905610016136" />
            <fragment mz="1059.5469970703125" charge="1" ion="y10" responses="920.784448334998" signaltonoises="10.3384910499207" noises="12.0429841102103" />
            <fragment mz="582.303466796875" charge="1" ion="b6" responses="350.779731911834" signaltonoises="4.37894316438545" noises="24.4986571750459" />
            <fragment mz="768.4039306640625" charge="1" ion="b8" responses="217.220576118826" signaltonoises="3.98751872557332" noises="19.9389452954244" />
            <fragment mz="960.478515625" charge="1" ion="y9" responses="326.551393180362" signaltonoises="3.19810063693959" noises="22.0047561013891" />
          </peptide>
        </decoy>
      </peptide>
      <peptide id="sp|P07737|PROF1_HUMAN.SSFYVN[Dea]GLTLGGQK.2.0.9999.False" updatedrts="55.4865319774785" scores="21559498173592" fdr="0" recomputedscores="3.91216360247605" predictedrts="55.2236040486524" irts="55.3260339946596" pwhh="7.17638289312">
        <fragment mz="888.4785156" charge="1" ion="y9" responses="133681.644128035" signaltonoises="420.488061543283" noises="19.2362986811938" />
        <fragment mz="987.546936" charge="1" ion="y10" responses="67586.6307123823" signaltonoises="265.170921408336" noises="16.2449791753261" />
        <fragment mz="773.4515991" charge="1" ion="y8" responses="25097.1763905578" signaltonoises="146.847181776709" noises="11.1504444982371" />
        <fragment mz="1150.610229" charge="1" ion="y11" responses="28999.0196580664" signaltonoises="104.365323039958" noises="13.3326016183982" />
        <fragment mz="869.4039307" charge="1" ion="b8" responses="0" signaltonoises="1" noises="16.2095229132325" />
        <fragment mz="1297.678711" charge="1" ion="y12" responses="0" signaltonoises="1" noises="8.07597907026686" />
        <decoy>
          <peptide id="sp|P07737|PROF1_HUMAN.QGGLTLGN[Dea]VYFSSK.2.0.9999.True" updatedrts="55.2984383989907" scores="2639759.71624761" fdr="1" recomputedscores="-2.99991064829077" predictedrts="55.2236040486524" irts="55.1389733788765" pwhh="6.7343482191744926">
            <fragment mz="1015.5094604492188" charge="1" ion="y9" responses="0" signaltonoises="1" noises="25.3448111261673" />
            <fragment mz="1116.55712890625" charge="1" ion="y10" responses="1576.95799073946" signaltonoises="11.3970476830992" noises="16.3226428845566" />
            <fragment mz="902.4254150390625" charge="1" ion="y8" responses="169.263844635335" signaltonoises="3.24659246678904" noises="17.8104164950413" />
            <fragment mz="1229.6412353515625" charge="1" ion="y11" responses="1420.2139481567" signaltonoises="5.75408309842943" noises="19.9805090267918" />
            <fragment mz="742.37298583984375" charge="1" ion="b8" responses="3131.41891901351" signaltonoises="12.6656379359737" noises="24.8452692021546" />
            <fragment mz="1286.6627197265625" charge="1" ion="y12" responses="278.721741453634" signaltonoises="6.10102420592677" noises="7.99798005870001" />
          </peptide>
        </decoy>
      </peptide>
      <peptide id="sp|P07737|PROF1_HUMAN.TFVNITPAEVGVLVGKDR.3.0.9998.False" updatedrts="66.8221135277742" scores="3.50585355066905E+15" fdr="0" recomputedscores="5.90429854397689" predictedrts="66.8813353819925" irts="66.5993633773351" pwhh="10.406263953988793">
        <fragment mz="843.5046997" charge="1" ion="y8" responses="58252.0105986799" signaltonoises="200.511881189058" noises="15.3658214700313" />
        <fragment mz="1239.705566" charge="1" ion="y12" responses="82138.3497173336" signaltonoises="410.413527245031" noises="9.50317044015123" />
        <fragment mz="833.9779663" charge="2" ion="y16" responses="29480.0512566857" signaltonoises="165.107446626421" noises="9.44646462520174" />
        <fragment mz="942.5731201" charge="1" ion="y9" responses="32341.0662151056" signaltonoises="169.774868600335" noises="10.4992190440764" />
        <fragment mz="1567.880249" charge="1" ion="y15" responses="0" signaltonoises="1" noises="0.0499810909090909" />
        <fragment mz="687.4147949" charge="1" ion="y6" responses="31197.2394439299" signaltonoises="62.6573825908268" noises="25.1604856872905" />
        <decoy>
          <peptide id="sp|P07737|PROF1_HUMAN.DKGVLVGVEAPTINVFTR.3.0.9998.True" updatedrts="68.1620231057807" scores="3424067774.42144" fdr="0.38712011577424" recomputedscores="-0.0779681129667415" predictedrts="66.8813353819925" irts="67.9319145083774" pwhh="3.82957922311903">
            <fragment mz="947.5308837890625" charge="1" ion="y8" responses="337.624829470965" signaltonoises="3.99385824614868" noises="15.1669039578158" />
            <fragment mz="1303.700439453125" charge="1" ion="y12" responses="192.99102411378" signaltonoises="18.5427054229322" noises="2.84669104726924" />
            <fragment mz="836.47503662109375" charge="2" ion="y16" responses="579.840696973818" signaltonoises="7.56766569264182" noises="15.481320275225" />
            <fragment mz="1018.5679931640625" charge="1" ion="y9" responses="104.025783481156" signaltonoises="3.67076382073621" noises="10.7049551786757" />
            <fragment mz="1614.92138671875" charge="1" ion="y15" responses="0" signaltonoises="1" noises="-1" />
            <fragment mz="749.43048095703125" charge="1" ion="y6" responses="611.307388584678" signaltonoises="9.019243569317" noises="11.0014037117289" />
          </peptide>
        </decoy>
      </peptide>
    </protein>
    <protein id="sp|P43487|RANG_HUMAN">
      <peptide id="sp|P43487|RANG_HUMAN.DTHEDHDTSTENTDESNHDPQFEPIVSLPEQEIK.5.1.False" updatedrts="55.5292302085685" scores="637499518601.952" fdr="0" recomputedscores="2.04221426682932" predictedrts="55.8659918813321" irts="55.3684977377856" pwhh="9.0439775401539428">
        <fragment mz="943.5094604" charge="1" ion="y8" responses="91820.1994685193" signaltonoises="274.668777203251" noises="17.7732622080039" />
        <fragment mz="1042.577881" charge="1" ion="y9" responses="62727.0003904913" signaltonoises="253.468397390742" noises="14.6893458743736" />
        <fragment mz="1203.452881" charge="2" ion="b21" responses="42297.8533815946" signaltonoises="337.694062361977" noises="8.9878734978212" />
        <fragment mz="856.477478" charge="1" ion="y7" responses="30356.2925597352" signaltonoises="141.642147107457" noises="13.6720415718072" />
        <fragment mz="1252.714722" charge="1" ion="y11" responses="21934.3570450036" signaltonoises="188.488174380337" noises="8.37184655296086" />
        <fragment mz="850.2962036" charge="1" ion="b7" responses="23495.869992109" signaltonoises="155.824373129822" noises="9.5496799974701" />
        <decoy>
          <peptide id="sp|P43487|RANG_HUMAN.IEQEPLSVIPEFQPDHNSEDTNETSTDHDEHTDK.5.1.True" updatedrts="57.1744821500193" scores="5729229.31345835" fdr="1" recomputedscores="-2.9538214699323" predictedrts="55.8659918813321" irts="57.0047143686807" pwhh="2.5677282063688796">
            <fragment mz="996.4017333984375" charge="1" ion="y8" responses="0" signaltonoises="1" noises="10.9815532751561" />
            <fragment mz="1097.449462890625" charge="1" ion="y9" responses="89.3359367083705" signaltonoises="3.21936146782691" noises="12.5189161109803" />
            <fragment mz="1203.5584716796875" charge="2" ion="b21" responses="106.225966070243" signaltonoises="3.31641576200347" noises="12.8445369923366" />
            <fragment mz="881.374755859375" charge="1" ion="y7" responses="566.478577726561" signaltonoises="11.2357517098018" noises="10.7647454431665" />
            <fragment mz="1285.5291748046875" charge="1" ion="y11" responses="355.644133813973" signaltonoises="6.48307243908073" noises="9.43745253600382" />
            <fragment mz="797.4039306640625" charge="1" ion="b7" responses="305.321306063332" signaltonoises="3.16179701117623" noises="19.9129032117606" />
          </peptide>
        </decoy>
      </peptide>
      <peptide id="sp|P43487|RANG_HUMAN.FASEN[Dea]DLPEWK.2.1.False" updatedrts="49.8882205015482" scores="17483256279.2692" fdr="0.0461735784523301" recomputedscores="1.13957097333475" predictedrts="50.181986752362" irts="49.7584670396738" pwhh="6.0166134529542488">
        <fragment mz="1118.5" charge="1" ion="y9" responses="16562.9040137389" signaltonoises="48.2629685330754" noises="30.0094391412409" />
        <fragment mz="902.425415" charge="1" ion="y7" responses="19248.595373418" signaltonoises="56.2769059591835" noises="28.2366569385297" />
        <fragment mz="787.3984985" charge="1" ion="y6" responses="2980.58860302205" signaltonoises="12.7613212670639" noises="27.4178876461738" />
        <fragment mz="1031.468018" charge="1" ion="y8" responses="4307.14949002152" signaltonoises="18.233882811054" noises="20.3457354350928" />
        <fragment mz="559.2874756" charge="1" ion="y4" responses="23531.4137969119" signaltonoises="24.1226460249712" noises="63.4822282672554" />
        <fragment mz="435.187439" charge="1" ion="b4" responses="1230.05428281761" signaltonoises="6.74004488257784" noises="18.3168461894302" />
        <decoy>
          <peptide id="sp|P43487|RANG_HUMAN.WEPLDN[Dea]ESAFK.2.1.True" updatedrts="50.3592333333333" scores="11994.8545209323" fdr="1" recomputedscores="-5.07230796520304" predictedrts="50.181986752362" irts="50.2268931872535" pwhh="4.0388985451608033">
            <fragment mz="1021.483642578125" charge="1" ion="y9" responses="133.822209872912" signaltonoises="3.76815181241453" noises="12.9689209556074" />
            <fragment mz="811.34686279296875" charge="1" ion="y7" responses="158.216132827129" signaltonoises="5.7158998819571" noises="13.4988911512508" />
            <fragment mz="696.31988525390625" charge="1" ion="y6" responses="0" signaltonoises="1" noises="15.8388907988165" />
            <fragment mz="924.430908203125" charge="1" ion="y8" responses="498.451111141007" signaltonoises="5.65526094054141" noises="14.1545372968462" />
            <fragment mz="452.2503662109375" charge="1" ion="y4" responses="203.07885746041" signaltonoises="3.1367116066569" noises="17.9176909064376" />
            <fragment mz="526.2659912109375" charge="1" ion="b4" responses="391.811343959758" signaltonoises="3.22897347008582" noises="20.9756007913202" />
          </peptide>
        </decoy>
      </peptide>
      <peptide id="sp|P43487|RANG_HUMAN.FASENDLPEWK.2.1.False" updatedrts="49.1790667561164" scores="268648122376502" fdr="0" recomputedscores="5.30118471581178" predictedrts="49.5320273384593" irts="49.0532077885503" pwhh="7.5548113567606761">
        <fragment mz="1117.515991" charge="1" ion="y9" responses="190170.357324695" signaltonoises="542.45802126163" noises="22.912254541023" />
        <fragment mz="901.4414063" charge="1" ion="y7" responses="113577.826521598" signaltonoises="259.33946591295" noises="26.4108570140941" />
        <fragment mz="1003.436707" charge="1" ion="b9" responses="0" signaltonoises="1" noises="12.7099409898508" />
        <fragment mz="1188.553101" charge="1" ion="y10" responses="37781.6997527078" signaltonoises="144.525371235859" noises="19.1135980428712" />
        <fragment mz="1030.484009" charge="1" ion="y8" responses="44876.6341918643" signaltonoises="153.995070560992" noises="18.040105618704" />
        <fragment mz="787.3984985" charge="1" ion="y6" responses="42352.658982283" signaltonoises="127.882359008649" noises="21.8185567857861" />
        <decoy>
          <peptide id="sp|P43487|RANG_HUMAN.WEPLDNESAFK.2.1.True" updatedrts="47.485618336507" scores="134067.021315248" fdr="1" recomputedscores="-4.01149815295363" predictedrts="49.5320273384593" irts="47.3690593624531" pwhh="9.6467411480277843">
            <fragment mz="1020.4996337890625" charge="1" ion="y9" responses="6596.85328225551" signaltonoises="24.8398046252733" noises="17.7638307152204" />
            <fragment mz="810.36285400390625" charge="1" ion="y7" responses="210.676294912953" signaltonoises="3.61136633837769" noises="20.2519736443587" />
            <fragment mz="1042.4476318359375" charge="1" ion="b9" responses="171.719464370127" signaltonoises="3.21602253117938" noises="11.3764731607573" />
            <fragment mz="1149.542236328125" charge="1" ion="y10" responses="364.899745835935" signaltonoises="4.69859081814887" noises="15.123796937499" />
            <fragment mz="923.4468994140625" charge="1" ion="y8" responses="283.004545212301" signaltonoises="4.51756386974213" noises="17.4513852643825" />
            <fragment mz="695.33587646484375" charge="1" ion="y6" responses="627.719325435017" signaltonoises="9.2736097831143" noises="13.5021876849351" />
          </peptide>
        </decoy>
      </peptide>
      <peptide id="sp|P43487|RANG_HUMAN.VAEKLEALSVKEETKEDAEEKQ.4.1.False" updatedrts="32.3330923567474" scores="101167098830559" fdr="0" recomputedscores="4.17853742012243" predictedrts="32.5684375628033" irts="32.2997472507229" pwhh="7.72289734799127">
        <fragment mz="1252.142334" charge="2" ion="y22" responses="0" signaltonoises="1" noises="0.0499810909090909" />
        <fragment mz="741.4141235" charge="1" ion="b7" responses="23973.3358127513" signaltonoises="122.564644675592" noises="11.3581412075521" />
        <fragment mz="848.3632202" charge="1" ion="y7" responses="11748.9134612332" signaltonoises="56.060918271862" noises="12.6408122199536" />
        <fragment mz="719.3206177" charge="1" ion="y6" responses="15253.7838061112" signaltonoises="68.2390555408292" noises="14.2753658372327" />
        <fragment mz="670.3770142" charge="1" ion="b6" responses="9862.20051462555" signaltonoises="67.6885295811909" noises="8.36369144795867" />
        <fragment mz="786.4075928" charge="3" ion="b21" responses="6561.99280479969" signaltonoises="35.0932836051591" noises="11.3844308078174" />
        <decoy>
          <peptide id="sp|P43487|RANG_HUMAN.KEEADEKTEEKVSLAELKEAVQ.4.1.True" updatedrts="32.3153130871372" scores="61477348486.1325" fdr="0.0709219858156028" recomputedscores="0.96221325235518" predictedrts="32.5684375628033" irts="32.2820656203972" pwhh="4.9384805209375591">
            <fragment mz="1252.142333984375" charge="2" ion="y22" responses="0" signaltonoises="1" noises="0.0499810909090909" />
            <fragment mz="830.3890380859375" charge="1" ion="b7" responses="1981.27400701978" signaltonoises="20.0627712574475" noises="11.4602734189281" />
            <fragment mz="816.4461669921875" charge="1" ion="y7" responses="160.495858610584" signaltonoises="6.24774503048393" noises="5.74738295631973" />
            <fragment mz="687.403564453125" charge="1" ion="y6" responses="194.779480402252" signaltonoises="11.4527100469359" noises="6.45200248121043" />
            <fragment mz="702.2940673828125" charge="1" ion="b6" responses="4630.36522021045" signaltonoises="45.2306386853999" noises="10.7233902168893" />
            <fragment mz="786.4075927734375" charge="3" ion="b21" responses="6561.99561874052" signaltonoises="35.0932916076772" noises="11.3844321093834" />
          </peptide>
        </decoy>
      </peptide>
      <peptide id="sp|P43487|RANG_HUMAN.IC[CAM]AN[Dea]HYITPMMELKPNAGSDR.4.1.False" updatedrts="49.7117222244699" scores="44413304750.1702" fdr="0.0542372881355932" recomputedscores="1.07625186489317" predictedrts="49.1570078254577" irts="49.5829380468163" pwhh="7.087071769876764">
        <fragment mz="716.3322144" charge="1" ion="y7" responses="48878.5482452887" signaltonoises="56.4332784899052" noises="65.1299188004016" />
        <fragment mz="844.4271851" charge="1" ion="y8" responses="6471.80336388728" signaltonoises="14.2454576423011" noises="39.1384659154208" />
        <fragment mz="974.4400024" charge="1" ion="b8" responses="1403.03308812503" signaltonoises="12.5773019908492" noises="21.9586534819042" />
        <fragment mz="1445.6875" charge="1" ion="y13" responses="0" signaltonoises="1" noises="6.51867086049029" />
        <fragment mz="957.5112305" charge="1" ion="y9" responses="6126.78650132598" signaltonoises="16.579130898493" noises="22.6115133749499" />
        <fragment mz="1217.594238" charge="1" ion="y11" responses="3872.95148656617" signaltonoises="17.9338461969636" noises="13.3392077370782" />
        <decoy>
          <peptide id="sp|P43487|RANG_HUMAN.DSGANPKLEMMPTIYHN[Dea]AC[CAM]IR.4.1.True" updatedrts="49.8492143708856" scores="1182499.70149745" fdr="1" recomputedscores="-3.50333806264492" predictedrts="49.1570078254577" irts="49.7196751208867" pwhh="4.142337724817005">
            <fragment mz="934.41998291015625" charge="1" ion="y7" responses="1178.78765574088" signaltonoises="9.83965159799046" noises="13.7948980301818" />
            <fragment mz="1047.5040283203125" charge="1" ion="y8" responses="276.785753118473" signaltonoises="5.17794391524944" noises="13.5609597047677" />
            <fragment mz="783.3995361328125" charge="1" ion="b8" responses="974.896412379886" signaltonoises="6.79169191523359" noises="21.9206415073685" />
            <fragment mz="1636.72802734375" charge="1" ion="y13" responses="0" signaltonoises="1" noises="-1" />
            <fragment mz="1148.5517578125" charge="1" ion="y9" responses="637.375951411361" signaltonoises="9.5172644166641" noises="9.11728500826628" />
            <fragment mz="1376.6448974609375" charge="1" ion="y11" responses="258.45288812283" signaltonoises="14.4423755578251" noises="3.34797274109634" />
          </peptide>
        </decoy>
      </peptide>
      <peptide id="sp|P43487|RANG_HUMAN.FASENDLPEWKER.3.0.9999.False" updatedrts="42.5821930208399" scores="12279462287563.8" fdr="0" recomputedscores="3.72873942402744" predictedrts="42.7994537347111" irts="42.4925624274173" pwhh="7.1672948162820331">
        <fragment mz="1402.65979" charge="1" ion="y11" responses="0" signaltonoises="1" noises="0.0499810909090909" />
        <fragment mz="1473.696899" charge="1" ion="y12" responses="0" signaltonoises="1" noises="0.0541699735875483" />
        <fragment mz="1072.542236" charge="1" ion="y8" responses="7340.75154535086" signaltonoises="62.1080849651529" noises="8.80783930220355" />
        <fragment mz="618.3358154" charge="1" ion="y4" responses="24472.6395311198" signaltonoises="52.6850217303308" noises="26.4598024935894" />
        <fragment mz="664.2573242" charge="1" ion="b6" responses="5178.10049881797" signaltonoises="24.1654118272313" noises="16.1515875790267" />
        <fragment mz="957.5152588" charge="1" ion="y7" responses="15419.4682080765" signaltonoises="82.0809320557859" noises="11.8516292374449" />
        <decoy>
          <peptide id="sp|P43487|RANG_HUMAN.EKWEPLDNESAFR.3.0.9999.True" updatedrts="42.5697051235994" scores="3395298.33108286" fdr="1" recomputedscores="-2.82956198563683" predictedrts="42.7994537347111" irts="42.480143110573" pwhh="4.5015201307335158">
            <fragment mz="1363.627685546875" charge="1" ion="y11" responses="70.7442581475411" signaltonoises="25.5472488889759" noises="1.17731901114773" />
            <fragment mz="1491.72265625" charge="1" ion="y12" responses="0" signaltonoises="1" noises="0.0499810909090909" />
            <fragment mz="951.45306396484375" charge="1" ion="y8" responses="1274.31074461708" signaltonoises="10.6449943793572" noises="11.9779311260345" />
            <fragment mz="480.25650024414063" charge="1" ion="y4" responses="2306.13247229165" signaltonoises="10.2984343662398" noises="25.0118644308756" />
            <fragment mz="783.403564453125" charge="1" ion="b6" responses="1642.29080943482" signaltonoises="9.71258685451394" noises="17.2886996920521" />
            <fragment mz="838.36895751953125" charge="1" ion="y7" responses="0" signaltonoises="1" noises="15.838178442458" />
          </peptide>
        </decoy>
      </peptide>
    </protein>
    <protein id="sp|P05455|LA_HUMAN">
      <peptide id="sp|P05455|LA_HUMAN.IIEDQQESLNKWK.3.1.False" updatedrts="36.8154419808968" scores="152554750.868301" fdr="1" recomputedscores="-1.29783409718396" predictedrts="36.4563691066203" irts="36.7574809362107" pwhh="8.5007536082194477">
        <fragment mz="1404.675415" charge="1" ion="y11" responses="0" signaltonoises="1" noises="0.0499810909090909" />
        <fragment mz="575.3300171" charge="1" ion="y4" responses="18530.329250231" signaltonoises="85.2410795171615" noises="13.2898157217905" />
        <fragment mz="1517.759399" charge="1" ion="y12" responses="0" signaltonoises="1" noises="0.0499810909090909" />
        <fragment mz="775.446106" charge="1" ion="y6" responses="3170.56064381926" signaltonoises="24.8924342002311" noises="10.9507159001869" />
        <fragment mz="856.4046631" charge="1" ion="b7" responses="290.208792576444" signaltonoises="4.56503811447745" noises="16.8935103051836" />
        <fragment mz="904.4887085" charge="1" ion="y7" responses="1628.22089944981" signaltonoises="21.1118142109322" noises="9.74649117634311" />
        <decoy>
          <peptide id="sp|P05455|LA_HUMAN.WKNLSEQQDEIIK.3.1.True" updatedrts="36.4047746612166" scores="2970117.35030052" fdr="1" recomputedscores="-2.99850692928342" predictedrts="36.4563691066203" irts="36.3490688983356" pwhh="6.30016767919469">
            <fragment mz="1316.669189453125" charge="1" ion="y11" responses="0" signaltonoises="1" noises="0.0548806577640874" />
            <fragment mz="502.32351684570313" charge="1" ion="y4" responses="413.083820548342" signaltonoises="14.292646512805" noises="5.7936984885402" />
            <fragment mz="1444.76416015625" charge="1" ion="y12" responses="0" signaltonoises="1" noises="0.0499810909090909" />
            <fragment mz="745.4090576171875" charge="1" ion="y6" responses="3704.26167140929" signaltonoises="13.8467749781831" noises="17.2587868915315" />
            <fragment mz="886.4417724609375" charge="1" ion="b7" responses="253.018437735927" signaltonoises="6.17267780921849" noises="13.6385269121893" />
            <fragment mz="873.4676513671875" charge="1" ion="y7" responses="1014.70480219984" signaltonoises="8.58825073356289" noises="10.5362401750376" />
          </peptide>
        </decoy>
      </peptide>
      <peptide id="sp|P05455|LA_HUMAN.LTTDFNVIVEALSK.2.0.9999.False" updatedrts="81.793076655217" scores="157044315926.692" fdr="0" recomputedscores="2.79858399339753" predictedrts="82.1125715063728" irts="81.4881097343447" pwhh="3.5002917683082004">
        <fragment mz="1335.715454" charge="1" ion="y12" responses="748.377316158011" signaltonoises="39.5727917420002" noises="2.79279501623005" />
        <fragment mz="858.52948" charge="1" ion="y8" responses="790.77293651869" signaltonoises="33.4112889108975" noises="2.74021019342077" />
        <fragment mz="1119.640869" charge="1" ion="y10" responses="777.301731165304" signaltonoises="14.2110600242846" noises="5.19927484430643" />
        <fragment mz="972.5724487" charge="1" ion="y9" responses="1030.60144146824" signaltonoises="20.4445182571946" noises="8.21342395384859" />
        <fragment mz="1234.667725" charge="1" ion="y11" responses="1012.16153790501" signaltonoises="44.0310158295907" noises="2.76906226213915" />
        <fragment mz="759.4610596" charge="1" ion="y7" responses="2121.49318904096" signaltonoises="77.8220186670821" noises="3.62167604611736" />
        <decoy>
          <peptide id="sp|P05455|LA_HUMAN.SLAEVIVNFDTTLK.2.0.9999.True" updatedrts="82.9799849729519" scores="254197700.55695" fdr="0.361655773420479" recomputedscores="-0.0352149531976946" predictedrts="82.1125715063728" irts="82.6684998496197" pwhh="8.4165909468213318">
            <fragment mz="1349.7310791015625" charge="1" ion="y12" responses="116.457490458394" signaltonoises="8.6461369646575" noises="2.16883744298714" />
            <fragment mz="937.4989013671875" charge="1" ion="y8" responses="351.257632291909" signaltonoises="8.50881141894523" noises="10.0339362644904" />
            <fragment mz="1149.6513671875" charge="1" ion="y10" responses="89.5916311401785" signaltonoises="4.11656041786514" noises="4.2820714726183" />
            <fragment mz="1050.5830078125" charge="1" ion="y9" responses="239.164242631936" signaltonoises="3.06989163679443" noises="16.9942025577271" />
            <fragment mz="1278.6939697265625" charge="1" ion="y11" responses="116.390867622472" signaltonoises="7.82428316482604" noises="2.68076488623096" />
            <fragment mz="838.43048095703125" charge="1" ion="y7" responses="995.626496424602" signaltonoises="7.87831283897819" noises="12.5009972239696" />
          </peptide>
        </decoy>
      </peptide>
      <peptide id="sp|P05455|LA_HUMAN.IC[CAM]HQIEYYFGDFNLPR.3.0.9998.False" updatedrts="67.7518178228228" scores="9310239857034.57" fdr="0" recomputedscores="4.16734385596072" predictedrts="67.7243851999109" irts="67.5239619698349" pwhh="6.4634701943989441">
        <fragment mz="818.4155273" charge="1" ion="y7" responses="17063.2847303534" signaltonoises="64.2361937560388" noises="22.3531596207287" />
        <fragment mz="965.4839478" charge="1" ion="y8" responses="10040.1758017427" signaltonoises="33.271260900909" noises="21.4910889659706" />
        <fragment mz="1107.492798" charge="1" ion="b8" responses="4197.69365820623" signaltonoises="28.9780251414054" noises="10.8287487960182" />
        <fragment mz="944.4294434" charge="1" ion="b7" responses="4924.21812057824" signaltonoises="19.6878581836943" noises="20.5654312694896" />
        <fragment mz="1128.547241" charge="1" ion="y9" responses="3636.00689059781" signaltonoises="14.4203122003891" noises="14.0435643837147" />
        <fragment mz="761.394043" charge="1" ion="y6" responses="1599.29748724284" signaltonoises="8.07802109945153" noises="20.6285925854021" />
        <decoy>
          <peptide id="sp|P05455|LA_HUMAN.PLNFDGFYYEIQHC[CAM]IR.3.0.9998.True" updatedrts="69.8677539814655" scores="720779518.57518" fdr="0.38319449474828" recomputedscores="-0.0624778486429597" predictedrts="67.7243851999109" irts="69.6282779383853" pwhh="1.3279519905699528">
            <fragment mz="955.477783203125" charge="1" ion="y7" responses="112.111991911025" signaltonoises="3.09138653106647" noises="19.6032026728613" />
            <fragment mz="1118.5411376953125" charge="1" ion="y8" responses="246.153198279486" signaltonoises="6.49210071830638" noises="11.0287737363542" />
            <fragment mz="954.43560791015625" charge="1" ion="b8" responses="279.328998717751" signaltonoises="4.58970140514504" noises="11.8599574849291" />
            <fragment mz="791.37225341796875" charge="1" ion="b7" responses="227.499858145225" signaltonoises="6.16212103515674" noises="14.9255415591931" />
            <fragment mz="1281.6044921875" charge="1" ion="y9" responses="84.8315839248102" signaltonoises="3.76192600483425" noises="8.62042629071658" />
            <fragment mz="826.43524169921875" charge="1" ion="y6" responses="3820.38555397942" signaltonoises="16.3900858441664" noises="18.3459138257267" />
          </peptide>
        </decoy>
      </peptide>
      <peptide id="sp|P05455|LA_HUMAN.IIEDQQESLNK.2.0.9989.False" updatedrts="25.0264644070273" scores="6552684319610.73" fdr="0" recomputedscores="3.7259956577264" predictedrts="24.9966854011244" irts="25.0332454670797" pwhh="4.7404738981421675">
        <fragment mz="1090.501099" charge="1" ion="y9" responses="4276.28418102082" signaltonoises="179.681554013466" noises="2.16857703677199" />
        <fragment mz="961.4584961" charge="1" ion="y8" responses="1340.58774327614" signaltonoises="35.3697364010611" noises="2.65172681657987" />
        <fragment mz="718.3729858" charge="1" ion="y6" responses="452.67995060078" signaltonoises="17.9352876847934" noises="4.72978975275342" />
        <fragment mz="590.3143921" charge="1" ion="y5" responses="0" signaltonoises="1" noises="2.45022930094194" />
        <fragment mz="227.1753998" charge="1" ion="b2" responses="1586.15395560871" signaltonoises="1188.45884320494" noises="0.101191305514726" />
        <fragment mz="261.1557312" charge="1" ion="y2" responses="1325.43476945911" signaltonoises="46.9384295764092" noises="2.43733178847976" />
        <decoy>
          <peptide id="sp|P05455|LA_HUMAN.NLSEQQDEIIK.2.0.9989.True" updatedrts="25.9375763524131" scores="2975253.63548663" fdr="1" recomputedscores="-2.55111479219835" predictedrts="24.9966854011244" irts="25.9393538144327" pwhh="2.3208974043822916">
            <fragment mz="1089.542236328125" charge="1" ion="y9" responses="0" signaltonoises="1" noises="0.0499810909090909" />
            <fragment mz="1002.5101928710938" charge="1" ion="y8" responses="116.449237959516" signaltonoises="26.0205569800044" noises="0.72071674979185" />
            <fragment mz="745.4090576171875" charge="1" ion="y6" responses="0" signaltonoises="1" noises="1.62374271013483" />
            <fragment mz="617.3504638671875" charge="1" ion="y5" responses="447.38353993386" signaltonoises="473.676450156499" noises="0.116511832874129" />
            <fragment mz="228.13426208496094" charge="1" ion="b2" responses="202.169367648291" signaltonoises="13.1538567364754" noises="2.6822601088232" />
            <fragment mz="260.19686889648438" charge="1" ion="y2" responses="38.7924793364424" signaltonoises="281.690302928373" noises="0.0586122443307939" />
          </peptide>
        </decoy>
      </peptide>
      <peptide id="sp|P05455|LA_HUMAN.RSPSKPLPEVTDEYKNDVK.5.0.9975.False" updatedrts="31.5714108223994" scores="166884125.882267" fdr="0.731478377472343" recomputedscores="-0.754309836519948" predictedrts="31.5495420444512" irts="31.5422486801107" pwhh="2.1014222695749529">
        <fragment mz="1111.526611" charge="1" ion="y9" responses="0" signaltonoises="1" noises="0.115045102230333" />
        <fragment mz="992.5523682" charge="1" ion="b9" responses="77.6988714105086" signaltonoises="330.595538096895" noises="0.0499810909090909" />
        <fragment mz="556.2669067" charge="2" ion="y9" responses="614.558280901281" signaltonoises="5.57394011362422" noises="19.7172319851586" />
        <fragment mz="1210.594971" charge="1" ion="y10" responses="77.6946285826456" signaltonoises="375.210918062533" noises="0.0499810909090909" />
        <fragment mz="603.3460693" charge="1" ion="y5" responses="0" signaltonoises="1" noises="18.8835575187468" />
        <fragment mz="475.2510986" charge="1" ion="y4" responses="751.539590698995" signaltonoises="9.50174094675245" noises="12.2556076112107" />
        <decoy>
          <peptide id="sp|P05455|LA_HUMAN.VDNKYEDTVEPLPKSPSRK.5.0.9975.True" updatedrts="31.5526741022248" scores="6889760.23023521" fdr="1" recomputedscores="-2.13852075647571" predictedrts="31.5495420444512" irts="31.5236148572987" pwhh="8.4110253687716536">
            <fragment mz="1009.6152954101563" charge="1" ion="y9" responses="0" signaltonoises="1" noises="0.0499810909090909" />
            <fragment mz="1064.489501953125" charge="1" ion="b9" responses="0" signaltonoises="1" noises="0.103325288342159" />
            <fragment mz="505.311279296875" charge="2" ion="y9" responses="225.180104411303" signaltonoises="6.35396951055593" noises="9.35359265609713" />
            <fragment mz="1138.6578369140625" charge="1" ion="y10" responses="0" signaltonoises="1" noises="0.0499810909090909" />
            <fragment mz="574.33074951171875" charge="1" ion="y5" responses="433.319883276772" signaltonoises="3.82963757966996" noises="18.9010154929903" />
            <fragment mz="487.2987060546875" charge="1" ion="y4" responses="5354.78622742603" signaltonoises="24.681160073395" noises="13.5919049868777" />
          </peptide>
        </decoy>
      </peptide>
      <peptide id="sp|P05455|LA_HUMAN.GSIFVVFDSIESAKK.3.0.9942.False" updatedrts="69.473563551099" scores="600356631.590776" fdr="0.68271186440678" recomputedscores="-0.648021864984779" predictedrts="69.5575625496226" irts="69.236252302885" pwhh="8.8519330675770878">
        <fragment mz="1024.531006" charge="1" ion="y9" responses="6528.27237115333" signaltonoises="55.1788742056107" noises="7.52902270274645" />
        <fragment mz="1369.736206" charge="1" ion="y12" responses="0" signaltonoises="1" noises="0.0499810909090909" />
        <fragment mz="1123.599365" charge="1" ion="y10" responses="3124.83523144081" signaltonoises="114.059399202585" noises="2.89520933142189" />
        <fragment mz="562.3033447" charge="2" ion="y10" responses="6455.30471377094" signaltonoises="17.2174599192255" noises="16.5263018835371" />
        <fragment mz="877.4625244" charge="1" ion="y8" responses="1506.8819099503" signaltonoises="22.4148866782242" noises="10.8195406430387" />
        <fragment mz="762.4356079" charge="1" ion="y7" responses="2935.19153806481" signaltonoises="15.0158069787386" noises="11.8578469025623" />
        <decoy>
          <peptide id="sp|P05455|LA_HUMAN.KASEISDFVVFISGK.3.0.9942.True" updatedrts="68.4310050267457" scores="43495114.993517" fdr="1" recomputedscores="-1.41462536374187" predictedrts="69.5575625496226" irts="68.1994192481711" pwhh="1.2523881165890169">
            <fragment mz="1011.5509643554688" charge="1" ion="y9" responses="139.938483083868" signaltonoises="8.68063157386701" noises="2.27809466304697" />
            <fragment mz="1340.7095947265625" charge="1" ion="y12" responses="38.8527527201167" signaltonoises="330.484680254885" noises="0.0499810909090909" />
            <fragment mz="1098.5830078125" charge="1" ion="y10" responses="1326.34917822687" signaltonoises="36.4489667582074" noises="3.57765747510601" />
            <fragment mz="549.79510498046875" charge="2" ion="y10" responses="799.736932340128" signaltonoises="9.37098408894415" noises="8.57052967880018" />
            <fragment mz="896.52398681640625" charge="1" ion="y8" responses="87.4909806224909" signaltonoises="6.30133645970677" noises="6.91721774293984" />
            <fragment mz="749.45562744140625" charge="1" ion="y7" responses="112.986766012783" signaltonoises="3.96798227209077" noises="11.2980591886079" />
          </peptide>
        </decoy>
      </peptide>
    </protein>
    <protein id="sp|Q02878|RL6_HUMAN">
      <peptide id="sp|Q02878|RL6_HUMAN.QLASGLLLVTGPLVLNR.3.1.False" updatedrts="80.694087502946" scores="87769687398528.5" fdr="0" recomputedscores="4.83108172296964" predictedrts="80.8329441140361" irts="80.3951559545525" pwhh="7.490870219356438">
        <fragment mz="869.5203247" charge="1" ion="y8" responses="10113.9267147635" signaltonoises="129.832104277265" noises="4.60710920169375" />
        <fragment mz="711.4511719" charge="1" ion="y6" responses="2952.22164952858" signaltonoises="88.7369602607936" noises="6.07092605429301" />
        <fragment mz="768.4726563" charge="1" ion="y7" responses="8263.43419162856" signaltonoises="107.181947098335" noises="4.61633971984825" />
        <fragment mz="683.4086304" charge="1" ion="b7" responses="1642.33390272652" signaltonoises="36.9867710171727" noises="6.57995703834739" />
        <fragment mz="796.4927368" charge="1" ion="b8" responses="2248.84591270896" signaltonoises="63.4162380573661" noises="3.6542573063757" />
        <fragment mz="968.5887451" charge="1" ion="y9" responses="2432.37267543795" signaltonoises="78.1290943183182" noises="2.59981513597813" />
        <decoy>
          <peptide id="sp|Q02878|RL6_HUMAN.NLVLPGTVLLLGSALQR.3.1.True" updatedrts="81.2758748137709" scores="2766619.87892314" fdr="1" recomputedscores="-2.67032005370364" predictedrts="80.8329441140361" irts="80.9737482355475" pwhh="2.7951047136039198">
            <fragment mz="857.52032470703125" charge="1" ion="y8" responses="310.78947832243" signaltonoises="19.320786198636" noises="2.56537367621385" />
            <fragment mz="631.3521728515625" charge="1" ion="y6" responses="0" signaltonoises="1" noises="9.46007242079186" />
            <fragment mz="744.436279296875" charge="1" ion="y7" responses="599.750020073251" signaltonoises="8.05084669072428" noises="12.4040195478927" />
            <fragment mz="695.40863037109375" charge="1" ion="b7" responses="203.851906928851" signaltonoises="21.8637868947112" noises="2.97036543562647" />
            <fragment mz="794.47705078125" charge="1" ion="b8" responses="244.919901593679" signaltonoises="23.472087421532" noises="2.42225608380278" />
            <fragment mz="970.6043701171875" charge="1" ion="y9" responses="0" signaltonoises="1" noises="0.0499810909090909" />
          </peptide>
        </decoy>
      </peptide>
      <peptide id="sp|Q02878|RL6_HUMAN.AIPQLQGYLR.2.1.False" updatedrts="54.4034028750602" scores="219194450244996" fdr="0" recomputedscores="3.55692053879142" predictedrts="54.0415324080086" irts="54.2488531653087" pwhh="6.9934376976231025">
        <fragment mz="974.5418091" charge="1" ion="y8" responses="60715.6978892613" signaltonoises="212.012251342151" noises="18.1891342446999" />
        <fragment mz="749.4304199" charge="1" ion="y6" responses="50245.87367479" signaltonoises="134.65387039797" noises="23.6876470959179" />
        <fragment mz="877.4890137" charge="1" ion="y7" responses="25196.0718376155" signaltonoises="86.9982716963785" noises="14.762789057603" />
        <fragment mz="636.3463745" charge="1" ion="y5" responses="27067.1250331652" signaltonoises="63.9850249651869" noises="25.5780066930853" />
        <fragment mz="226.1368103" charge="2" ion="y3" responses="5342.45136311698" signaltonoises="19.5046231394996" noises="21.6798146288777" />
        <fragment mz="508.2878113" charge="1" ion="y4" responses="13132.8339867643" signaltonoises="50.0666390819132" noises="18.8071358367344" />
        <decoy>
          <peptide id="sp|Q02878|RL6_HUMAN.LYGQLQPIAR.2.1.True" updatedrts="54.8589763171349" scores="4007552.33746444" fdr="1" recomputedscores="-4.17609535232557" predictedrts="54.0415324080086" irts="54.7019247124296" pwhh="4.8975917110967977">
            <fragment mz="882.51556396484375" charge="1" ion="y8" responses="111.145274216565" signaltonoises="3.73676855232763" noises="10.7266592375045" />
            <fragment mz="697.435546875" charge="1" ion="y6" responses="368.113150939015" signaltonoises="4.64812854590767" noises="11.4469838072724" />
            <fragment mz="825.494140625" charge="1" ion="y7" responses="0" signaltonoises="1" noises="9.39874193866916" />
            <fragment mz="584.35150146484375" charge="1" ion="y5" responses="1348.53807698826" signaltonoises="7.76403061798788" noises="18.5218378068828" />
            <fragment mz="180.12370300292969" charge="2" ion="y3" responses="156.330431133182" signaltonoises="660.958993369073" noises="0.0499810909090909" />
            <fragment mz="456.29290771484375" charge="1" ion="y4" responses="0" signaltonoises="1" noises="24.6155028642521" />
          </peptide>
        </decoy>
      </peptide>
      <peptide id="sp|Q02878|RL6_HUMAN.YYPTEDVPR.2.1.False" updatedrts="35.5969314229848" scores="30387068.6508055" fdr="1" recomputedscores="-1.96388039350602" predictedrts="33.6566638282099" irts="35.5456621323267" pwhh="7.8441475596281478">
        <fragment mz="813.4100952" charge="1" ion="y7" responses="2814.55424433084" signaltonoises="9.57979796872254" noises="24.3801565114875" />
        <fragment mz="716.3573608" charge="1" ion="y6" responses="706.026113892035" signaltonoises="6.73036726238003" noises="20.21274263706" />
        <fragment mz="615.3096924" charge="1" ion="y5" responses="581.160690419583" signaltonoises="5.32623001250239" noises="21.1929332106457" />
        <fragment mz="868.3723145" charge="1" ion="b7" responses="192.96425437899" signaltonoises="3.89274136282111" noises="17.5922806932267" />
        <fragment mz="976.4734497" charge="1" ion="y8" responses="862.346782082444" signaltonoises="10.2051619673625" noises="11.1995843389649" />
        <fragment mz="424.1867065" charge="1" ion="b3" responses="294.692729246007" signaltonoises="8.07137556806904" noises="13.823606284338" />
        <decoy>
          <peptide id="sp|Q02878|RL6_HUMAN.PVDETPYYR.2.1.True" updatedrts="34.0575680642979" scores="406161712.182396" fdr="0.762095428762095" recomputedscores="-0.81440288973776" predictedrts="33.6566638282099" irts="34.0147525706865" pwhh="8.751995666675711">
            <fragment mz="943.41558837890625" charge="1" ion="y7" responses="314.275317105795" signaltonoises="6.17044120705076" noises="11.7234899898261" />
            <fragment mz="828.388671875" charge="1" ion="y6" responses="2326.54762110911" signaltonoises="9.37567275466499" noises="17.2404717224641" />
            <fragment mz="699.3460693359375" charge="1" ion="y5" responses="702.180632208754" signaltonoises="8.40733905766999" noises="17.849297396184" />
            <fragment mz="802.36175537109375" charge="1" ion="b7" responses="643.342163213924" signaltonoises="5.47776002727073" noises="15.367595074786" />
            <fragment mz="1042.4840087890625" charge="1" ion="y8" responses="140.353769657375" signaltonoises="5.76038179442338" noises="10.0467963735878" />
            <fragment mz="312.1553955078125" charge="1" ion="b3" responses="142.640084922532" signaltonoises="4.0458868741616" noises="15.054486911545" />
          </peptide>
        </decoy>
      </peptide>
      <peptide id="sp|Q02878|RL6_HUMAN.QLASGLLLVTGPLVLN[Dea]R.2.0.9999.False" updatedrts="80.6776959470987" scores="49366602270.6144" fdr="0.0155963302752294" recomputedscores="1.49186144926437" predictedrts="80.8481677182479" irts="80.3788544170141" pwhh="10.261510057109497">
        <fragment mz="1195.740845" charge="1" ion="y11" responses="1308.69856219742" signaltonoises="575.335911393776" noises="0.161827483759438" />
        <fragment mz="1523.915527" charge="1" ion="y15" responses="398.876677657362" signaltonoises="125.2257479684" noises="0.395680814850473" />
        <fragment mz="796.4927368" charge="1" ion="b8" responses="510.586697154475" signaltonoises="869.222486544978" noises="0.0499810909090909" />
        <fragment mz="769.456665" charge="1" ion="y7" responses="618.837574980974" signaltonoises="12.0296350655529" noises="5.00349162055587" />
        <fragment mz="313.1870422" charge="1" ion="b3" responses="515.617807559245" signaltonoises="7.63858232940759" noises="8.64876020005286" />
        <fragment mz="242.1499176" charge="1" ion="b2" responses="1349.01268991275" signaltonoises="12.5132228474451" noises="10.2747496396762" />
        <decoy>
          <peptide id="sp|Q02878|RL6_HUMAN.QN[Dea]LVLPGTVLLLGSALR.2.0.9999.True" updatedrts="80.7761783936784" scores="9653801910.37292" fdr="0.110569105691057" recomputedscores="0.783126595114737" predictedrts="80.8481677182479" irts="80.4767960227252" pwhh="7.20828196601791">
            <fragment mz="1099.683349609375" charge="1" ion="y11" responses="218.949611892727" signaltonoises="484.338038167599" noises="0.12319696903109" />
            <fragment mz="1521.97265625" charge="1" ion="y15" responses="0" signaltonoises="1" noises="0.0499810909090909" />
            <fragment mz="824.45123291015625" charge="1" ion="b8" responses="75.6559830426978" signaltonoises="6.78789349028266" noises="3.51813917929065" />
            <fragment mz="729.46173095703125" charge="1" ion="y7" responses="38.8499999999957" signaltonoises="180.846931542229" noises="0.091336826713168" />
            <fragment mz="357.17684936523438" charge="1" ion="b3" responses="188.638848323748" signaltonoises="5.9285325660928" noises="9.05157993691815" />
            <fragment mz="244.09280395507813" charge="1" ion="b2" responses="960.765802929641" signaltonoises="9.50342594275739" noises="10.4152262698928" />
          </peptide>
        </decoy>
      </peptide>
      <peptide id="sp|Q02878|RL6_HUMAN.HQEGEIFDTEKEKYEITEQR.4.0.9999.False" updatedrts="38.9506289445612" scores="112170795664.163" fdr="0.0317460317460317" recomputedscores="1.31088898676128" predictedrts="38.9180882500423" irts="38.8809419891953" pwhh="6.3392166370479259">
        <fragment mz="694.3154907" charge="1" ion="b6" responses="10637.0613572321" signaltonoises="55.2479352586955" noises="16.3106918082789" />
        <fragment mz="1255.095703" charge="2" ion="y20" responses="0" signaltonoises="1" noises="0.0499810909090909" />
        <fragment mz="938.4577637" charge="1" ion="y7" responses="4029.13495465821" signaltonoises="29.3137918491467" noises="14.0506066191208" />
        <fragment mz="775.3944702" charge="1" ion="y6" responses="5888.00058687959" signaltonoises="22.6520781519334" noises="19.0734066707555" />
        <fragment mz="1186.566284" charge="2" ion="y19" responses="0" signaltonoises="1" noises="3.35063771092153" />
        <fragment mz="1323.690308" charge="1" ion="y10" responses="498.660017105945" signaltonoises="348.733582645473" noises="0.275269480345343" />
        <decoy>
          <peptide id="sp|Q02878|RL6_HUMAN.QETIEYKEKETDFIEGEQHR.4.0.9999.True" updatedrts="37.2981384852766" scores="62900731.6370229" fdr="1" recomputedscores="-1.9463419634446" predictedrts="38.9180882500423" irts="37.2375265925889" pwhh="1.8030434937083835">
            <fragment mz="764.34613037109375" charge="1" ion="b6" responses="287.889044965496" signaltonoises="5.79559484564751" noises="15.2828366205097" />
            <fragment mz="1255.095703125" charge="2" ion="y20" responses="0" signaltonoises="1" noises="0.0499810909090909" />
            <fragment mz="868.42718505859375" charge="1" ion="y7" responses="0" signaltonoises="1" noises="14.1503132686485" />
            <fragment mz="755.34307861328125" charge="1" ion="y6" responses="311.53278863842" signaltonoises="5.66178931364905" noises="11.8456967618636" />
            <fragment mz="1191.06640625" charge="2" ion="y19" responses="38.8406232744973" signaltonoises="330.484680254878" noises="0.0499810909090909" />
            <fragment mz="1231.5701904296875" charge="1" ion="y10" responses="68.5436650094544" signaltonoises="4.48698145213036" noises="5.57181141228427" />
          </peptide>
        </decoy>
      </peptide>
      <peptide id="sp|Q02878|RL6_HUMAN.KMPRYYPTEDVPR.3.0.9997.False" updatedrts="33.4444003461959" scores="8755233086429.63" fdr="0" recomputedscores="3.49116476760841" predictedrts="33.2219062487469" irts="33.404952215732" pwhh="5.70601638578007">
        <fragment mz="813.4100952" charge="1" ion="y7" responses="92540.9519185877" signaltonoises="275.274282711183" noises="25.4929536698589" />
        <fragment mz="716.3573608" charge="1" ion="y6" responses="25266.9204900789" signaltonoises="95.9827036390968" noises="20.0559030490776" />
        <fragment mz="615.3096924" charge="1" ion="y5" responses="22827.2558757593" signaltonoises="71.4043391343343" noises="22.8299853021134" />
        <fragment mz="826.416687" charge="2" ion="y13" responses="0" signaltonoises="1" noises="15.7288890141206" />
        <fragment mz="1139.536743" charge="1" ion="y9" responses="0" signaltonoises="1" noises="2.48438563030573" />
        <fragment mz="371.2401428" charge="1" ion="y3" responses="15160.244965291" signaltonoises="87.2705037398609" noises="13.1815823000052" />
        <decoy>
          <peptide id="sp|Q02878|RL6_HUMAN.PVDETPYYRPMKR.3.0.9997.True" updatedrts="33.4149305091274" scores="350740782.087401" fdr="0.824578790882061" recomputedscores="-0.910275567319722" predictedrts="33.2219062487469" irts="33.375644219609" pwhh="4.2234126165522916">
            <fragment mz="1013.534912109375" charge="1" ion="y7" responses="56.9604296940323" signaltonoises="3.83713498781888" noises="4.10816785272534" />
            <fragment mz="850.47161865234375" charge="1" ion="y6" responses="165.296071289447" signaltonoises="4.50690243673123" noises="7.13302740362681" />
            <fragment mz="687.40826416015625" charge="1" ion="y5" responses="271.392417057665" signaltonoises="5.79583583170428" noises="9.75997894536065" />
            <fragment mz="826.41668701171875" charge="2" ion="y13" responses="1724.34127688509" signaltonoises="11.4932268167784" noises="15.7288820843871" />
            <fragment mz="1211.6353759765625" charge="1" ion="y9" responses="77.6895027708341" signaltonoises="330.595545514201" noises="0.0499810909090909" />
            <fragment mz="434.25439453125" charge="1" ion="y3" responses="341.768092722265" signaltonoises="4.73292429012713" noises="10.1226056003979" />
          </peptide>
        </decoy>
      </peptide>
    </protein>
    <protein id="sp|Q15424|SAFB1_HUMAN">
      <peptide id="sp|Q15424|SAFB1_HUMAN.SEPVKEESSELEQ[Dea]PFAQDTSSVGPDR.3.1.False" updatedrts="46.8267406462628" scores="6710828354.68155" fdr="0.18280402788536" recomputedscores="0.444764229281125" predictedrts="47.1426454530954" irts="46.7138000630459" pwhh="4.3211126312945289">
        <fragment mz="1279.591309" charge="1" ion="y12" responses="698.468400723855" signaltonoises="26.7996112985915" noises="2.50692321571082" />
        <fragment mz="1061.48584" charge="1" ion="y10" responses="1436.85580495866" signaltonoises="52.6042104314111" noises="2.91113710643508" />
        <fragment mz="1132.522949" charge="1" ion="y11" responses="1481.83991915601" signaltonoises="84.4218822317458" noises="2.37902998223286" />
        <fragment mz="886.4152832" charge="1" ion="b8" responses="0" signaltonoises="1" noises="4.6933058568173" />
        <fragment mz="688.8256836" charge="2" ion="y13" responses="710.185582542926" signaltonoises="1590.62874621598" noises="0.0499810909090909" />
        <fragment mz="818.4002686" charge="1" ion="y8" responses="1423.59626486912" signaltonoises="37.5338721390473" noises="3.87830487340266" />
        <decoy>
          <peptide id="sp|Q15424|SAFB1_HUMAN.DPGVSSTDQAFPQ[Dea]ELESSEEKVPESR.3.1.True" updatedrts="46.2809456798775" scores="30044731.1617689" fdr="1" recomputedscores="-1.90424357923909" predictedrts="47.1426454530954" irts="46.1710024655723" pwhh="2.5784588191149629">
            <fragment mz="1389.6856689453125" charge="1" ion="y12" responses="116.543504511095" signaltonoises="661.08022178433" noises="0.0499810909090909" />
            <fragment mz="1147.5589599609375" charge="1" ion="y10" responses="339.193768677558" signaltonoises="186.375105379116" noises="0.170797090666171" />
            <fragment mz="1276.6015625" charge="1" ion="y11" responses="30.5377724228525" signaltonoises="5.92156877232715" noises="2.53687288913263" />
            <fragment mz="759.3155517578125" charge="1" ion="b8" responses="0" signaltonoises="1" noises="3.72007726773525" />
            <fragment mz="759.86773681640625" charge="2" ion="y13" responses="38.809868847586" signaltonoises="226.805006148637" noises="0.0728143512630544" />
            <fragment mz="973.494873046875" charge="1" ion="y8" responses="0" signaltonoises="1" noises="10.1904664663438" />
          </peptide>
        </decoy>
      </peptide>
      <peptide id="sp|Q15424|SAFB1_HUMAN.LAEEEDLFDSAHPEEGDLDLASESTAHAQSSK.4.1.False" updatedrts="54.874487591661" scores="2283553362097.8" fdr="0" recomputedscores="3.03485902873297" predictedrts="55.1698086176528" irts="54.7173508029307" pwhh="6.2363784305014027">
        <fragment mz="1132.522949" charge="1" ion="y11" responses="11607.6094270912" signaltonoises="61.4633691736397" noises="12.1734727363868" />
        <fragment mz="1203.560059" charge="1" ion="y12" responses="6456.85282523719" signaltonoises="56.3650792397651" noises="10.352986542874" />
        <fragment mz="916.4483032" charge="1" ion="y9" responses="10329.6532882219" signaltonoises="48.3882563262749" noises="12.2403467119364" />
        <fragment mz="1316.644043" charge="1" ion="y13" responses="3590.3183589884" signaltonoises="25.7024910110549" noises="7.37476157186628" />
        <fragment mz="1431.671021" charge="1" ion="y14" responses="1077.15804592471" signaltonoises="23.3819220282523" noises="4.25911446833713" />
        <fragment mz="877.0598145" charge="3" ion="y25" responses="1291.74296885104" signaltonoises="1062.75887681211" noises="0.108000714867859" />
        <decoy>
          <peptide id="sp|Q15424|SAFB1_HUMAN.SSQAHATSESALDLDGEEPHASDFLDEEEALK.4.1.True" updatedrts="56.40905" scores="20860.1931248068" fdr="1" recomputedscores="-4.99582432429075" predictedrts="55.1698086176528" irts="56.2434857798368" pwhh="10.863188073345635">
            <fragment mz="1295.60009765625" charge="1" ion="y11" responses="542.319081139674" signaltonoises="11.9961369985089" noises="4.22364897316598" />
            <fragment mz="1366.6373291015625" charge="1" ion="y12" responses="182.615949844438" signaltonoises="11.2326414972424" noises="2.94115733559254" />
            <fragment mz="1093.5411376953125" charge="1" ion="y9" responses="94.3265730742989" signaltonoises="4.25482858215575" noises="4.97841965240405" />
            <fragment mz="1503.6961669921875" charge="1" ion="y13" responses="408.285260707016" signaltonoises="11.7393549819207" noises="4.0537368379253" />
            <fragment mz="1600.7489013671875" charge="1" ion="y14" responses="0" signaltonoises="1" noises="-1" />
            <fragment mz="916.07861328125" charge="3" ion="y25" responses="50.0538500448464" signaltonoises="420.135198067435" noises="0.0499810909090909" />
          </peptide>
        </decoy>
      </peptide>
      <peptide id="sp|Q15424|SAFB1_HUMAN.AD[Dhy]SLLAVVK.2.0.9999.False" updatedrts="48.4276561287444" scores="1231608659.13069" fdr="1" recomputedscores="-1.28178585967946" predictedrts="48.6314013265403" irts="48.305923719672" pwhh="5.22342091798552">
        <fragment mz="729.4868774" charge="1" ion="y7" responses="5596.78007249692" signaltonoises="97.7731810533841" noises="5.03206404259674" />
        <fragment mz="529.3707886" charge="1" ion="y5" responses="358.936585624822" signaltonoises="6.35703232835074" noises="8.95494081119543" />
        <fragment mz="482.2609253" charge="1" ion="b5" responses="677.023577372022" signaltonoises="4.17374695319307" noises="21.8671757125059" />
        <fragment mz="642.454895" charge="1" ion="y6" responses="308.07836782315" signaltonoises="6.78263737157847" noises="5.49917291691797" />
        <fragment mz="652.3664551" charge="1" ion="b7" responses="714.367148802487" signaltonoises="5.38849616144655" noises="19.6134583722454" />
        <fragment mz="826.5032959" charge="1" ion="y8" responses="822.271476030912" signaltonoises="62.3875291880976" noises="2.87730798807128" />
        <decoy>
          <peptide id="sp|Q15424|SAFB1_HUMAN.VVALLSD[Dhy]AK.2.0.9999.True" updatedrts="50.6290833333333" scores="246776562.85674" fdr="1" recomputedscores="-2.02315451370683" predictedrts="48.6314013265403" irts="50.4952612388102" pwhh="2.3976368351365656">
            <fragment mz="699.403564453125" charge="1" ion="y7" responses="258.031284887134" signaltonoises="5.24290592717107" noises="14.7977116446153" />
            <fragment mz="515.28240966796875" charge="1" ion="y5" responses="717.525982616445" signaltonoises="6.27842148646818" noises="18.632094312601" />
            <fragment mz="496.34933471679688" charge="1" ion="b5" responses="0" signaltonoises="1" noises="2.28882580685086" />
            <fragment mz="628.366455078125" charge="1" ion="y6" responses="378.398947083213" signaltonoises="4.00699742982864" noises="20.6468056537071" />
            <fragment mz="680.39776611328125" charge="1" ion="b7" responses="99.5737088616807" signaltonoises="3.02938919338607" noises="17.7719579207523" />
            <fragment mz="798.47198486328125" charge="1" ion="y8" responses="139.569821381723" signaltonoises="6.00680180099223" noises="9.58910132021773" />
          </peptide>
        </decoy>
      </peptide>
      <peptide id="sp|Q15424|SAFB1_HUMAN.SEPVKEESSELEQPFAQDTSSVGPDR.3.0.9996.False" updatedrts="46.8267406462628" scores="27237054359.305" fdr="0.0557903634826712" recomputedscores="1.05314823600933" predictedrts="47.132700839776" irts="46.7138000630459" pwhh="4.3211126312945289">
        <fragment mz="1132.522949" charge="1" ion="y11" responses="1481.83991915601" signaltonoises="84.4218822317458" noises="2.37902998223286" />
        <fragment mz="1279.591309" charge="1" ion="y12" responses="698.468400723855" signaltonoises="26.7996112985915" noises="2.50692321571082" />
        <fragment mz="1472.675049" charge="1" ion="b13" responses="621.323354860899" signaltonoises="22.4415154997862" noises="2.50709178937757" />
        <fragment mz="1061.48584" charge="1" ion="y10" responses="1436.85580495866" signaltonoises="52.6042104314111" noises="2.91113710643508" />
        <fragment mz="886.4152832" charge="1" ion="b8" responses="0" signaltonoises="1" noises="4.6933058568173" />
        <fragment mz="670.3406372" charge="1" ion="b6" responses="815.773315159456" signaltonoises="39.6923177512835" noises="2.58133023734199" />
        <decoy>
          <peptide id="sp|Q15424|SAFB1_HUMAN.DPGVSSTDQAFPQELESSEEKVPESR.3.0.9996.True" updatedrts="46.9779333333333" scores="13894646.2970146" fdr="1" recomputedscores="-2.19364342210182" predictedrts="47.132700839776" irts="46.8641624378421" pwhh="5.1988433439870168">
            <fragment mz="1276.6015625" charge="1" ion="y11" responses="246.255980964972" signaltonoises="12.71339174685" noises="2.64236136492997" />
            <fragment mz="1389.6856689453125" charge="1" ion="y12" responses="116.539494415556" signaltonoises="330.706404901553" noises="0.0499810909090909" />
            <fragment mz="1330.5909423828125" charge="1" ion="b13" responses="297.924815130749" signaltonoises="19.3752201410003" noises="2.59126770609243" />
            <fragment mz="1147.5589599609375" charge="1" ion="y10" responses="77.6681227638659" signaltonoises="99.5523995248842" noises="0.188353830491329" />
            <fragment mz="759.3155517578125" charge="1" ion="b8" responses="59.0025902537087" signaltonoises="7.35472433154478" noises="4.03435075900453" />
            <fragment mz="543.24090576171875" charge="1" ion="b6" responses="27.9202706319758" signaltonoises="3.8070415260407" noises="3.69909198669559" />
          </peptide>
        </decoy>
      </peptide>
      <peptide id="sp|Q15424|SAFB1_HUMAN.AIEDEGGNPDEIEITSEGNKK.3.0.9991.False" updatedrts="36.7620192253264" scores="29379880222.7407" fdr="0.0762852404643449" recomputedscores="0.916352754201514" predictedrts="36.9722522070747" irts="36.704351565" pwhh="7.8563292740953452">
        <fragment mz="1459.727539" charge="1" ion="y13" responses="7279.13132444898" signaltonoises="291.167690452703" noises="2.06270356571146" />
        <fragment mz="763.3944702" charge="1" ion="y7" responses="10627.5835419243" signaltonoises="75.4108545243885" noises="9.52280483732213" />
        <fragment mz="1118.605225" charge="1" ion="y10" responses="4711.59975977215" signaltonoises="1694.74313938596" noises="0.189162183914499" />
        <fragment mz="1127.44873" charge="1" ion="b11" responses="440.260700825026" signaltonoises="9.71810249956676" noises="8.31662970321688" />
        <fragment mz="1005.521118" charge="1" ion="y9" responses="11488.1453540023" signaltonoises="69.4468891245256" noises="10.1536529702535" />
        <fragment mz="876.4785156" charge="1" ion="y8" responses="6122.74021054903" signaltonoises="69.4496300603892" noises="5.95071691225088" />
        <decoy>
          <peptide id="sp|Q15424|SAFB1_HUMAN.KNGESTIEIEDPNGGEDEIAK.3.0.9991.True" updatedrts="38.0910770204665" scores="7309764.48339713" fdr="1" recomputedscores="-2.7551959414295" predictedrts="36.9722522070747" irts="38.0261105084426" pwhh="7.8403680564250493">
            <fragment mz="1386.6383056640625" charge="1" ion="y13" responses="38.8499972292866" signaltonoises="330.484680254872" noises="0.0499810909090909" />
            <fragment mz="761.3675537109375" charge="1" ion="y7" responses="663.51204307348" signaltonoises="6.46039241518371" noises="8.04910601895169" />
            <fragment mz="1029.4847412109375" charge="1" ion="y10" responses="93.6919139421287" signaltonoises="5.33717798268125" noises="5.97760823697433" />
            <fragment mz="1216.5692138671875" charge="1" ion="b11" responses="30.5377701175402" signaltonoises="5.86078675310314" noises="2.56315982712844" />
            <fragment mz="932.43194580078125" charge="1" ion="y9" responses="122.151079306667" signaltonoises="4.15821535496418" noises="7.9394168740479" />
            <fragment mz="818.3890380859375" charge="1" ion="y8" responses="0" signaltonoises="1" noises="10.4057097188632" />
          </peptide>
        </decoy>
      </peptide>
      <peptide id="sp|Q15424|SAFB1_HUMAN.NFWVSGLSSTTR.2.0.9991.False" updatedrts="55.7060841565912" scores="217066366959411" fdr="0" recomputedscores="5.54826825630935" predictedrts="55.8244839300861" irts="55.5443804483321" pwhh="7.9938383923786374">
        <fragment mz="808.4158936" charge="1" ion="y8" responses="43640.8473176281" signaltonoises="112.155560543327" noises="22.8101254168769" />
        <fragment mz="907.484314" charge="1" ion="y9" responses="28708.4672226281" signaltonoises="111.884734655831" noises="20.0295628293475" />
        <fragment mz="1093.563599" charge="1" ion="y10" responses="18993.4690204004" signaltonoises="82.2842509958359" noises="14.1501611621668" />
        <fragment mz="804.4039307" charge="1" ion="b7" responses="0" signaltonoises="1" noises="17.2184567985087" />
        <fragment mz="891.4359131" charge="1" ion="b8" responses="3122.83259664046" signaltonoises="15.2696987289953" noises="17.447216029474" />
        <fragment mz="721.3839111" charge="1" ion="y7" responses="11801.5850343717" signaltonoises="44.1472456886949" noises="18.7844144201374" />
        <decoy>
          <peptide id="sp|Q15424|SAFB1_HUMAN.TTSSLGSVWFNR.2.0.9991.True" updatedrts="55.9861818655955" scores="73388501.5362485" fdr="0.827608982826949" recomputedscores="-0.914890051271488" predictedrts="55.8244839300861" irts="55.8229399310483" pwhh="2.5004632582326973">
            <fragment mz="978.51556396484375" charge="1" ion="y8" responses="0" signaltonoises="1" noises="12.9725563123656" />
            <fragment mz="1065.547607421875" charge="1" ion="y9" responses="418.295317765083" signaltonoises="4.47441249173298" noises="11.9438042512079" />
            <fragment mz="1152.57958984375" charge="1" ion="y10" responses="1039.11002052" signaltonoises="6.28479022136233" noises="16.1496895234292" />
            <fragment mz="634.30426025390625" charge="1" ion="b7" responses="294.049181267182" signaltonoises="3.81278776644016" noises="16.2654058647581" />
            <fragment mz="733.3726806640625" charge="1" ion="b8" responses="286.598553972393" signaltonoises="4.61377066600907" noises="15.1808699248599" />
            <fragment mz="865.4315185546875" charge="1" ion="y7" responses="286.568732767246" signaltonoises="5.24392456891089" noises="11.7497971742463" />
          </peptide>
        </decoy>
      </peptide>
    </protein>
    <protein id="sp|Q15365|PCBP1_HUMAN">
      <peptide id="sp|Q15365|PCBP1_HUMAN.AITIAGVPQSVTEC[CAM]VK.2.0.9999.False" updatedrts="54.7174071734609" scores="39561782048171.9" fdr="0" recomputedscores="5.11928139315614" predictedrts="54.5157667841266" irts="54.561133030946" pwhh="8.0399734780058765">
        <fragment mz="1047.513916" charge="1" ion="y9" responses="32692.6684197135" signaltonoises="156.021723935247" noises="12.8611041083454" />
        <fragment mz="1203.60376" charge="1" ion="y11" responses="8714.78325675782" signaltonoises="78.5505622131754" noises="7.93176294099094" />
        <fragment mz="1274.640869" charge="1" ion="y12" responses="4977.81438112879" signaltonoises="38.9547675343175" noises="8.79110986385029" />
        <fragment mz="626.387207" charge="1" ion="b7" responses="1421.75595884478" signaltonoises="34.1538116991362" noises="3.09681342708458" />
        <fragment mz="1146.582275" charge="1" ion="y10" responses="2259.01812791149" signaltonoises="22.941321920951" noises="7.51172429956748" />
        <fragment mz="286.1761475" charge="1" ion="b3" responses="6769.64829624746" signaltonoises="49.6052286236984" noises="9.85214921150238" />
        <decoy>
          <peptide id="sp|Q15365|PCBP1_HUMAN.VC[CAM]ETVSQPVGAITIAK.2.0.9999.True" updatedrts="54.7433" scores="177894025.46696" fdr="0.452964146254881" recomputedscores="-0.22783309022855" predictedrts="54.5157667841266" irts="54.5868836605832" pwhh="1.5108640255866115">
            <fragment mz="869.54547119140625" charge="1" ion="y9" responses="38.8406232744971" signaltonoises="25.9633806713288" noises="0.636203160789527" />
            <fragment mz="1084.6361083984375" charge="1" ion="y11" responses="233.038236318892" signaltonoises="230.22750954191" noises="0.224964195855324" />
            <fragment mz="1183.7044677734375" charge="1" ion="y12" responses="0" signaltonoises="1" noises="0.121700701936928" />
            <fragment mz="804.35565185546875" charge="1" ion="b7" responses="275.372209532362" signaltonoises="5.17920998768583" noises="11.1546456201711" />
            <fragment mz="997.60406494140625" charge="1" ion="y10" responses="38.8354956701466" signaltonoises="330.484675407931" noises="0.0499810909090909" />
            <fragment mz="389.14892578125" charge="1" ion="b3" responses="522.123817947763" signaltonoises="7.21072059761299" noises="11.1074707886539" />
          </peptide>
        </decoy>
      </peptide>
      <peptide id="sp|Q15365|PCBP1_HUMAN.VMTIPYQ[Dea]PMPASSPVIC[CAM]AGGQDR.3.0.9999.False" updatedrts="60.4328890900055" scores="9994558412157.47" fdr="0" recomputedscores="4.76654023798168" predictedrts="60.2253523946785" irts="60.2452269559067" pwhh="7.6113080843723875">
        <fragment mz="876.399231" charge="1" ion="y8" responses="10434.8334658228" signaltonoises="59.1532608441834" noises="12.617490042119" />
        <fragment mz="1072.520386" charge="1" ion="y10" responses="11887.948740707" signaltonoises="50.5826167894763" noises="14.438136553282" />
        <fragment mz="1414.674316" charge="1" ion="y14" responses="5676.14780083512" signaltonoises="50.1897044981564" noises="9.0875940071877" />
        <fragment mz="975.4676514" charge="1" ion="y9" responses="4236.04144967696" signaltonoises="21.6605563387174" noises="11.5456249206902" />
        <fragment mz="1151.53125" charge="2" ion="b22" responses="962.315275149467" signaltonoises="8.987782883765" noises="11.2345832499899" />
        <fragment mz="1317.621582" charge="1" ion="y13" responses="1013.61734850875" signaltonoises="11.4329595199975" noises="9.0411505352783" />
        <decoy>
          <peptide id="sp|Q15365|PCBP1_HUMAN.DQGGAC[CAM]IVPSSAPMPQ[Dea]YPITMVR.3.0.9999.True" updatedrts="60.5151359807786" scores="3557429.25726152" fdr="1" recomputedscores="-1.68208710003978" predictedrts="60.2253523946785" irts="60.3270221674071" pwhh="5.7196402256833121">
            <fragment mz="1008.518310546875" charge="1" ion="y8" responses="234.823526489218" signaltonoises="5.29148023414168" noises="8.74307590462729" />
            <fragment mz="1236.611572265625" charge="1" ion="y10" responses="81.4979867103755" signaltonoises="3.88161835250274" noises="7.25799008783082" />
            <fragment mz="1578.7655029296875" charge="1" ion="y14" responses="171.844835437593" signaltonoises="11.0304616111964" noises="3.20311317496226" />
            <fragment mz="1105.571044921875" charge="1" ion="y9" responses="493.413010876762" signaltonoises="7.00117112509915" noises="12.0361897240475" />
            <fragment mz="1151.53125" charge="2" ion="b22" responses="962.315275149467" signaltonoises="8.987782883765" noises="11.2345832499899" />
            <fragment mz="1491.7333984375" charge="1" ion="y13" responses="26.3950215418735" signaltonoises="5.08287146060215" noises="2.66301920591749" />
          </peptide>
        </decoy>
      </peptide>
      <peptide id="sp|Q15365|PCBP1_HUMAN.VMTIPYQPMPASSPVIC[CAM]AGGQDR.3.0.9999.False" updatedrts="60.427411141292" scores="35077224195.4392" fdr="0" recomputedscores="2.31180184601238" predictedrts="60.4239631148847" irts="60.239779090712" pwhh="7.6113080843723875">
        <fragment mz="876.399231" charge="1" ion="y8" responses="10434.8334658228" signaltonoises="60.3378841321319" noises="12.3697688507922" />
        <fragment mz="1414.674316" charge="1" ion="y14" responses="5676.14780083512" signaltonoises="51.3383483035035" noises="8.88426824960478" />
        <fragment mz="1246.584473" charge="1" ion="y12" responses="2252.16988810112" signaltonoises="13.1788579597587" noises="10.1649699084492" />
        <fragment mz="975.4676514" charge="1" ion="y9" responses="4236.04144967696" signaltonoises="22.0258336023211" noises="11.3541518371389" />
        <fragment mz="1072.516846" charge="2" ion="y20" responses="11835.2410784535" signaltonoises="52.0835083961158" noises="14.091907368765" />
        <fragment mz="1061.515869" charge="1" ion="b9" responses="948.764446597003" signaltonoises="6.1836797974521" noises="13.7081693408434" />
        <decoy>
          <peptide id="sp|Q15365|PCBP1_HUMAN.DQGGAC[CAM]IVPSSAPMPQYPITMVR.3.0.9999.True" updatedrts="61.8228721321267" scores="13342215.5961024" fdr="0.940298507462687" recomputedscores="-1.09044878775321" predictedrts="60.4239631148847" irts="61.6275765601717" pwhh="4.7234509094517607">
            <fragment mz="1007.5342407226563" charge="1" ion="y8" responses="408.439238552758" signaltonoises="7.12880393362648" noises="9.04854505020791" />
            <fragment mz="1577.781494140625" charge="1" ion="y14" responses="330.806582198396" signaltonoises="18.8809292458156" noises="2.65977846449246" />
            <fragment mz="1403.7174072265625" charge="1" ion="y12" responses="155.175672641257" signaltonoises="17.1688812068071" noises="2.75965702855639" />
            <fragment mz="1104.5870361328125" charge="1" ion="y9" responses="143.983023129341" signaltonoises="4.14224036838228" noises="7.93369118969379" />
            <fragment mz="1088.0416259765625" charge="2" ion="y20" responses="273.893036193618" signaltonoises="148.611138911351" noises="0.222286119213453" />
            <fragment mz="898.40875244140625" charge="1" ion="b9" responses="127.275204753316" signaltonoises="3.00244273190253" noises="11.3151315486493" />
          </peptide>
        </decoy>
      </peptide>
      <peptide id="sp|Q15365|PCBP1_HUMAN.[PGQ]-QQSHFAMMHGGTGFAGIDSSSPEVK.3.0.9983.False" updatedrts="52.941598398468" scores="27311467.2786465" fdr="1" recomputedscores="-1.88236798108029" predictedrts="52.4625208731334" irts="52.7950765518571" pwhh="4.9272753721370659">
        <fragment mz="1018.505127" charge="1" ion="y10" responses="50.7723873636647" signaltonoises="3.42909146250338" noises="8.00344173090565" />
        <fragment mz="1236.610718" charge="1" ion="y12" responses="61.0909148781098" signaltonoises="4.23862383075964" noises="3.89505500638658" />
        <fragment mz="1063.487671" charge="2" ion="y21" responses="0" signaltonoises="1" noises="12.6672228851687" />
        <fragment mz="944.3753052" charge="1" ion="b8" responses="118.043916270982" signaltonoises="3.69536011517284" noises="8.03163733577847" />
        <fragment mz="1293.63208" charge="1" ion="y13" responses="299.814522213522" signaltonoises="7.52660490231423" noises="5.2148556238239" />
        <fragment mz="1138.455688" charge="1" ion="b10" responses="95.7600729249694" signaltonoises="3.26908136256598" noises="5.73316145520322" />
        <decoy>
          <peptide id="sp|Q15365|PCBP1_HUMAN.[PGQ]-QVEPSSSDIGAFGTGGHMMAFHSQK.3.0.9983.True" updatedrts="52.1493524987459" scores="119379020.27459" fdr="1" recomputedscores="-1.2600961920064" predictedrts="52.4625208731334" irts="52.0071814676911" pwhh="2.3283736306010892">
            <fragment mz="1173.5291748046875" charge="1" ion="y10" responses="693.679691167315" signaltonoises="10.9015524349596" noises="9.12875654366603" />
            <fragment mz="1331.598388671875" charge="1" ion="y12" responses="315.527569672167" signaltonoises="23.420727371158" noises="2.91557573853812" />
            <fragment mz="1076.9805908203125" charge="2" ion="y21" responses="0" signaltonoises="1" noises="1.47079923616031" />
            <fragment mz="813.32611083984375" charge="1" ion="b8" responses="101.268092790587" signaltonoises="3.88215937608874" noises="7.52078720757264" />
            <fragment mz="1388.6197509765625" charge="1" ion="y13" responses="1096.68230928393" signaltonoises="43.2746461444791" noises="2.63929472691083" />
            <fragment mz="983.431640625" charge="1" ion="b10" responses="297.196676763986" signaltonoises="7.04624153198578" noises="6.93564352198762" />
          </peptide>
        </decoy>
      </peptide>
      <peptide id="sp|Q15365|PCBP1_HUMAN.QQSHFAMMHGGTGFAGIDSSSPEVK.4.0.9977.False" updatedrts="46.5977666666667" scores="8664242239.67901" fdr="0.0732417811069496" recomputedscores="0.944031871238846" predictedrts="46.4209118734965" irts="46.4860835510526" pwhh="5.5269041985939946">
        <fragment mz="848.3995972" charge="1" ion="y8" responses="16947.2089144074" signaltonoises="62.4537759672611" noises="17.1778383274441" />
        <fragment mz="733.3726807" charge="1" ion="y7" responses="6685.02126876298" signaltonoises="23.8911623923806" noises="18.7405776154476" />
        <fragment mz="830.3613892" charge="1" ion="b7" responses="2073.75463972726" signaltonoises="13.2229508310422" noises="16.3518945568682" />
        <fragment mz="961.4018555" charge="1" ion="b8" responses="0" signaltonoises="1" noises="12.3309747842473" />
        <fragment mz="712.3071899" charge="3" ion="b21" responses="255.143577917137" signaltonoises="6.55988167901951" noises="15.4533014736478" />
        <fragment mz="1018.505127" charge="1" ion="y10" responses="937.563522739665" signaltonoises="9.29000276533906" noises="12.8182004914477" />
        <decoy>
          <peptide id="sp|Q15365|PCBP1_HUMAN.VEPSSSDIGAFGTGGHMMAFHSQQK.4.0.9977.True" updatedrts="46.8432987940602" scores="36589937.3000557" fdr="1" recomputedscores="-1.57604309426849" predictedrts="46.4209118734965" irts="46.7302672776532" pwhh="8.8671237935774947">
            <fragment mz="976.4669189453125" charge="1" ion="y8" responses="0" signaltonoises="1" noises="19.1922737128356" />
            <fragment mz="845.42645263671875" charge="1" ion="y7" responses="4121.07393966297" signaltonoises="15.0844775324496" noises="22.264733269476" />
            <fragment mz="702.2940673828125" charge="1" ion="b7" responses="0" signaltonoises="1" noises="11.2624995181204" />
            <fragment mz="815.37811279296875" charge="1" ion="b8" responses="2816.76027491125" signaltonoises="16.1426474807337" noises="17.7547492318252" />
            <fragment mz="706.31201171875" charge="3" ion="b21" responses="101.012979525395" signaltonoises="3.28003760262829" noises="12.5492924929613" />
            <fragment mz="1244.5662841796875" charge="1" ion="y10" responses="647.438793729834" signaltonoises="13.0497218963908" noises="4.96482863759992" />
          </peptide>
        </decoy>
      </peptide>
      <peptide id="sp|Q15365|PCBP1_HUMAN.QIC[CAM]LVMLETLSQSPQGR.3.0.9966.False" updatedrts="72.254677494306" scores="1959568458179.56" fdr="0" recomputedscores="3.11982835688768" predictedrts="72.4059652621135" irts="72.0020930666265" pwhh="8.4363097375385738">
        <fragment mz="759.3743896" charge="1" ion="y7" responses="10210.5122228984" signaltonoises="36.0170465431666" noises="15.2755229640563" />
        <fragment mz="872.4584351" charge="1" ion="y8" responses="2062.58577675449" signaltonoises="12.0461471149613" noises="15.1139635072777" />
        <fragment mz="987.5001831" charge="1" ion="b8" responses="228.168158686619" signaltonoises="3.70646649867911" noises="14.4317651800997" />
        <fragment mz="745.3735352" charge="1" ion="b6" responses="2254.51913801089" signaltonoises="10.7361403779052" noises="16.6720781984637" />
        <fragment mz="980.5031738" charge="2" ion="y17" responses="362.010505155198" signaltonoises="3.61659899628794" noises="12.308874991528" />
        <fragment mz="544.2838135" charge="1" ion="y5" responses="5129.91292236708" signaltonoises="23.5783044286304" noises="17.689693284122" />
        <decoy>
          <peptide id="sp|Q15365|PCBP1_HUMAN.GQPSQSLTELMVLC[CAM]IQR.3.0.9966.True" updatedrts="72.8849136314593" scores="871622.968065997" fdr="1" recomputedscores="-3.24296708183609" predictedrts="72.4059652621135" irts="72.6288681051606" pwhh="11.107169829793959">
            <fragment mz="919.4852294921875" charge="1" ion="y7" responses="497.683495134306" signaltonoises="4.98024101218721" noises="17.43626581885" />
            <fragment mz="1032.5692138671875" charge="1" ion="y8" responses="1967.3078736975" signaltonoises="11.0448106323503" noises="10.9098860540401" />
            <fragment mz="799.39447021484375" charge="1" ion="b8" responses="143.623743195522" signaltonoises="4.00177453756803" noises="13.5743330805086" />
            <fragment mz="585.2626953125" charge="1" ion="b6" responses="341.167730929987" signaltonoises="4.98938527214347" noises="13.7235888270205" />
            <fragment mz="980.503173828125" charge="2" ion="y17" responses="137.849326558274" signaltonoises="4.77406613358239" noises="9.50172838303474" />
            <fragment mz="689.37628173828125" charge="1" ion="y5" responses="477.879826013958" signaltonoises="5.05720361442348" noises="14.8623361311828" />
          </peptide>
        </decoy>
      </peptide>
    </protein>
    <protein id="sp|P09651|ROA1_HUMAN">
      <peptide id="sp|P09651|ROA1_HUMAN.IEVIEIMTDR.2.1.False" updatedrts="60.2747947125922" scores="829851213615499" fdr="0" recomputedscores="5.16340397364724" predictedrts="60.0417641742693" irts="60.0880007931182" pwhh="7.3723691627830146">
        <fragment mz="976.5131836" charge="1" ion="y8" responses="72183.2743605362" signaltonoises="227.839314853539" noises="20.5922343284716" />
        <fragment mz="877.4447632" charge="1" ion="y7" responses="60300.8667848958" signaltonoises="176.761949590271" noises="21.3598140867628" />
        <fragment mz="764.3607178" charge="1" ion="y6" responses="62485.0745168409" signaltonoises="214.86463018185" noises="21.2657054698904" />
        <fragment mz="635.3181152" charge="1" ion="y5" responses="37633.5784015413" signaltonoises="101.991649343243" noises="23.3735962589414" />
        <fragment mz="697.4130859" charge="1" ion="b6" responses="3737.9822054518" signaltonoises="20.7678610061327" noises="11.7347919518383" />
        <fragment mz="1105.555786" charge="1" ion="y9" responses="16581.0688254055" signaltonoises="72.4184087270016" noises="14.2913622786369" />
        <decoy>
          <peptide id="sp|P09651|ROA1_HUMAN.DTMIEIVEIR.2.1.True" updatedrts="59.1657814350714" scores="155410.895221594" fdr="1" recomputedscores="-4.56010629421424" predictedrts="60.0417641742693" irts="58.9850779380551" pwhh="2.5688398446232044">
            <fragment mz="1002.5652465820313" charge="1" ion="y8" responses="409.140301086419" signaltonoises="4.20705237581799" noises="18.7494672239129" />
            <fragment mz="871.52471923828125" charge="1" ion="y7" responses="1485.07549532517" signaltonoises="8.2978989158557" noises="15.3583842497657" />
            <fragment mz="758.440673828125" charge="1" ion="y6" responses="0" signaltonoises="1" noises="18.4211008358808" />
            <fragment mz="629.3980712890625" charge="1" ion="y5" responses="239.959282181157" signaltonoises="5.69313476131208" noises="8.23723857491877" />
            <fragment mz="703.3331298828125" charge="1" ion="b6" responses="121.697542746659" signaltonoises="3.45235029022071" noises="18.3794123094717" />
            <fragment mz="1103.6129150390625" charge="1" ion="y9" responses="324.547636403221" signaltonoises="5.86940430413208" noises="6.12283076589934" />
          </peptide>
        </decoy>
      </peptide>
      <peptide id="sp|P09651|ROA1_HUMAN.SSGPYGGGGQYFAKPR.3.1.False" updatedrts="32.301573412731" scores="26815804559117.2" fdr="0" recomputedscores="4.34132164629829" predictedrts="32.5582817898482" irts="32.2684014008329" pwhh="8.63858411098064">
        <fragment mz="1137.579956" charge="1" ion="y11" responses="33855.022111817" signaltonoises="277.282851533162" noises="7.18323454300393" />
        <fragment mz="618.3721924" charge="1" ion="y5" responses="77945.6136499415" signaltonoises="145.156058330307" noises="32.2548217138226" />
        <fragment mz="1011.416626" charge="1" ion="b11" responses="0" signaltonoises="1" noises="3.71295908924767" />
        <fragment mz="1300.643311" charge="1" ion="y12" responses="10775.2881033872" signaltonoises="4955.77579559948" noises="0.122872963179823" />
        <fragment mz="1454.717529" charge="1" ion="y14" responses="0" signaltonoises="1" noises="0.0499810909090909" />
        <fragment mz="1080.558472" charge="1" ion="y10" responses="12492.3711140264" signaltonoises="161.811344422522" noises="4.27923095259619" />
        <decoy>
          <peptide id="sp|P09651|ROA1_HUMAN.PKAFYQGGGGYPGSSR.3.1.True" updatedrts="32.5342333333333" scores="2812816666.38898" fdr="0.197398622800306" recomputedscores="0.38057035668939" predictedrts="32.5582817898482" irts="32.49978361157" pwhh="3.9634395979353645">
            <fragment mz="1022.4650268554688" charge="1" ion="y11" responses="24.3548540785489" signaltonoises="3.19759246767341" noises="4.1170931322536" />
            <fragment mz="503.25723266601563" charge="1" ion="y5" responses="631.894123784641" signaltonoises="6.31974675724467" noises="15.0961722984598" />
            <fragment mz="1126.5316162109375" charge="1" ion="b11" responses="79.2095848951823" signaltonoises="3.49314247941933" noises="8.17375972822606" />
            <fragment mz="1185.5283203125" charge="1" ion="y12" responses="328.906347437579" signaltonoises="20.5873678589643" noises="2.82199666395184" />
            <fragment mz="1403.6339111328125" charge="1" ion="y14" responses="38.848879496334" signaltonoises="330.484680254872" noises="0.0499810909090909" />
            <fragment mz="894.40643310546875" charge="1" ion="y10" responses="176.254674430297" signaltonoises="5.99164334118581" noises="9.98322079883901" />
          </peptide>
        </decoy>
      </peptide>
      <peptide id="sp|P09651|ROA1_HUMAN.DYFEQYGK.2.1.False" updatedrts="37.9297461970441" scores="122605393855.866" fdr="0.00942507068803016" recomputedscores="1.63860597860928" predictedrts="37.7486761323197" irts="37.8656656733939" pwhh="4.6695341040212419">
        <fragment mz="771.3671875" charge="1" ion="y6" responses="32224.5294901817" signaltonoises="121.085490998107" noises="18.4790109383334" />
        <fragment mz="624.2987671" charge="1" ion="y5" responses="10748.1853603745" signaltonoises="37.2667516256761" noises="17.4382384266672" />
        <fragment mz="367.1976013" charge="1" ion="y3" responses="7369.12139954579" signaltonoises="33.0408405368387" noises="15.1912525982986" />
        <fragment mz="495.2561646" charge="1" ion="y4" responses="3033.1480441577" signaltonoises="17.1317552207067" noises="18.4492126652343" />
        <fragment mz="516.2271118" charge="2" ion="b8" responses="0" signaltonoises="1" noises="19.0393178346478" />
        <fragment mz="386.1872253" charge="2" ion="y6" responses="1596.61927178731" signaltonoises="14.1877572581354" noises="16.2059583714515" />
        <decoy>
          <peptide id="sp|P09651|ROA1_HUMAN.GYQEFYDK.2.1.True" updatedrts="37.7937978257903" scores="530043484.689975" fdr="0.720188108834397" recomputedscores="-0.729048086152539" predictedrts="37.7486761323197" irts="37.7304638964596" pwhh="4.2334332237367267">
            <fragment mz="829.3726806640625" charge="1" ion="y6" responses="0" signaltonoises="1" noises="16.1709736323329" />
            <fragment mz="701.3140869140625" charge="1" ion="y5" responses="409.560034542298" signaltonoises="4.09639206877779" noises="22.2883179429917" />
            <fragment mz="425.20306396484375" charge="1" ion="y3" responses="473.520270247862" signaltonoises="4.59663606931617" noises="18.5283176989946" />
            <fragment mz="572.271484375" charge="1" ion="y4" responses="315.628029126862" signaltonoises="4.73771955005313" noises="17.4161337491638" />
            <fragment mz="516.22711181640625" charge="2" ion="b8" responses="99.0945467569084" signaltonoises="3.26149745772923" noises="16.4233210550749" />
            <fragment mz="415.18997192382813" charge="2" ion="y6" responses="1400.28822718827" signaltonoises="6.81873810803011" noises="16.462310926654" />
          </peptide>
        </decoy>
      </peptide>
      <peptide id="sp|P09651|ROA1_HUMAN.GFGFVTYATVEEVDAAMNARPHK.4.0.9998.False" updatedrts="73.1153156022367" scores="9956602714377.67" fdr="0" recomputedscores="4.06032286005377" predictedrts="73.112455127059" irts="72.8580047661662" pwhh="9.27007591419316">
        <fragment mz="722.4056396" charge="1" ion="y6" responses="9939.50908348528" signaltonoises="38.1630904122025" noises="17.2737679020775" />
        <fragment mz="924.4832153" charge="1" ion="y8" responses="10654.9654701406" signaltonoises="48.5980704573805" noises="13.4783471853221" />
        <fragment mz="853.446106" charge="1" ion="y7" responses="12098.4611148409" signaltonoises="38.7872913480733" noises="17.4753612658556" />
        <fragment mz="1110.547241" charge="1" ion="y10" responses="10373.162915477" signaltonoises="69.0445343922646" noises="9.23821107675104" />
        <fragment mz="843.4035645" charge="1" ion="b8" responses="1752.68961758931" signaltonoises="16.7025219709349" noises="12.8861534086204" />
        <fragment mz="995.5203247" charge="1" ion="y9" responses="10034.0063785368" signaltonoises="47.2130336528397" noises="14.5592964889579" />
        <decoy>
          <peptide id="sp|P09651|ROA1_HUMAN.HPRANMAADVEEVTAYTVFGFGK.4.0.9998.True" updatedrts="71.9065488444952" scores="1523829347.51491" fdr="0.261065266316579" recomputedscores="0.196660570437018" predictedrts="73.112455127059" irts="71.6558762519487" pwhh="8.8028112869793329">
            <fragment mz="654.3609619140625" charge="1" ion="y6" responses="3933.93254099533" signaltonoises="16.1130763772252" noises="12.1386534631214" />
            <fragment mz="918.47198486328125" charge="1" ion="y8" responses="13137.665793408" signaltonoises="40.2152054165401" noises="17.0260881075331" />
            <fragment mz="755.40863037109375" charge="1" ion="y7" responses="353.829525915402" signaltonoises="6.66251184336413" noises="15.4526147466921" />
            <fragment mz="1090.5567626953125" charge="1" ion="y10" responses="262.581411102326" signaltonoises="9.87126265585157" noises="6.9351922863738" />
            <fragment mz="849.414794921875" charge="1" ion="b8" responses="627.781098649977" signaltonoises="7.45308135968842" noises="15.0843050477552" />
            <fragment mz="989.50909423828125" charge="1" ion="y9" responses="6842.42475665637" signaltonoises="33.4829132940704" noises="13.1045141092356" />
          </peptide>
        </decoy>
      </peptide>
      <peptide id="sp|P09651|ROA1_HUMAN.S[Dhy]SGPYGGGGQYFAKPR.3.0.9993.False" updatedrts="32.3046911189021" scores="54100066667796.6" fdr="0" recomputedscores="4.64612861488324" predictedrts="32.5263061878709" irts="32.2715019853446" pwhh="8.63858411098064">
        <fragment mz="1137.579956" charge="1" ion="y11" responses="33855.022111817" signaltonoises="276.917429210836" noises="7.19271359333311" />
        <fragment mz="618.3721924" charge="1" ion="y5" responses="77945.6136499415" signaltonoises="144.886248202432" noises="32.314887300993" />
        <fragment mz="1300.643311" charge="1" ion="y12" responses="10775.2881033872" signaltonoises="5005.8752990189" noises="0.12164323329818" />
        <fragment mz="781.4355469" charge="1" ion="y6" responses="67717.505963517" signaltonoises="251.666401470986" noises="15.7561322479998" />
        <fragment mz="830.3427734" charge="1" ion="b10" responses="0" signaltonoises="1" noises="11.5426146189019" />
        <fragment mz="1454.717529" charge="1" ion="y14" responses="0" signaltonoises="1" noises="0.0499810909090909" />
        <decoy>
          <peptide id="sp|P09651|ROA1_HUMAN.PKAFYQGGGGYPGSS[Dhy]R.3.0.9993.True" updatedrts="32.351104347081" scores="8332856.65115299" fdr="1" recomputedscores="-2.16052470807031" predictedrts="32.5263061878709" irts="32.3176603237282" pwhh="3.2906387664713757">
            <fragment mz="1004.4544067382813" charge="1" ion="y11" responses="155.619005371898" signaltonoises="7.45087933731627" noises="4.60789147146502" />
            <fragment mz="485.24667358398438" charge="1" ion="y5" responses="538.495732553952" signaltonoises="7.15180197061074" noises="13.6006728760017" />
            <fragment mz="1167.517822265625" charge="1" ion="y12" responses="38.7800362279881" signaltonoises="5.51906788592069" noises="2.99127919439332" />
            <fragment mz="648.30999755859375" charge="1" ion="y6" responses="0" signaltonoises="1" noises="29.4330000009247" />
            <fragment mz="963.46832275390625" charge="1" ion="b10" responses="2043.0245965408" signaltonoises="8.27603677485027" noises="19.1370724242916" />
            <fragment mz="1385.623291015625" charge="1" ion="y14" responses="38.7987428126968" signaltonoises="301.732243196733" noises="0.05472181286427" />
          </peptide>
        </decoy>
      </peptide>
      <peptide id="sp|P09651|ROA1_HUMAN.S[Dhy]S[Dhy]GPYGGGGQYFAKPR.3.0.9992.False" updatedrts="32.2954693465672" scores="68148233360.8402" fdr="0.0076960076960077" recomputedscores="1.74638541648657" predictedrts="32.5580605749918" irts="32.2623308566678" pwhh="8.63858411098064">
        <fragment mz="1300.643311" charge="1" ion="y12" responses="10775.2881033872" signaltonoises="4955.77579559948" noises="0.122872963179823" />
        <fragment mz="618.3721924" charge="1" ion="y5" responses="77945.6136499415" signaltonoises="145.156058330307" noises="32.2548217138226" />
        <fragment mz="781.4355469" charge="1" ion="y6" responses="67717.505963517" signaltonoises="252.228525526226" noises="15.7210176592131" />
        <fragment mz="812.3322144" charge="1" ion="b10" responses="0" signaltonoises="1" noises="10.4563478712361" />
        <fragment mz="1454.717529" charge="1" ion="y14" responses="0" signaltonoises="1" noises="0.0499810909090909" />
        <fragment mz="1397.696045" charge="1" ion="y13" responses="0" signaltonoises="1" noises="0.0499810909090909" />
        <decoy>
          <peptide id="sp|P09651|ROA1_HUMAN.PKAFYQGGGGYPGS[Dhy]S[Dhy]R.3.0.9992.True" updatedrts="31.9176" scores="73975236.562633" fdr="1" recomputedscores="-1.22941870455722" predictedrts="32.5580605749918" irts="31.8865366736727" pwhh="1.4711013018361734">
            <fragment mz="1149.5072021484375" charge="1" ion="y12" responses="146.251926260956" signaltonoises="19.4615864218127" noises="2.60523182461498" />
            <fragment mz="467.23611450195313" charge="1" ion="y5" responses="402.09777387513" signaltonoises="4.94074025012007" noises="14.9229785497291" />
            <fragment mz="630.2994384765625" charge="1" ion="y6" responses="196.16413755157" signaltonoises="3.19533023169641" noises="16.7934998479735" />
            <fragment mz="963.46832275390625" charge="1" ion="b10" responses="0" signaltonoises="1" noises="17.3640573719343" />
            <fragment mz="1367.6126708984375" charge="1" ion="y14" responses="38.8499972292894" signaltonoises="137.41646437758" noises="0.120203826540714" />
            <fragment mz="1296.5755615234375" charge="1" ion="y13" responses="38.8499965372454" signaltonoises="330.484678727381" noises="0.0499810909090909" />
          </peptide>
        </decoy>
      </peptide>
    </protein>
    <protein id="sp|Q96AE4|FUBP1_HUMAN">
      <peptide id="sp|Q96AE4|FUBP1_HUMAN.LLDQIVEK.2.1.False" updatedrts="40.166703094937" scores="26238142320617.6" fdr="0" recomputedscores="4.70868554151648" predictedrts="40.4312883651245" irts="40.0903377656816" pwhh="7.9021533052144513">
        <fragment mz="731.3933716" charge="1" ion="y6" responses="74020.5937327567" signaltonoises="138.653114870001" noises="32.9243860493003" />
        <fragment mz="844.477478" charge="1" ion="y7" responses="19189.5573752974" signaltonoises="127.838330491629" noises="9.75526187974059" />
        <fragment mz="616.3664551" charge="1" ion="y5" responses="8265.62875595932" signaltonoises="26.8829432947542" noises="21.8785088920135" />
        <fragment mz="375.2238159" charge="1" ion="y3" responses="7199.44917212386" signaltonoises="25.4130884079741" noises="19.9734122025088" />
        <fragment mz="342.2023621" charge="1" ion="b3" responses="0" signaltonoises="1" noises="19.1276822587232" />
        <fragment mz="227.1753998" charge="1" ion="b2" responses="7605.18824168581" signaltonoises="26.5459997465304" noises="30.2485032950229" />
        <decoy>
          <peptide id="sp|Q96AE4|FUBP1_HUMAN.EVIQDLLK.2.1.True" updatedrts="41.2941353962952" scores="16771911.4093084" fdr="1" recomputedscores="-1.49462593114375" predictedrts="40.4312883651245" irts="41.2115784919279" pwhh="5.8782119521729443">
            <fragment mz="729.45050048828125" charge="1" ion="y6" responses="0" signaltonoises="1" noises="27.465674556145" />
            <fragment mz="828.5189208984375" charge="1" ion="y7" responses="883.652300960844" signaltonoises="4.57555901588474" noises="25.4987707813091" />
            <fragment mz="616.366455078125" charge="1" ion="y5" responses="3641.21934967845" signaltonoises="14.9752580556044" noises="21.9537859845802" />
            <fragment mz="373.28094482421875" charge="1" ion="y3" responses="299.216179834492" signaltonoises="12.8298521271166" noises="4.96218858423903" />
            <fragment mz="342.20236206054688" charge="1" ion="b3" responses="328.197130025511" signaltonoises="6.69990884449243" noises="19.5230838190379" />
            <fragment mz="229.1182861328125" charge="1" ion="b2" responses="993.74674389363" signaltonoises="4.02320108126" noises="42.2766234240734" />
          </peptide>
        </decoy>
      </peptide>
      <peptide id="sp|Q96AE4|FUBP1_HUMAN.QQAAYYAQTSPQGMPQHPPAPQGQ.3.0.9999.False" updatedrts="39.6375833264389" scores="3437727.81333321" fdr="1" recomputedscores="-2.02170282403275" predictedrts="39.598997633406" irts="39.5641237900952" pwhh="1.457695294630861">
        <fragment mz="1056.522095" charge="1" ion="y10" responses="0" signaltonoises="1" noises="6.06599712472805" />
        <fragment mz="1244.584106" charge="1" ion="y12" responses="254.540129307281" signaltonoises="462.740791113086" noises="0.116756315594839" />
        <fragment mz="831.4107666" charge="1" ion="y8" responses="2199.40873669533" signaltonoises="22.5192042258273" noises="3.58925129855768" />
        <fragment mz="694.3518677" charge="1" ion="y7" responses="229.260569062528" signaltonoises="8.595851655336" noises="8.55657170343084" />
        <fragment mz="796.3624268" charge="1" ion="b7" responses="193.985266213665" signaltonoises="11.2091842255842" noises="3.83740153482592" />
        <fragment mz="662.303833" charge="3" ion="b18" responses="873.834110317861" signaltonoises="25.3466313309452" noises="3.52208062980618" />
        <decoy>
          <peptide id="sp|Q96AE4|FUBP1_HUMAN.GQPAPPHQPMGQPSTQAYYAAQQQ.3.0.9999.True" updatedrts="41.9662669188606" scores="22484607.5502379" fdr="0.991304347826087" recomputedscores="-1.15724902794752" predictedrts="39.598997633406" irts="41.8800188369371" pwhh="3.995301910128918">
            <fragment mz="1171.537841796875" charge="1" ion="y10" responses="262.337120573125" signaltonoises="16.4929552491557" noises="2.3616627898417" />
            <fragment mz="1355.6226806640625" charge="1" ion="y12" responses="341.098445557563" signaltonoises="17.5291725604904" noises="2.74108134998332" />
            <fragment mz="942.43157958984375" charge="1" ion="y8" responses="408.577757823495" signaltonoises="13.1575154680888" noises="4.05641907719811" />
```
