## Supplementary material for "Multi-omic profiling of tyrosine kinase inhibitor-resistant K562 cells suggests metabolic reprogramming to promote cell survival": OneOmics results files: Session.swath (part 3 of 10)

```
            <fragment mz="871.39447021484375" charge="1" ion="y7" responses="0" signaltonoises="1" noises="5.43976241529075" />
            <fragment mz="685.34161376953125" charge="1" ion="b7" responses="152.019656427564" signaltonoises="11.513222279223" noises="2.54142742947194" />
            <fragment mz="625.293212890625" charge="3" ion="b18" responses="157.543567681615" signaltonoises="11.8970765703135" noises="3.36999913354199" />
          </peptide>
        </decoy>
      </peptide>
      <peptide id="sp|Q96AE4|FUBP1_HUMAN.IQIAPDSGGLPER.2.0.9999.False" updatedrts="41.5138201304272" scores="5461130955078.69" fdr="0" recomputedscores="4.03523044740142" predictedrts="41.1412975573317" irts="41.4300567726608" pwhh="7.27276510965998">
        <fragment mz="927.453064" charge="1" ion="y9" responses="62329.250172183" signaltonoises="168.669300698514" noises="23.2389368456015" />
        <fragment mz="1111.574219" charge="1" ion="y11" responses="33589.2015512633" signaltonoises="273.497641498102" noises="8.50569014387308" />
        <fragment mz="998.4901733" charge="1" ion="y10" responses="28395.2183176502" signaltonoises="174.03257870812" noises="10.7144023453163" />
        <fragment mz="715.3733521" charge="1" ion="y7" responses="19082.5468041214" signaltonoises="67.7347573795745" noises="18.3455573356735" />
        <fragment mz="830.4002686" charge="1" ion="y8" responses="4956.72427474334" signaltonoises="32.8163037299553" noises="14.3289346833864" />
        <fragment mz="839.4257813" charge="1" ion="b9" responses="0" signaltonoises="1" noises="16.9314864871858" />
        <decoy>
          <peptide id="sp|Q96AE4|FUBP1_HUMAN.EPLGGSDPAIQIR.2.0.9999.True" updatedrts="42.3284160905365" scores="223184819.900403" fdr="0.520855240098142" recomputedscores="-0.360124085816431" predictedrts="41.1412975573317" irts="42.2401791762942" pwhh="8.150862114742683">
            <fragment mz="956.5159912109375" charge="1" ion="y9" responses="1327.5983531869" signaltonoises="15.5734256492382" noises="7.41819018512893" />
            <fragment mz="1126.6214599609375" charge="1" ion="y11" responses="539.411781972383" signaltonoises="16.6747965578572" noises="2.72024818591902" />
            <fragment mz="1013.5374145507813" charge="1" ion="y10" responses="230.795687134256" signaltonoises="4.15622966309027" noises="13.7526502204681" />
            <fragment mz="812.46246337890625" charge="1" ion="y7" responses="175.00359528703" signaltonoises="3.73279255932168" noises="4.67903992493617" />
            <fragment mz="899.4945068359375" charge="1" ion="y8" responses="279.998416719223" signaltonoises="3.89069207170404" noises="19.3846164239216" />
            <fragment mz="824.37847900390625" charge="1" ion="b9" responses="100.866206946391" signaltonoises="3.71115843710029" noises="14.6914433725145" />
          </peptide>
        </decoy>
      </peptide>
      <peptide id="sp|Q96AE4|FUBP1_HUMAN.IQFKPDDGTTPER.3.0.9993.False" updatedrts="29.5852305203268" scores="474757923158.569" fdr="0" recomputedscores="2.83643915687255" predictedrts="29.8724820520664" irts="29.5669759815466" pwhh="6.7193118405345382">
        <fragment mz="1262.601196" charge="1" ion="y11" responses="0" signaltonoises="1" noises="0.0499810909090909" />
        <fragment mz="775.3580933" charge="1" ion="y7" responses="6237.95105081562" signaltonoises="28.4804088796608" noises="17.9331454137718" />
        <fragment mz="660.3311157" charge="1" ion="y6" responses="7799.54087199918" signaltonoises="33.9071104209472" noises="19.3870274029349" />
        <fragment mz="1390.65979" charge="1" ion="y12" responses="0" signaltonoises="1" noises="0.0499810909090909" />
        <fragment mz="890.3850098" charge="1" ion="y8" responses="3148.19608972533" signaltonoises="19.8531651637246" noises="13.0104510464128" />
        <fragment mz="987.4378052" charge="1" ion="y9" responses="31359.7783428558" signaltonoises="155.161627084817" noises="13.8232622819788" />
        <decoy>
          <peptide id="sp|Q96AE4|FUBP1_HUMAN.EPTTGDDPKFQIR.3.0.9993.True" updatedrts="31.62385" scores="39342638.3826646" fdr="0.932511356262167" recomputedscores="-1.08364731303476" predictedrts="29.8724820520664" irts="31.5943998749149" pwhh="2.051283940130034">
            <fragment mz="1277.6484375" charge="1" ion="y11" responses="77.7051230409759" signaltonoises="311.545839366628" noises="0.06019483695848" />
            <fragment mz="903.50469970703125" charge="1" ion="y7" responses="99.850292438629" signaltonoises="7.52289218252906" noises="4.38860782736772" />
            <fragment mz="788.47772216796875" charge="1" ion="y6" responses="0" signaltonoises="1" noises="4.28470001596809" />
            <fragment mz="1374.701171875" charge="1" ion="y12" responses="0" signaltonoises="1" noises="0.0499810909090909" />
            <fragment mz="1018.5316162109375" charge="1" ion="y8" responses="197.385956528127" signaltonoises="5.64012431753784" noises="7.83570970116232" />
            <fragment mz="1075.5531005859375" charge="1" ion="y9" responses="0" signaltonoises="1" noises="3.24505777614572" />
          </peptide>
        </decoy>
      </peptide>
      <peptide id="sp|Q96AE4|FUBP1_HUMAN.MVMIQDGPQNTGADKPLR.3.0.9982.False" updatedrts="38.7981681331529" scores="262120935266.881" fdr="0" recomputedscores="2.44950483602121" predictedrts="38.7667772882327" irts="38.7293184542818" pwhh="8.5433825187623729">
        <fragment mz="1368.686646" charge="1" ion="y13" responses="2662.75772334185" signaltonoises="79.9845264880738" noises="2.59588870076168" />
        <fragment mz="1496.745239" charge="1" ion="y14" responses="388.492630409657" signaltonoises="40.6527014301807" noises="1.43891592982544" />
        <fragment mz="857.4839478" charge="1" ion="y8" responses="6136.36372740952" signaltonoises="29.0190091509208" noises="11.4885509820874" />
        <fragment mz="1196.638184" charge="1" ion="y11" responses="3574.09787703603" signaltonoises="62.0669104238335" noises="2.68321871720723" />
        <fragment mz="1253.659668" charge="1" ion="y12" responses="3620.93754091017" signaltonoises="1966.68989447736" noises="0.129247685223238" />
        <fragment mz="699.4147949" charge="1" ion="y6" responses="1403.34502335858" signaltonoises="13.5548493071775" noises="6.84054946852986" />
        <decoy>
          <peptide id="sp|Q96AE4|FUBP1_HUMAN.LPKDAGTNQPGDQIMVMR.3.0.9982.True" updatedrts="37.7609817045173" scores="1556175.3005199" fdr="1" recomputedscores="-2.77192842000687" predictedrts="38.7667772882327" irts="37.6978279930849" pwhh="4.63782095676493">
            <fragment mz="1446.6827392578125" charge="1" ion="y13" responses="77.6999999998747" signaltonoises="12.3820325273221" noises="1.33447606263551" />
            <fragment mz="1517.719970703125" charge="1" ion="y14" responses="0" signaltonoises="1" noises="0.0499810909090909" />
            <fragment mz="949.45941162109375" charge="1" ion="y8" responses="0" signaltonoises="1" noises="12.660559836149" />
            <fragment mz="1288.6136474609375" charge="1" ion="y11" responses="77.6906158500171" signaltonoises="185.530060600734" noises="0.0890611780615421" />
            <fragment mz="1389.661376953125" charge="1" ion="y12" responses="0" signaltonoises="1" noises="0.0499810909090909" />
            <fragment mz="777.41094970703125" charge="1" ion="y6" responses="1284.10146363271" signaltonoises="14.0789075714377" noises="11.8664307501313" />
          </peptide>
        </decoy>
      </peptide>
      <peptide id="sp|Q96AE4|FUBP1_HUMAN.IAQITGPPDR.2.0.9963.False" updatedrts="29.250449833193" scores="2927366128996.1" fdr="0" recomputedscores="3.3155450354936" predictedrts="29.5003584426401" irts="29.2340338258864" pwhh="5.87493972725512">
        <fragment mz="642.3205566" charge="1" ion="y6" responses="32990.1665007422" signaltonoises="130.053592954481" noises="17.9799251105033" />
        <fragment mz="755.4046021" charge="1" ion="y7" responses="15220.5280273943" signaltonoises="53.4020319163608" noises="16.465651852758" />
        <fragment mz="883.4631958" charge="1" ion="y8" responses="6072.19547346375" signaltonoises="31.7810822642507" noises="11.0725240920653" />
        <fragment mz="584.34021" charge="1" ion="b6" responses="1990.56186140948" signaltonoises="13.5244235686736" noises="12.5485254519827" />
        <fragment mz="954.5003052" charge="1" ion="y9" responses="4235.88883309942" signaltonoises="59.4902145337814" noises="5.96334301782917" />
        <fragment mz="541.2728882" charge="1" ion="y5" responses="18533.6511210322" signaltonoises="60.5712346988158" noises="19.0048492548806" />
        <decoy>
          <peptide id="sp|Q96AE4|FUBP1_HUMAN.DPPGTIQAIR.2.0.9963.True" updatedrts="27.6628166666667" scores="374069983.331203" fdr="0.547544409613375" recomputedscores="-0.407919629945291" predictedrts="29.5003584426401" irts="27.6551195420714" pwhh="1.7513876523146359">
            <fragment mz="701.43048095703125" charge="1" ion="y6" responses="38.5171005570281" signaltonoises="8.11006676682519" noises="2.0209682561315" />
            <fragment mz="758.451904296875" charge="1" ion="y7" responses="26.3991404316495" signaltonoises="3.27705853198342" noises="4.13111221066655" />
            <fragment mz="855.50469970703125" charge="1" ion="y8" responses="38.7688725477862" signaltonoises="23.4308832065896" noises="0.704540645072286" />
            <fragment mz="581.29296875" charge="1" ion="b6" responses="0" signaltonoises="1" noises="12.1951649436983" />
            <fragment mz="952.55743408203125" charge="1" ion="y9" responses="116.53525185714" signaltonoises="21.2402918260379" noises="1.66059092514019" />
            <fragment mz="600.38275146484375" charge="1" ion="y5" responses="0" signaltonoises="1" noises="4.30407492493546" />
          </peptide>
        </decoy>
      </peptide>
    </protein>
    <protein id="sp|O75347|TBCA_HUMAN">
      <peptide id="sp|O75347|TBCA_HUMAN.LVLDSVKLEA.2.1.False" updatedrts="55.6856957050516" scores="705060866000668" fdr="0" recomputedscores="6.39202862280937" predictedrts="55.8597676996894" irts="55.524103965049" pwhh="6.5765505009133225">
        <fragment mz="874.4880371" charge="1" ion="y8" responses="368114.432295231" signaltonoises="928.370243747116" noises="28.1456234819652" />
        <fragment mz="761.4039307" charge="1" ion="y7" responses="141412.783225758" signaltonoises="348.551766941392" noises="28.7860641298891" />
        <fragment mz="646.3770142" charge="1" ion="y6" responses="74095.0896944329" signaltonoises="172.445786492855" noises="27.8119088843005" />
        <fragment mz="627.3712158" charge="1" ion="b6" responses="0" signaltonoises="1" noises="19.2157223639298" />
        <fragment mz="973.5564575" charge="1" ion="y9" responses="21103.1884750675" signaltonoises="152.144816568268" noises="9.99055955368889" />
        <fragment mz="868.5502319" charge="1" ion="b8" responses="22935.2357441745" signaltonoises="224.621146824351" noises="7.06314684670606" />
        <decoy>
          <peptide id="sp|O75347|TBCA_HUMAN.ELKVSDLVLA.2.1.True" updatedrts="57.9087666666667" scores="56089522.0378421" fdr="0.701553004726536" recomputedscores="-0.684868879062106" predictedrts="55.8597676996894" irts="57.7349663791343" pwhh="3.1256999096534921">
            <fragment mz="844.51385498046875" charge="1" ion="y8" responses="225.504540818599" signaltonoises="4.51053923508318" noises="9.88602404519051" />
            <fragment mz="716.41888427734375" charge="1" ion="y7" responses="180.540047793641" signaltonoises="4.06886260755187" noises="16.2221104940786" />
            <fragment mz="617.3504638671875" charge="1" ion="y6" responses="692.94876630195" signaltonoises="6.8433220977278" noises="23.735038110313" />
            <fragment mz="672.35626220703125" charge="1" ion="b6" responses="297.822215364047" signaltonoises="3.11243094418839" noises="27.6764129084035" />
            <fragment mz="957.597900390625" charge="1" ion="y9" responses="38.849999999997" signaltonoises="204.238147799192" noises="0.0808760999150916" />
            <fragment mz="884.5087890625" charge="1" ion="b8" responses="536.81601648335" signaltonoises="11.5619688871201" noises="10.5688057645156" />
          </peptide>
        </decoy>
      </peptide>
      <peptide id="sp|O75347|TBCA_HUMAN.DLEEAEEYKEAR.2.0.9999.False" updatedrts="39.0707912701948" scores="29035585731443.9" fdr="0" recomputedscores="3.82745419901386" predictedrts="39.3027004436371" irts="39.0004444135081" pwhh="6.1984492474610029">
        <fragment mz="795.3995361" charge="1" ion="y6" responses="13229.5006575602" signaltonoises="100.342014038267" noises="9.70821545572483" />
        <fragment mz="995.479248" charge="1" ion="y8" responses="13170.0171800344" signaltonoises="91.0909647103967" noises="9.67666625620327" />
        <fragment mz="924.4421387" charge="1" ion="y7" responses="11489.1643860669" signaltonoises="68.8047335620871" noises="11.4385473425787" />
        <fragment mz="1236.526611" charge="1" ion="b10" responses="2148.04967393018" signaltonoises="50.197579009799" noises="3.8137685203841" />
        <fragment mz="1124.521851" charge="1" ion="y9" responses="10454.4012799554" signaltonoises="74.0779577550259" noises="9.84269590721756" />
        <fragment mz="1107.484009" charge="1" ion="b9" responses="1921.26561324035" signaltonoises="21.5178577535799" noises="10.0394773171234" />
        <decoy>
          <peptide id="sp|O75347|TBCA_HUMAN.AEKYEEAEELDR.2.0.9999.True" updatedrts="38.8055155997101" scores="61812960.8444068" fdr="1" recomputedscores="-1.84432949601545" predictedrts="39.3027004436371" irts="38.7366255703975" pwhh="2.5150881807870191">
            <fragment mz="732.35223388671875" charge="1" ion="y6" responses="320.352355120595" signaltonoises="3.9496846569321" noises="23.4146045034291" />
            <fragment mz="990.43743896484375" charge="1" ion="y8" responses="103.057196666874" signaltonoises="3.05188083464093" noises="9.162959274162" />
            <fragment mz="861.39483642578125" charge="1" ion="y7" responses="0" signaltonoises="1" noises="9.58311841472794" />
            <fragment mz="1192.536865234375" charge="1" ion="b10" responses="0" signaltonoises="1" noises="4.35300561749025" />
            <fragment mz="1153.500732421875" charge="1" ion="y9" responses="633.214563112643" signaltonoises="8.12694228712568" noises="17.5956849650819" />
            <fragment mz="1079.4527587890625" charge="1" ion="b9" responses="521.667575734754" signaltonoises="6.17954425158603" noises="8.63212464578408" />
          </peptide>
        </decoy>
      </peptide>
      <peptide id="sp|O75347|TBCA_HUMAN.LEAAYLDLQR.2.0.9999.False" updatedrts="48.5282628232149" scores="4259016404457.28" fdr="0" recomputedscores="1.93491857531688" predictedrts="48.3444454368459" irts="48.4059779074378" pwhh="7.831433985417025">
        <fragment mz="949.5101318" charge="1" ion="y8" responses="194830.953874948" signaltonoises="498.150227391321" noises="24.9073397076734" />
        <fragment mz="807.4359131" charge="1" ion="y6" responses="113209.336337907" signaltonoises="292.015316928365" noises="25.261056129134" />
        <fragment mz="878.4730225" charge="1" ion="y7" responses="72098.8623518909" signaltonoises="275.624829896759" noises="18.0260850507806" />
        <fragment mz="644.3726196" charge="1" ion="y5" responses="86716.9707066679" signaltonoises="216.145536110404" noises="26.9735469658263" />
        <fragment mz="661.3555298" charge="1" ion="b6" responses="0" signaltonoises="1" noises="20.203254365654" />
        <fragment mz="776.3825073" charge="1" ion="b7" responses="0" signaltonoises="1" noises="31.2168293906608" />
        <decoy>
          <peptide id="sp|O75347|TBCA_HUMAN.QLDLYAAELR.2.0.9999.True" updatedrts="46.6377052488898" scores="23221628.9333541" fdr="1" recomputedscores="-2.39664035445317" predictedrts="48.3444454368459" irts="46.5258028006103" pwhh="2.8269996209157857">
            <fragment mz="950.49420166015625" charge="1" ion="y8" responses="0" signaltonoises="1" noises="25.2909857286506" />
            <fragment mz="722.3831787109375" charge="1" ion="y6" responses="393.018579869958" signaltonoises="4.16955183463779" noises="19.0616723955433" />
            <fragment mz="835.46722412109375" charge="1" ion="y7" responses="247.051130789742" signaltonoises="4.80545018479282" noises="14.9640344562638" />
            <fragment mz="559.31982421875" charge="1" ion="y5" responses="4356.85126603681" signaltonoises="7.2439626564859" noises="99.8992387098695" />
            <fragment mz="704.36138916015625" charge="1" ion="b6" responses="0" signaltonoises="1" noises="24.1511894340355" />
            <fragment mz="775.39849853515625" charge="1" ion="b7" responses="0" signaltonoises="1" noises="24.3340711036589" />
          </peptide>
        </decoy>
      </peptide>
      <peptide id="sp|O75347|TBCA_HUMAN.EAEEYKEAR.2.0.9999.False" updatedrts="39.078421372461" scores="1.53495414153206E+15" fdr="0" recomputedscores="5.74147924957097" predictedrts="39.1362060984987" irts="39.0080326131685" pwhh="6.8695136332953926">
        <fragment mz="666.3569336" charge="1" ion="y5" responses="105854.450903941" signaltonoises="240.733715534678" noises="30.2738297795494" />
        <fragment mz="795.3995361" charge="1" ion="y6" responses="91140.5968979323" signaltonoises="205.501084942322" noises="30.9202833718899" />
        <fragment mz="924.4421387" charge="1" ion="y7" responses="69825.4814116713" signaltonoises="131.340022325039" noises="42.2776353562514" />
        <fragment mz="750.3304443" charge="1" ion="b6" responses="6470.77535043415" signaltonoises="24.2852593033621" noises="20.836775108216" />
        <fragment mz="995.479248" charge="1" ion="y8" responses="56517.6333829091" signaltonoises="222.886050170549" noises="17.9169425675534" />
        <fragment mz="1106.51123" charge="1" ion="b9" responses="10298.0682056343" signaltonoises="91.9653420180552" noises="7.2977610301393" />
        <decoy>
          <peptide id="sp|O75347|TBCA_HUMAN.AEKYEEAER.2.0.9999.True" updatedrts="39.075318552914" scores="48786755795.9717" fdr="0.0383776711731356" recomputedscores="1.24368578411143" predictedrts="39.1362060984987" irts="39.0049468335274" pwhh="5.9796883221460471">
            <fragment mz="633.28387451171875" charge="1" ion="y5" responses="0" signaltonoises="1" noises="26.3195349970012" />
            <fragment mz="796.34716796875" charge="1" ion="y6" responses="17377.3893639838" signaltonoises="64.0696183255954" noises="16.8332057515354" />
            <fragment mz="924.442138671875" charge="1" ion="y7" responses="69825.4908221416" signaltonoises="131.340046207679" noises="42.2776360646384" />
            <fragment mz="750.3304443359375" charge="1" ion="b6" responses="6470.77935668778" signaltonoises="24.2852608791464" noises="20.8367862134759" />
            <fragment mz="1053.4847412109375" charge="1" ion="y8" responses="0" signaltonoises="1" noises="7.78689520228012" />
            <fragment mz="1106.51123046875" charge="1" ion="b9" responses="10298.0063273469" signaltonoises="91.9654607624027" noises="7.29774207666015" />
          </peptide>
        </decoy>
      </peptide>
      <peptide id="sp|O75347|TBCA_HUMAN.ILEN[Dea]EKDLEEAEEYKEAR.4.0.9999.False" updatedrts="39.0773153285429" scores="226394.894551858" fdr="1" recomputedscores="-4.08974952658431" predictedrts="39.1738930658607" irts="39.0069326433659" pwhh="7.0792253549430475">
        <fragment mz="661.6323853" charge="3" ion="y16" responses="123396.73566928" signaltonoises="1053.39039959223" noises="8.17830641311291" />
        <fragment mz="699.3270264" charge="3" ion="y17" responses="121261.480051213" signaltonoises="321.163100839154" noises="24.0786633713518" />
        <fragment mz="655.305481" charge="3" ion="b16" responses="70231.5523946277" signaltonoises="186.299920370227" noises="25.0607017961048" />
        <fragment mz="600.2875366" charge="1" ion="b5" responses="7610.05297058272" signaltonoises="22.6983619428678" noises="21.7167017218824" />
        <fragment mz="1105.028931" charge="2" ion="y18" responses="0" signaltonoises="1" noises="0.0536876085259567" />
        <fragment mz="995.479248" charge="1" ion="y8" responses="56517.6333829091" signaltonoises="224.565101877672" noises="17.7829793081113" />
        <decoy>
          <peptide id="sp|O75347|TBCA_HUMAN.AEKYEEAEELDKEN[Dea]ELIR.4.0.9999.True" updatedrts="37.7216702952307" scores="9305095.32545115" fdr="1" recomputedscores="-2.47474354230825" predictedrts="39.1738930658607" irts="37.6587324721874" pwhh="3.9403657657730142">
            <fragment mz="670.3284912109375" charge="3" ion="y16" responses="1740.42656817796" signaltonoises="13.3390523492161" noises="20.6155663219415" />
            <fragment mz="713.34271240234375" charge="3" ion="y17" responses="0" signaltonoises="1" noises="21.5528254137442" />
            <fragment mz="641.28985595703125" charge="3" ion="b16" responses="531.8720612532" signaltonoises="7.8401662349849" noises="15.4792054459298" />
            <fragment mz="621.287841796875" charge="1" ion="b5" responses="411.918034024573" signaltonoises="5.76377330649658" noises="17.6247913639412" />
            <fragment mz="1105.0289306640625" charge="2" ion="y18" responses="0" signaltonoises="1" noises="0.0499810909090909" />
            <fragment mz="1017.5211181640625" charge="1" ion="y8" responses="493.978913496891" signaltonoises="3.92557144426564" noises="16.5100793042027" />
          </peptide>
        </decoy>
      </peptide>
      <peptide id="sp|O75347|TBCA_HUMAN.[PGQ]-QAEILQESR.2.0.9998.False" updatedrts="43.442654621044" scores="297171256357217" fdr="0" recomputedscores="5.0954917906711" predictedrts="43.6942577738173" irts="43.3482985885667" pwhh="9.1620599992557441">
        <fragment mz="632.3362427" charge="1" ion="y5" responses="64851.0671894065" signaltonoises="113.44485835538" noises="33.5650675738112" />
        <fragment mz="745.4202881" charge="1" ion="y6" responses="10724.4553396906" signaltonoises="19.6581984068078" noises="31.3079028575088" />
        <fragment mz="882.4203491" charge="1" ion="b8" responses="0" signaltonoises="1" noises="17.1609005267581" />
        <fragment mz="425.203064" charge="1" ion="b4" responses="29369.817493083" signaltonoises="68.8349610167093" noises="24.7794835743559" />
        <fragment mz="519.2521362" charge="1" ion="y4" responses="53014.7765010344" signaltonoises="97.0281974751442" noises="32.5977716789814" />
        <fragment mz="391.193573" charge="1" ion="y3" responses="23427.982772472" signaltonoises="55.1897755751347" noises="24.3991533675436" />
        <decoy>
          <peptide id="sp|O75347|TBCA_HUMAN.[PGQ]-QSEQLIEAR.2.0.9998.True" updatedrts="45.2585561362288" scores="3668672.63133687" fdr="1" recomputedscores="-2.78382441894042" predictedrts="43.6942577738173" irts="45.1542276285852" pwhh="4.5186152037121383">
            <fragment mz="601.36676025390625" charge="1" ion="y5" responses="139.620635394743" signaltonoises="3.52262097622435" noises="15.7713934290461" />
            <fragment mz="729.42535400390625" charge="1" ion="y6" responses="662.113021172913" signaltonoises="6.73143799455448" noises="15.7317195016107" />
            <fragment mz="882.42034912109375" charge="1" ion="b8" responses="199.748578391049" signaltonoises="4.28849692352959" noises="15.1070689163257" />
            <fragment mz="456.17251586914063" charge="1" ion="b4" responses="293.575043928578" signaltonoises="5.84592970495077" noises="12.6189714655957" />
            <fragment mz="488.28271484375" charge="1" ion="y4" responses="2990.95763950083" signaltonoises="14.2710466848065" noises="22.6773800149858" />
            <fragment mz="375.19866943359375" charge="1" ion="y3" responses="664.557198003943" signaltonoises="6.51186280245058" noises="18.7166472354731" />
          </peptide>
        </decoy>
      </peptide>
    </protein>
    <protein id="sp|Q8NBS9|TXND5_HUMAN">
      <peptide id="sp|Q8NBS9|TXND5_HUMAN.VDC[CAM]TAHSDVC[CAM]SAQGVR.3.1.False" updatedrts="20.7882549765302" scores="26733868901487.5" fdr="0" recomputedscores="5.66509902611647" predictedrts="21.0441289535627" irts="20.8183112186018" pwhh="5.1778620418216441">
        <fragment mz="617.3365479" charge="1" ion="y6" responses="22251.7248728563" signaltonoises="504.582303586658" noises="3.88436603580736" />
        <fragment mz="1145.435059" charge="1" ion="b10" responses="1221.14176842298" signaltonoises="2206.98276180449" noises="0.0499810909090909" />
        <fragment mz="684.2769775" charge="1" ion="b6" responses="1460.57703884956" signaltonoises="1209.01173232829" noises="0.107172303477606" />
        <fragment mz="1078.494629" charge="1" ion="y10" responses="10282.0638635074" signaltonoises="5924.48395456409" noises="0.161400010382258" />
        <fragment mz="876.4356079" charge="1" ion="y8" responses="5311.36314665493" signaltonoises="82.3635504874426" noises="4.44650355769279" />
        <fragment mz="886.3359375" charge="1" ion="b8" responses="8766.53055838637" signaltonoises="360.530467182435" noises="2.29715407834771" />
        <decoy>
          <peptide id="sp|Q8NBS9|TXND5_HUMAN.VGQASC[CAM]VDSHATC[CAM]DVR.3.1.True" updatedrts="20.7582166666667" scores="105312669.37094" fdr="0.235916824196597" recomputedscores="0.260517833118109" predictedrts="21.0441289535627" irts="20.7884378715938" pwhh="7.7974331036568811">
            <fragment mz="721.32977294921875" charge="1" ion="y6" responses="38.7987418818972" signaltonoises="6.7487189960405" noises="2.446588042275" />
            <fragment mz="1041.4417724609375" charge="1" ion="b10" responses="479.489068150979" signaltonoises="9.51698634951133" noises="4.01133225072083" />
            <fragment mz="603.2554931640625" charge="1" ion="b6" responses="0" signaltonoises="1" noises="2.57404335483958" />
            <fragment mz="1159.5159912109375" charge="1" ion="y10" responses="38.8192437330585" signaltonoises="330.418160860703" noises="0.0499810909090909" />
            <fragment mz="945.42071533203125" charge="1" ion="y8" responses="202.410802254822" signaltonoises="8.59841472002707" noises="2.14798144643524" />
            <fragment mz="817.35089111328125" charge="1" ion="b8" responses="38.8499972292879" signaltonoises="172.19241972707" noises="0.0959274797001063" />
          </peptide>
        </decoy>
      </peptide>
      <peptide id="sp|Q8NBS9|TXND5_HUMAN.FVLSQAKDEL.2.0.9999.False" updatedrts="49.9094252011825" scores="388826282382.784" fdr="0.0887792848335388" recomputedscores="0.868634158906391" predictedrts="50.2025798444531" irts="49.779555288422" pwhh="5.0178584550341947">
        <fragment mz="646.355896" charge="1" ion="b6" responses="0" signaltonoises="1" noises="130.86548007706" />
        <fragment mz="903.4782104" charge="1" ion="y8" responses="38386.5150252315" signaltonoises="119.268382672673" noises="26.7571459196557" />
        <fragment mz="790.394104" charge="1" ion="y7" responses="30104.205128171" signaltonoises="56.0535885844984" noises="31.7421409089306" />
        <fragment mz="889.4777832" charge="1" ion="b8" responses="5859.02979574486" signaltonoises="21.1598292715166" noises="21.3994983792276" />
        <fragment mz="703.3621216" charge="1" ion="y6" responses="6785.02915017703" signaltonoises="26.6278311857278" noises="21.6351601008834" />
        <fragment mz="1018.520386" charge="1" ion="b9" responses="5093.83309754009" signaltonoises="18.0695084011793" noises="24.4257098634491" />
        <decoy>
          <peptide id="sp|Q8NBS9|TXND5_HUMAN.EDKAQSLVFL.2.0.9999.True" updatedrts="51.0349833333333" scores="6883491.75280903" fdr="1" recomputedscores="-3.91583526844389" predictedrts="50.2025798444531" irts="50.8989321379277" pwhh="3.8786015388369548">
            <fragment mz="659.29949951171875" charge="1" ion="b6" responses="686.879817813829" signaltonoises="5.90127114967404" noises="16.9237613518667" />
            <fragment mz="905.54547119140625" charge="1" ion="y8" responses="69.3062123674731" signaltonoises="4.64668871156747" noises="6.27698424035439" />
            <fragment mz="777.45050048828125" charge="1" ion="y7" responses="0" signaltonoises="1" noises="14.6810035116335" />
            <fragment mz="871.45196533203125" charge="1" ion="b8" responses="2176.96473206455" signaltonoises="11.0790122341626" noises="19.4244642180428" />
            <fragment mz="706.41339111328125" charge="1" ion="y6" responses="1195.05084092273" signaltonoises="9.3073035951115" noises="11.2669270583229" />
            <fragment mz="1018.5203857421875" charge="1" ion="b9" responses="223.012970334667" signaltonoises="3.57368525515618" noises="25.0733401118034" />
          </peptide>
        </decoy>
      </peptide>
      <peptide id="sp|Q8NBS9|TXND5_HUMAN.IGKVDC[CAM]TQHYELC[CAM]SGNQVR.4.0.9999.False" updatedrts="30.9554565250075" scores="2500662692334.2" fdr="0" recomputedscores="3.93556935778893" predictedrts="31.1941201566866" irts="30.92967704906" pwhh="5.5613374106742244">
        <fragment mz="660.3423462" charge="1" ion="y6" responses="15785.0053221003" signaltonoises="100.072894098128" noises="13.5726192219008" />
        <fragment mz="1331.604858" charge="1" ion="b11" responses="582.720731743059" signaltonoises="1411.7238152302" noises="0.0499810909090909" />
        <fragment mz="820.3729858" charge="1" ion="y7" responses="2268.11600756069" signaltonoises="15.7232779929563" noises="12.9792252142487" />
        <fragment mz="1444.688965" charge="1" ion="b12" responses="0" signaltonoises="1" noises="0.0499810909090909" />
        <fragment mz="1039.498901" charge="1" ion="b9" responses="1757.51531728453" signaltonoises="17.5679707394792" noises="8.0856564205021" />
        <fragment mz="516.2888794" charge="1" ion="y4" responses="6632.24382293711" signaltonoises="41.7070201658468" noises="12.7223856090753" />
        <decoy>
          <peptide id="sp|Q8NBS9|TXND5_HUMAN.VQNGSC[CAM]LEYHQTC[CAM]DVKGIR.4.0.9999.True" updatedrts="33.4908666666667" scores="1555239813.81792" fdr="0.462464589235127" recomputedscores="-0.255361801797832" predictedrts="31.1941201566866" irts="33.4511633548379" pwhh="1.1565801605961104">
            <fragment mz="687.414794921875" charge="1" ion="y6" responses="0" signaltonoises="1" noises="6.8413445777612" />
            <fragment mz="1316.56884765625" charge="1" ion="b11" responses="23.610495779604" signaltonoises="103.789238323831" noises="0.0968324954131268" />
            <fragment mz="847.4454345703125" charge="1" ion="y7" responses="283.389518093431" signaltonoises="3.39043560876695" noises="12.9339626276064" />
            <fragment mz="1417.616455078125" charge="1" ion="b12" responses="38.8499972292914" signaltonoises="330.484680254878" noises="0.0499810909090909" />
            <fragment mz="1051.4512939453125" charge="1" ion="b9" responses="26.3160698601103" signaltonoises="5.29139555953911" noises="2.68830830487477" />
            <fragment mz="473.3194580078125" charge="1" ion="y4" responses="30.5172687319113" signaltonoises="5.16303519147727" noises="2.90848148210823" />
          </peptide>
        </decoy>
      </peptide>
      <peptide id="sp|Q8NBS9|TXND5_HUMAN.VDC[CAM]TQHYELC[CAM]SGNQVR.3.0.9998.False" updatedrts="29.7252757953586" scores="1.17974754403467E+15" fdr="0" recomputedscores="6.06926186116213" predictedrts="29.6188391087088" irts="29.706252163092" pwhh="5.4923323847530012">
        <fragment mz="820.3729858" charge="1" ion="y7" responses="11105.0341786424" signaltonoises="99.6248633728387" noises="9.28518043513676" />
        <fragment mz="1146.488403" charge="1" ion="b9" responses="2597.6831084223" signaltonoises="90.4411066189941" noises="2.44426294321049" />
        <fragment mz="933.4570923" charge="1" ion="y8" responses="5413.04919878014" signaltonoises="97.1292012645288" noises="4.78113872399647" />
        <fragment mz="1033.404419" charge="1" ion="b8" responses="4439.1375854367" signaltonoises="125.303445525915" noises="2.42800149718039" />
        <fragment mz="933.8965454" charge="2" ion="y15" responses="3499.25600808605" signaltonoises="5801.19178164963" noises="0.0499810909090909" />
        <fragment mz="741.2984619" charge="1" ion="b6" responses="1363.46305066457" signaltonoises="22.8186354558119" noises="5.1187802594893" />
        <decoy>
          <peptide id="sp|Q8NBS9|TXND5_HUMAN.VQNGSC[CAM]LEYHQTC[CAM]DVR.3.0.9998.True" updatedrts="30.4429835356091" scores="50277191.7467295" fdr="1" recomputedscores="-1.2972851275894" predictedrts="29.6188391087088" irts="30.4200184326424" pwhh="10.164632707791618">
            <fragment mz="915.41015625" charge="1" ion="y7" responses="261.010289867875" signaltonoises="7.18161185361585" noises="5.67914970514777" />
            <fragment mz="1051.4512939453125" charge="1" ion="b9" responses="30.5377678826393" signaltonoises="5.16408983376652" noises="2.90896037016113" />
            <fragment mz="1078.4735107421875" charge="1" ion="y8" responses="1540.10164751762" signaltonoises="33.0798788707524" noises="4.0875348287756" />
            <fragment mz="888.38800048828125" charge="1" ion="b8" responses="99.5025969205567" signaltonoises="3.93616169565203" noises="13.6643745057623" />
            <fragment mz="933.89654541015625" charge="2" ion="y15" responses="155.390604258623" signaltonoises="661.080217380128" noises="0.0499810909090909" />
            <fragment mz="646.2613525390625" charge="1" ion="b6" responses="189.887488144981" signaltonoises="7.233685337051" noises="4.25805775409334" />
          </peptide>
        </decoy>
      </peptide>
      <peptide id="sp|Q8NBS9|TXND5_HUMAN.EYVESQLQR.2.0.9998.False" updatedrts="28.7365419992192" scores="10658491953256" fdr="0" recomputedscores="3.45845656117147" predictedrts="29.0937755917118" irts="28.7229482446996" pwhh="6.3379789524135353">
        <fragment mz="760.3947754" charge="1" ion="y6" responses="15542.1042626809" signaltonoises="74.6934266416235" noises="16.4025034031079" />
        <fragment mz="859.4631958" charge="1" ion="y7" responses="8031.41244673202" signaltonoises="83.9993482137134" noises="8.6924682247708" />
        <fragment mz="631.3521729" charge="1" ion="y5" responses="13448.2071844989" signaltonoises="71.6578398795867" noises="13.9619335272474" />
        <fragment mz="392.1816101" charge="1" ion="b3" responses="489.933503366634" signaltonoises="7.2004364425702" noises="10.6493586575845" />
        <fragment mz="544.3201904" charge="1" ion="y4" responses="2587.90651899359" signaltonoises="37.1619014831411" noises="6.18002045763705" />
        <fragment mz="416.2615967" charge="1" ion="y3" responses="3377.77755903315" signaltonoises="80.3908946078752" noises="4.08423856697472" />
        <decoy>
          <peptide id="sp|Q8NBS9|TXND5_HUMAN.QLQSEVYER.2.0.9998.True" updatedrts="30.4754295139135" scores="165250676.135614" fdr="1" recomputedscores="-1.26756864118344" predictedrts="29.0937755917118" irts="30.4522862257808" pwhh="7.30246332189197">
            <fragment mz="782.367919921875" charge="1" ion="y6" responses="649.338295261675" signaltonoises="7.55951692180452" noises="10.1800019645315" />
            <fragment mz="910.426513671875" charge="1" ion="y7" responses="550.078550846757" signaltonoises="7.33562887111922" noises="9.93147895902209" />
            <fragment mz="695.33587646484375" charge="1" ion="y5" responses="5610.39933254333" signaltonoises="41.9105682689745" noises="8.92730674750155" />
            <fragment mz="370.20849609375" charge="1" ion="b3" responses="1568.40342772604" signaltonoises="18.627464737856" noises="7.04833667822442" />
            <fragment mz="566.29327392578125" charge="1" ion="y4" responses="1263.03119552225" signaltonoises="16.2280004411155" noises="8.60534992127923" />
            <fragment mz="467.22488403320313" charge="1" ion="y3" responses="421.791408175785" signaltonoises="9.71247956291896" noises="8.09119682732211" />
          </peptide>
        </decoy>
      </peptide>
      <peptide id="sp|Q8NBS9|TXND5_HUMAN.GYPTLLLFR.2.0.9998.False" updatedrts="70.8325851298815" scores="242822376059133" fdr="0" recomputedscores="4.95884858340627" predictedrts="71.292118294242" irts="70.5878104763938" pwhh="10.945998921636761">
        <fragment mz="859.539978" charge="1" ion="y7" responses="56800.7078458644" signaltonoises="217.870626939499" noises="12.0277565281309" />
        <fragment mz="762.4872437" charge="1" ion="y6" responses="35199.7188786478" signaltonoises="192.166620434821" noises="8.92888262569054" />
        <fragment mz="661.4395752" charge="1" ion="y5" responses="32834.9307291534" signaltonoises="172.066095256007" noises="9.7918845611801" />
        <fragment mz="758.4447021" charge="1" ion="b7" responses="0" signaltonoises="1" noises="8.66917678230272" />
        <fragment mz="435.2714233" charge="1" ion="y3" responses="9239.48531601371" signaltonoises="52.4029804681644" noises="11.8319614164588" />
        <fragment mz="221.0920715" charge="1" ion="b2" responses="5423.77340954846" signaltonoises="37.570480263283" noises="9.01440322341717" />
        <decoy>
          <peptide id="sp|Q8NBS9|TXND5_HUMAN.FLLLTPYGR.2.0.9998.True" updatedrts="71.300101482623" scores="16649262116.8862" fdr="0.123238018525977" recomputedscores="0.738455974264867" predictedrts="71.292118294242" irts="71.0527593467149" pwhh="4.3971284900738832">
            <fragment mz="819.4722900390625" charge="1" ion="y7" responses="0" signaltonoises="1" noises="8.60613087022154" />
            <fragment mz="706.38824462890625" charge="1" ion="y6" responses="229.156709820597" signaltonoises="4.39012017411337" noises="12.2020955503807" />
            <fragment mz="593.30419921875" charge="1" ion="y5" responses="222.534956361849" signaltonoises="4.32519318432977" noises="15.4735995160806" />
            <fragment mz="848.49163818359375" charge="1" ion="b7" responses="0" signaltonoises="1" noises="13.3655545077365" />
            <fragment mz="395.2037353515625" charge="1" ion="y3" responses="188.251242716661" signaltonoises="3.84967444703683" noises="12.0602283983604" />
            <fragment mz="261.15975952148438" charge="1" ion="b2" responses="942.840753248768" signaltonoises="7.28375967277341" noises="20.447662828224" />
          </peptide>
        </decoy>
      </peptide>
    </protein>
    <protein id="sp|P02008|HBAZ_HUMAN">
      <peptide id="sp|P02008|HBAZ_HUMAN.TKTERTIIVSMWAKISTQADTIGTETLER.4.1.False" updatedrts="41.1088486864558" scores="1471386946796.49" fdr="0" recomputedscores="3.72910979652879" predictedrts="41.3821200942362" irts="41.0273093301753" pwhh="5.945879858904723">
        <fragment mz="1205.60083" charge="1" ion="y11" responses="22038.7778957747" signaltonoises="186.749645102644" noises="9.72321912742231" />
        <fragment mz="918.4890747" charge="1" ion="y8" responses="15022.8073367738" signaltonoises="115.919744610978" noises="9.06977552984155" />
        <fragment mz="1019.536743" charge="1" ion="y9" responses="18602.1514239094" signaltonoises="158.869719465126" noises="9.05388089007806" />
        <fragment mz="1434.707031" charge="1" ion="y13" responses="1979.60525391897" signaltonoises="72.4148230996676" noises="2.39104803573001" />
        <fragment mz="1119.557129" charge="2" ion="y20" responses="0" signaltonoises="1" noises="5.79519686797534" />
        <fragment mz="748.3835449" charge="1" ion="y6" responses="3420.68937933946" signaltonoises="29.3324395828178" noises="13.7261798556603" />
        <decoy>
          <peptide id="sp|P02008|HBAZ_HUMAN.ELTETGITDAQTSIKAWMSVIITRETKTR.4.1.True" updatedrts="40.1744458333333" scores="7934659.92004385" fdr="1" recomputedscores="-1.47988151528427" predictedrts="41.3821200942362" irts="40.0980379829028" pwhh="1.1565871074409333">
            <fragment mz="1303.769287109375" charge="1" ion="y11" responses="20.6502579051867" signaltonoises="175.707630455493" noises="0.0499810909090909" />
            <fragment mz="1004.584716796875" charge="1" ion="y8" responses="77.6895027708312" signaltonoises="330.595545514194" noises="0.0499810909090909" />
            <fragment mz="1117.6688232421875" charge="1" ion="y9" responses="5.87716042650351" signaltonoises="47.3715297427441" noises="0.0527905582220311" />
            <fragment mz="1620.8890380859375" charge="1" ion="y13" responses="0" signaltonoises="1" noises="-1" />
            <fragment mz="1160.6439208984375" charge="2" ion="y20" responses="0" signaltonoises="1" noises="0.0499810909090909" />
            <fragment mz="790.4530029296875" charge="1" ion="y6" responses="38.8488794963347" signaltonoises="7.25600777605726" noises="2.27645633214249" />
          </peptide>
        </decoy>
      </peptide>
      <peptide id="sp|P02008|HBAZ_HUMAN.ISTQ[Dea]ADTIGTETLER.2.1.False" updatedrts="41.1088486864558" scores="1379004339481.42" fdr="0" recomputedscores="3.70094853041348" predictedrts="41.2179887259735" irts="41.0273093301753" pwhh="5.945879858904723">
        <fragment mz="1019.536743" charge="1" ion="y9" responses="18602.1514239094" signaltonoises="169.068763815472" noises="8.50770706910282" />
        <fragment mz="1205.60083" charge="1" ion="y11" responses="22038.7778957747" signaltonoises="215.787201109074" noises="8.41480732855662" />
        <fragment mz="1435.69104" charge="1" ion="y13" responses="1528.31706940575" signaltonoises="53.9426745648674" noises="2.68405353233113" />
        <fragment mz="518.2932739" charge="1" ion="y4" responses="5907.24231497155" signaltonoises="61.7890980688208" noises="7.63065926090121" />
        <fragment mz="417.2456055" charge="1" ion="y3" responses="2086.29989636271" signaltonoises="90.913976636937" noises="2.83138854713606" />
        <fragment mz="416.2083435" charge="2" ion="b8" responses="389.250166907174" signaltonoises="19.1032729087241" noises="5.27557153326094" />
        <decoy>
          <peptide id="sp|P02008|HBAZ_HUMAN.ELTETGITDAQ[Dea]TSIR.2.1.True" updatedrts="41.374306118595" scores="255286508.425051" fdr="0.356701779876498" recomputedscores="-0.0315892389253517" predictedrts="41.2179887259735" irts="41.291308936751" pwhh="4.246325011079465">
            <fragment mz="1005.5211181640625" charge="1" ion="y9" responses="156.877707657172" signaltonoises="7.32207974602446" noises="2.25566200687576" />
            <fragment mz="1163.5902099609375" charge="1" ion="y11" responses="83.3625883502868" signaltonoises="5.644098959946" noises="5.19143233165106" />
            <fragment mz="1393.6805419921875" charge="1" ion="y13" responses="67.2340888917116" signaltonoises="175.93129239423" noises="0.0938888403926535" />
            <fragment mz="476.28271484375" charge="1" ion="y4" responses="194.203862363156" signaltonoises="12.953285980111" noises="2.72314316187619" />
            <fragment mz="375.23504638671875" charge="1" ion="y3" responses="79.7718073606586" signaltonoises="11.0987408548939" noises="1.68969177465644" />
            <fragment mz="423.2161865234375" charge="2" ion="b8" responses="1371.61584315369" signaltonoises="11.8004898698312" noises="8.59643708363347" />
          </peptide>
        </decoy>
      </peptide>
      <peptide id="sp|P02008|HBAZ_HUMAN.ISTQADTIGTETLER.2.1.False" updatedrts="41.1117075846535" scores="31958309707711.3" fdr="0" recomputedscores="5.06596669876728" predictedrts="41.3261527355552" irts="41.030152528022" pwhh="5.945879858904723">
        <fragment mz="830.425415" charge="1" ion="b8" responses="678.904098552429" signaltonoises="18.0441881821083" noises="8.42208881893887" />
        <fragment mz="1205.60083" charge="1" ion="y11" responses="22038.7778957747" signaltonoises="195.215092018754" noises="9.3015744967449" />
        <fragment mz="1134.563721" charge="1" ion="y10" responses="23403.6156276837" signaltonoises="162.686512417026" noises="10.5892879659025" />
        <fragment mz="1019.536743" charge="1" ion="y9" responses="18602.1514239094" signaltonoises="162.955012765051" noises="8.82689947777943" />
        <fragment mz="918.4890747" charge="1" ion="y8" responses="15022.8073367738" signaltonoises="112.100031626682" noises="9.37882039676324" />
        <fragment mz="887.4468994" charge="1" ion="b9" responses="0" signaltonoises="1" noises="10.6515291722792" />
        <decoy>
          <peptide id="sp|P02008|HBAZ_HUMAN.ELTETGITDAQTSIR.2.1.True" updatedrts="42.1506875265085" scores="19099459.5696132" fdr="0.974854932301741" recomputedscores="-1.13906054415469" predictedrts="41.3261527355552" irts="42.063426652914" pwhh="2.1195772020960635">
            <fragment mz="845.42510986328125" charge="1" ion="b8" responses="238.368959323141" signaltonoises="4.27297057676348" noises="13.0765979591495" />
            <fragment mz="1162.606201171875" charge="1" ion="y11" responses="0" signaltonoises="1" noises="5.50426187967235" />
            <fragment mz="1061.55859375" charge="1" ion="y10" responses="139.544603983371" signaltonoises="8.70793147788893" noises="3.86124646285337" />
            <fragment mz="1004.537109375" charge="1" ion="y9" responses="0" signaltonoises="1" noises="2.45848909699217" />
            <fragment mz="891.45306396484375" charge="1" ion="y8" responses="70.9357158110899" signaltonoises="3.29401263056431" noises="5.43914424931097" />
            <fragment mz="960.4520263671875" charge="1" ion="b9" responses="199.379194680384" signaltonoises="6.86351938165906" noises="6.6621705332595" />
          </peptide>
        </decoy>
      </peptide>
      <peptide id="sp|P02008|HBAZ_HUMAN.TYFPHFDLHPGSAQLR.4.1.False" updatedrts="54.0970993112124" scores="2.06816534383199E+15" fdr="0" recomputedscores="6.29409829847005" predictedrts="54.3430985334492" irts="53.9442317437237" pwhh="6.7734287397341655">
        <fragment mz="631.3521729" charge="1" ion="y6" responses="75809.1642871738" signaltonoises="218.211263025653" noises="26.159990327756" />
        <fragment mz="728.4049683" charge="1" ion="y7" responses="158121.730391116" signaltonoises="479.88527934842" noises="22.413732821051" />
        <fragment mz="1158.536743" charge="1" ion="b9" responses="0" signaltonoises="1" noises="1.18556079464937" />
        <fragment mz="541.2792969" charge="3" ion="y14" responses="50464.0711966023" signaltonoises="130.716922250087" noises="25.2684643813753" />
        <fragment mz="943.4708252" charge="2" ion="y16" responses="0" signaltonoises="1" noises="4.56874442685394" />
        <fragment mz="492.2565002" charge="3" ion="y13" responses="34199.6868377859" signaltonoises="118.594656244043" noises="21.8954567134601" />
        <decoy>
          <peptide id="sp|P02008|HBAZ_HUMAN.LQASGPHLDFHPFYTR.4.1.True" updatedrts="53.1440006634962" scores="1536287.19929489" fdr="1" recomputedscores="-2.79191183297008" predictedrts="54.3430985334492" irts="52.996367274467" pwhh="5.402875198385706">
            <fragment mz="820.4100341796875" charge="1" ion="y6" responses="112.71392601071" signaltonoises="5.77751397256052" noises="10.5454433830247" />
            <fragment mz="967.47845458984375" charge="1" ion="y7" responses="269.230581356587" signaltonoises="10.3153036517784" noises="5.2793270579214" />
            <fragment mz="919.46319580078125" charge="1" ion="b9" responses="395.085103110994" signaltonoises="5.31087455359138" noises="9.55456702049179" />
            <fragment mz="548.9354248046875" charge="3" ion="y14" responses="152.165239736261" signaltonoises="125.952393143753" noises="0.166079705677094" />
            <fragment mz="943.4708251953125" charge="2" ion="y16" responses="0" signaltonoises="1" noises="4.5676754093426" />
            <fragment mz="525.25640869140625" charge="3" ion="y13" responses="1276.58363474611" signaltonoises="6.91516333929889" noises="20.5085407936559" />
          </peptide>
        </decoy>
      </peptide>
      <peptide id="sp|P02008|HBAZ_HUMAN.HFDLHPGSAQLR.3.0.9995.False" updatedrts="54.0897884973578" scores="1.08460661306413E+15" fdr="0" recomputedscores="6.0137852901617" predictedrts="53.5825115808817" irts="53.9369610790232" pwhh="6.7791727846366667">
        <fragment mz="650.3045044" charge="1" ion="b5" responses="16440.287543005" signaltonoises="90.5953147126578" noises="14.5831618742677" />
        <fragment mz="728.4049683" charge="1" ion="y7" responses="158991.58548852" signaltonoises="533.933767288894" noises="20.1654996180126" />
        <fragment mz="631.3521729" charge="1" ion="y6" responses="77704.4962512712" signaltonoises="231.008386783722" noises="24.8574241971614" />
        <fragment mz="747.3572998" charge="1" ion="b6" responses="18056.5140006534" signaltonoises="99.0146542828932" noises="15.2107120202098" />
        <fragment mz="574.3307495" charge="1" ion="y5" responses="31965.3151908195" signaltonoises="115.680311434686" noises="20.3101011334835" />
        <fragment mz="513.2456055" charge="1" ion="b4" responses="21296.7194458192" signaltonoises="83.0380328111076" noises="21.9928394676334" />
        <decoy>
          <peptide id="sp|P02008|HBAZ_HUMAN.LQASGPHLDFHR.3.0.9995.True" updatedrts="53.7152672072163" scores="37114699.8265118" fdr="1" recomputedscores="-1.43004580757567" predictedrts="53.5825115808817" irts="53.5644965657684" pwhh="12.379973745022523">
            <fragment mz="457.24050903320313" charge="1" ion="b5" responses="1424.04925977039" signaltonoises="5.65815720598988" noises="31.1083262240886" />
            <fragment mz="921.46893310546875" charge="1" ion="y7" responses="114.790481663184" signaltonoises="5.65566885338945" noises="8.70764156683013" />
            <fragment mz="824.41619873046875" charge="1" ion="y6" responses="102.587582975305" signaltonoises="3.02338888423593" noises="13.762450978988" />
            <fragment mz="554.29327392578125" charge="1" ion="b6" responses="188.759584884949" signaltonoises="5.50071095645912" noises="18.5489128321027" />
            <fragment mz="687.3572998046875" charge="1" ion="y5" responses="3443.34894419852" signaltonoises="7.97046102776687" noises="24.8520958366525" />
            <fragment mz="400.21905517578125" charge="1" ion="b4" responses="331.695322511255" signaltonoises="3.51396791755939" noises="29.2226647277153" />
          </peptide>
        </decoy>
      </peptide>
      <peptide id="sp|P02008|HBAZ_HUMAN.SIDDIGGALSK.2.0.9994.False" updatedrts="41.9999890929747" scores="9492053375.72463" fdr="0.151838671411625" recomputedscores="0.593296270959737" predictedrts="41.5730084049083" irts="41.9135558173383" pwhh="6.8234261032958834">
        <fragment mz="875.4468994" charge="1" ion="y9" responses="130202.850367807" signaltonoises="249.330414391533" noises="37.5785116800652" />
        <fragment mz="760.4199219" charge="1" ion="y8" responses="31298.2652932957" signaltonoises="68.4442429626448" noises="28.771835358859" />
        <fragment mz="645.3930054" charge="1" ion="y7" responses="22419.5569152779" signaltonoises="102.049471369065" noises="15.4914379686238" />
        <fragment mz="729.3413696" charge="1" ion="b8" responses="0" signaltonoises="1" noises="20.0332769760793" />
        <fragment mz="929.4574585" charge="1" ion="b10" responses="0" signaltonoises="1" noises="23.6507129183595" />
        <fragment mz="658.3042603" charge="1" ion="b7" responses="0" signaltonoises="1" noises="21.9975378457947" />
        <decoy>
          <peptide id="sp|P02008|HBAZ_HUMAN.SLAGGIDDISK.2.0.9994.True" updatedrts="41.4569873772202" scores="65478349.7192442" fdr="1" recomputedscores="-1.60480928671357" predictedrts="41.5730084049083" irts="41.3735361306643" pwhh="9.30058082101238">
            <fragment mz="875.4468994140625" charge="1" ion="y9" responses="538.653371661467" signaltonoises="3.73532244731138" noises="40.2795120038842" />
            <fragment mz="804.4097900390625" charge="1" ion="y8" responses="7420.67468202507" signaltonoises="27.7644323963537" noises="17.99574915875" />
            <fragment mz="747.3883056640625" charge="1" ion="y7" responses="408.511231634268" signaltonoises="4.01489173960675" noises="29.3889217711601" />
            <fragment mz="729.34136962890625" charge="1" ion="b8" responses="866.262923039729" signaltonoises="6.04616867701405" noises="19.3784444507715" />
            <fragment mz="929.45745849609375" charge="1" ion="b10" responses="10875.7416022787" signaltonoises="45.2662403226174" noises="18.2994767800692" />
            <fragment mz="614.31439208984375" charge="1" ion="b7" responses="241.613127526709" signaltonoises="5.61784799180329" noises="21.8100538349526" />
          </peptide>
        </decoy>
      </peptide>
    </protein>
    <protein id="sp|P37837|TALDO_HUMAN">
      <peptide id="sp|P37837|TALDO_HUMAN.ALAGC[CAM]DFLTISPK.2.1.False" updatedrts="58.6035408237917" scores="141364685155980" fdr="0" recomputedscores="5.47259491786463" predictedrts="58.8816129148552" irts="58.4259250110394" pwhh="8.5907182280686385">
        <fragment mz="1208.598022" charge="1" ion="y11" responses="24243.608812795" signaltonoises="95.8609093401543" noises="15.0316845870771" />
        <fragment mz="1137.560913" charge="1" ion="y10" responses="23037.1660446661" signaltonoises="47.7956863280101" noises="27.0417287416295" />
        <fragment mz="1062.528809" charge="1" ion="b10" responses="1564.80122521959" signaltonoises="9.17531581399946" noises="15.963943767366" />
        <fragment mz="920.5087891" charge="1" ion="y8" responses="15623.9216378431" signaltonoises="66.0259083982091" noises="13.5690975862574" />
        <fragment mz="805.4818115" charge="1" ion="y7" responses="7825.58116644516" signaltonoises="54.5668250562983" noises="10.1605386222376" />
        <fragment mz="848.3970947" charge="1" ion="b8" responses="1907.47954597126" signaltonoises="10.1347129260005" noises="16.9982286523846" />
        <decoy>
          <peptide id="sp|P37837|TALDO_HUMAN.PSITLFDC[CAM]GALAK.2.1.True" updatedrts="60.0406415360702" scores="150082417.426118" fdr="0.61206305688828" recomputedscores="-0.531276021821394" predictedrts="58.8816129148552" irts="59.8551335270481" pwhh="5.4323970372956314">
            <fragment mz="1208.6343994140625" charge="1" ion="y11" responses="1401.79317028888" signaltonoises="13.902965278377" noises="10.9288993693632" />
            <fragment mz="1095.55029296875" charge="1" ion="y10" responses="8521.83444663634" signaltonoises="41.454459223921" noises="16.6881672063571" />
            <fragment mz="1062.492431640625" charge="1" ion="b10" responses="159.71882409444" signaltonoises="4.19644254193883" noises="11.3490307283616" />
            <fragment mz="881.4185791015625" charge="1" ion="y8" responses="704.30239376038" signaltonoises="6.83334258135353" noises="14.0508280109425" />
            <fragment mz="734.35015869140625" charge="1" ion="y7" responses="507.72645319476" signaltonoises="4.3629142262408" noises="20.6866867440244" />
            <fragment mz="934.43389892578125" charge="1" ion="b8" responses="237.563627581339" signaltonoises="4.56380753733967" noises="19.7727925176213" />
          </peptide>
        </decoy>
      </peptide>
      <peptide id="sp|P37837|TALDO_HUMAN.WLHNEDQMAVEK.3.1.False" updatedrts="32.5846199818774" scores="5063681089.57394" fdr="0.0573114201432786" recomputedscores="1.03347157243468" predictedrts="32.3117981636628" irts="32.5498935492918" pwhh="7.6788869944061142">
        <fragment mz="577.3013916" charge="1" ion="y5" responses="15194.2575102795" signaltonoises="52.3042813717883" noises="18.9769309536543" />
        <fragment mz="923.4006348" charge="1" ion="b7" responses="5778.05741899547" signaltonoises="48.3007016592352" noises="9.0688015171752" />
        <fragment mz="705.3599854" charge="1" ion="y6" responses="0" signaltonoises="1" noises="20.5813863593033" />
        <fragment mz="795.342041" charge="1" ion="b6" responses="8681.95199907809" signaltonoises="40.8011941594177" noises="12.6805049575527" />
        <fragment mz="1063.472412" charge="1" ion="y9" responses="1931.81800503503" signaltonoises="41.9097921683598" noises="3.80789108994593" />
        <fragment mz="1200.531372" charge="1" ion="y10" responses="0" signaltonoises="1" noises="0.226724546240641" />
        <decoy>
          <peptide id="sp|P37837|TALDO_HUMAN.EVAMQDENHLWK.3.1.True" updatedrts="32.3290505820457" scores="33319214.0229978" fdr="0.982591876208897" recomputedscores="-1.14830002543546" predictedrts="32.3117981636628" irts="32.295727672433" pwhh="6.6150112878885734">
            <fragment mz="697.37799072265625" charge="1" ion="y5" responses="331.086837839799" signaltonoises="4.91761234299958" noises="11.0596787279111" />
            <fragment mz="803.323974609375" charge="1" ion="b7" responses="4174.69343504483" signaltonoises="33.6712116126817" noises="11.0209221395374" />
            <fragment mz="826.42059326171875" charge="1" ion="y6" responses="3106.27404639695" signaltonoises="17.6170762077254" noises="14.0902332343287" />
            <fragment mz="674.28143310546875" charge="1" ion="b6" responses="6713.82645453287" signaltonoises="26.5008121738555" noises="12.1516290493601" />
            <fragment mz="1200.546630859375" charge="1" ion="y9" responses="116.391106582204" signaltonoises="16.5794627731669" noises="1.99202681473729" />
            <fragment mz="1271.583740234375" charge="1" ion="y10" responses="543.873611294969" signaltonoises="840.096044775654" noises="0.0499810909090909" />
          </peptide>
        </decoy>
      </peptide>
      <peptide id="sp|P37837|TALDO_HUMAN.SYEPLEDPGVK.2.0.9999.False" updatedrts="37.0057394087804" scores="39073594253391.1" fdr="0" recomputedscores="3.57528948609929" predictedrts="36.745899132826" irts="36.9467332984022" pwhh="7.2766363344822622">
        <fragment mz="854.461792" charge="1" ion="y8" responses="46920.648176246" signaltonoises="254.612855437875" noises="12.4877188342345" />
        <fragment mz="983.5043945" charge="1" ion="y9" responses="7566.07475627472" signaltonoises="50.0515868807052" noises="9.7390819873159" />
        <fragment mz="644.3250122" charge="1" ion="y6" responses="6188.3638529207" signaltonoises="31.3539862647946" noises="15.6601598334313" />
        <fragment mz="719.324646" charge="1" ion="b6" responses="0" signaltonoises="1" noises="16.398449765733" />
        <fragment mz="757.4090576" charge="1" ion="y7" responses="4769.47239303914" signaltonoises="18.6295971656253" noises="18.4321781489336" />
        <fragment mz="380.1452332" charge="1" ion="b3" responses="7138.11432928931" signaltonoises="51.4900908857921" noises="9.70757716785186" />
        <decoy>
          <peptide id="sp|P37837|TALDO_HUMAN.VGPDELPEYSK.2.0.9999.True" updatedrts="38.3948166666667" scores="180865580.667408" fdr="1" recomputedscores="-1.74834622788191" predictedrts="36.745899132826" irts="38.3281820927719" pwhh="7.0068901478454384">
            <fragment mz="980.45709228515625" charge="1" ion="y8" responses="275.8033098562" signaltonoises="5.67606142019576" noises="10.3779259318199" />
            <fragment mz="1077.5098876953125" charge="1" ion="y9" responses="569.018696926241" signaltonoises="6.90997646904451" noises="9.4398834141499" />
            <fragment mz="736.3875732421875" charge="1" ion="y6" responses="3143.41644267798" signaltonoises="19.8347298291607" noises="12.6508925412294" />
            <fragment mz="611.30352783203125" charge="1" ion="b6" responses="0" signaltonoises="1" noises="22.8871815345804" />
            <fragment mz="865.43017578125" charge="1" ion="y7" responses="76.7244734678176" signaltonoises="3.76269088011678" noises="10.517259095999" />
            <fragment mz="254.14991760253906" charge="1" ion="b3" responses="124.776786610656" signaltonoises="3.40551186272169" noises="12.6981474455305" />
          </peptide>
        </decoy>
      </peptide>
      <peptide id="sp|P37837|TALDO_HUMAN.LLGELLQDNAK.2.0.9996.False" updatedrts="51.7419478291512" scores="211814753015508" fdr="0" recomputedscores="4.7494478281124" predictedrts="51.6389178521408" irts="51.6020141622464" pwhh="9.15890406828825">
        <fragment mz="987.5105591" charge="1" ion="y9" responses="79460.6444216126" signaltonoises="145.924702288974" noises="29.4246627873092" />
        <fragment mz="688.3624268" charge="1" ion="y6" responses="29818.6647957259" signaltonoises="59.2312017357355" noises="27.8353624256717" />
        <fragment mz="801.4464722" charge="1" ion="y7" responses="18759.5886418496" signaltonoises="60.4235721294342" noises="20.1004074115308" />
        <fragment mz="1100.594604" charge="1" ion="y10" responses="6051.18344664153" signaltonoises="38.4290840134119" noises="10.3705511125576" />
        <fragment mz="930.4890747" charge="1" ion="y8" responses="3864.38764021303" signaltonoises="22.2002091602693" noises="17.8362904832665" />
        <fragment mz="1067.57312" charge="1" ion="b10" responses="0" signaltonoises="1" noises="9.18699756937078" />
        <decoy>
          <peptide id="sp|P37837|TALDO_HUMAN.ANDQLLEGLLK.2.0.9996.True" updatedrts="52.8020450342881" scores="42752445.6087068" fdr="1" recomputedscores="-1.92521304808469" predictedrts="51.6389178521408" irts="52.6562895797128" pwhh="4.9888472145662934">
            <fragment mz="1028.5986328125" charge="1" ion="y9" responses="391.550509290856" signaltonoises="8.13536436405784" noises="4.88484981853208" />
            <fragment mz="672.4290771484375" charge="1" ion="y6" responses="0" signaltonoises="1" noises="14.3821458719271" />
            <fragment mz="785.51312255859375" charge="1" ion="y7" responses="80.0455065568105" signaltonoises="12.4683509755873" noises="2.65962675101009" />
            <fragment mz="1142.6416015625" charge="1" ion="y10" responses="0" signaltonoises="1" noises="2.89194473093882" />
            <fragment mz="913.57171630859375" charge="1" ion="y8" responses="190.025080419068" signaltonoises="9.96082535119104" noises="3.58761003384395" />
            <fragment mz="1067.5731201171875" charge="1" ion="b10" responses="313.914334318979" signaltonoises="5.70909953319935" noises="9.41959727133033" />
          </peptide>
        </decoy>
      </peptide>
      <peptide id="sp|P37837|TALDO_HUMAN.WLHN[dAm]EDQMAVEK.3.0.9995.False" updatedrts="32.5867024166637" scores="12814173962.3354" fdr="0.0635983263598326" recomputedscores="0.987461197631497" predictedrts="32.3419738811263" irts="32.5519645478691" pwhh="7.3441533265193586">
        <fragment mz="577.3013916" charge="1" ion="y5" responses="10630.9948943022" signaltonoises="44.2315744538214" noises="16.3193893186581" />
        <fragment mz="906.3740845" charge="1" ion="b7" responses="2415.77975390429" signaltonoises="25.7295871669753" noises="8.7664539282022" />
        <fragment mz="1037.414551" charge="1" ion="b8" responses="0" signaltonoises="1" noises="0.172368428476859" />
        <fragment mz="705.3599854" charge="1" ion="y6" responses="2802.78811585696" signaltonoises="12.4458687110825" noises="15.8873561497175" />
        <fragment mz="778.3154907" charge="1" ion="b6" responses="2874.18831150629" signaltonoises="35.9860607627669" noises="8.13157179061275" />
        <fragment mz="1046.445923" charge="1" ion="y9" responses="735.576564849864" signaltonoises="27.7582819605482" noises="2.70242562751693" />
        <decoy>
          <peptide id="sp|P37837|TALDO_HUMAN.EVAMQDEN[dAm]HLWK.3.0.9995.True" updatedrts="30.506025491272" scores="83569445.7379448" fdr="1" recomputedscores="-1.26131813007219" predictedrts="32.3419738811263" irts="30.482714177714" pwhh="7.35308451404699">
            <fragment mz="680.35150146484375" charge="1" ion="y5" responses="148.533908036056" signaltonoises="3.72975795122862" noises="16.5898915069976" />
            <fragment mz="803.323974609375" charge="1" ion="b7" responses="2921.13853478506" signaltonoises="22.0950680535364" noises="9.48877766591885" />
            <fragment mz="900.34039306640625" charge="1" ion="b8" responses="418.368123850799" signaltonoises="17.929971372427" noises="2.09241670518619" />
            <fragment mz="809.39404296875" charge="1" ion="y6" responses="83.3523362612701" signaltonoises="3.75758145531822" noises="7.99367317964328" />
            <fragment mz="674.28143310546875" charge="1" ion="b6" responses="95.4026104151769" signaltonoises="3.991669361564" noises="12.919150844347" />
            <fragment mz="1183.52001953125" charge="1" ion="y9" responses="77.6566985490251" signaltonoises="330.54380024957" noises="0.0499810909090909" />
          </peptide>
        </decoy>
      </peptide>
      <peptide id="sp|P37837|TALDO_HUMAN.ILDWHVANTDKK.3.0.9973.False" updatedrts="35.8237175052451" scores="1377267.54059219" fdr="1" recomputedscores="-2.86047933382553" predictedrts="34.6921806264577" irts="35.771202762367" pwhh="5.06144443254513">
        <fragment mz="1213.596069" charge="1" ion="y10" responses="116.544871067157" signaltonoises="661.080220592029" noises="0.0499810909090909" />
        <fragment mz="1326.680054" charge="1" ion="y11" responses="0" signaltonoises="1" noises="0.060886573145311" />
        <fragment mz="665.3405762" charge="1" ion="b5" responses="3726.88924335182" signaltonoises="14.9643863923796" noises="18.0036747561785" />
        <fragment mz="775.4308472" charge="1" ion="y7" responses="2243.60685326631" signaltonoises="13.9933536854409" noises="16.1379553684263" />
        <fragment mz="676.3624268" charge="1" ion="y6" responses="0" signaltonoises="1" noises="15.0764072638311" />
        <fragment mz="528.2816772" charge="1" ion="b4" responses="879.421580682806" signaltonoises="5.9718391430852" noises="15.2596336762137" />
        <decoy>
          <peptide id="sp|P37837|TALDO_HUMAN.KDTNAVHWDLIK.3.0.9973.True" updatedrts="36.7843482834853" scores="1176903013.18647" fdr="0.308428413691572" recomputedscores="0.0681008084118512" predictedrts="34.6921806264577" irts="36.7265579975781" pwhh="1.0285056928410143">
            <fragment mz="1196.6422119140625" charge="1" ion="y10" responses="38.8499948025922" signaltonoises="330.4846763002" noises="0.0499810909090909" />
            <fragment mz="1311.669189453125" charge="1" ion="y11" responses="0" signaltonoises="1" noises="0.0499810909090909" />
            <fragment mz="530.25689697265625" charge="1" ion="b5" responses="153.000032763596" signaltonoises="4.97440532552705" noises="12.3189250393155" />
            <fragment mz="910.5145263671875" charge="1" ion="y7" responses="77.6179875133676" signaltonoises="12.8394970397261" noises="2.57221880383409" />
            <fragment mz="811.44610595703125" charge="1" ion="y6" responses="86.1151060561916" signaltonoises="4.30870706687866" noises="10.2568541548034" />
            <fragment mz="459.21978759765625" charge="1" ion="b4" responses="2335.23875166974" signaltonoises="14.5341385168743" noises="16.1112911602603" />
          </peptide>
        </decoy>
      </peptide>
    </protein>
    <protein id="sp|P18124|RL7_HUMAN">
      <peptide id="sp|P18124|RL7_HUMAN.AGNFYVPAEPK.2.1.False" updatedrts="40.05619127545" scores="2832382245052.9" fdr="0" recomputedscores="2.65564881590755" predictedrts="39.9289395917963" irts="39.9804328493588" pwhh="6.3230516118440283">
        <fragment mz="803.4298096" charge="1" ion="y7" responses="8482.09956680418" signaltonoises="47.250704769542" noises="19.1292447848574" />
        <fragment mz="640.3664551" charge="1" ion="y6" responses="10628.058908617" signaltonoises="49.6785114067648" noises="12.7496153521958" />
        <fragment mz="652.30896" charge="1" ion="b6" responses="1529.50905370843" signaltonoises="9.07387453699413" noises="20.9800181543359" />
        <fragment mz="949.4414063" charge="1" ion="b9" responses="0" signaltonoises="1" noises="22.6373557784216" />
        <fragment mz="390.1771851" charge="1" ion="b4" responses="4877.36759908722" signaltonoises="24.1087929147648" noises="13.2844881207594" />
        <fragment mz="541.2980347" charge="1" ion="y5" responses="22894.0536444586" signaltonoises="80.13330350868" noises="18.7222124332137" />
        <decoy>
          <peptide id="sp|P18124|RL7_HUMAN.PEAPVYFNGAK.2.1.True" updatedrts="39.4557721615298" scores="1257865.07955327" fdr="1" recomputedscores="-3.69790043487759" predictedrts="39.9289395917963" irts="39.3833110864528" pwhh="4.3396840222165212">
            <fragment mz="798.41448974609375" charge="1" ion="y7" responses="0" signaltonoises="1" noises="27.3133353099012" />
            <fragment mz="699.3460693359375" charge="1" ion="y6" responses="349.542983670953" signaltonoises="3.72096357975658" noises="19.8447365862297" />
            <fragment mz="657.32427978515625" charge="1" ion="b6" responses="1164.80845796013" signaltonoises="10.1672186132433" noises="18.3497758474476" />
            <fragment mz="975.45703125" charge="1" ion="b9" responses="275.455192935601" signaltonoises="4.92152305239152" noises="15.6805591331782" />
            <fragment mz="395.1925048828125" charge="1" ion="b4" responses="0" signaltonoises="1" noises="20.3940597224279" />
            <fragment mz="536.28271484375" charge="1" ion="y5" responses="439.416230051619" signaltonoises="4.97168603055642" noises="21.487390293985" />
          </peptide>
        </decoy>
      </peptide>
      <peptide id="sp|P18124|RL7_HUMAN.IALTDNALIAR.2.1.False" updatedrts="50.4988053246211" scores="139224865445085" fdr="0" recomputedscores="3.39009410986945" predictedrts="50.0373222914666" irts="50.3656986842103" pwhh="7.1962461903750574">
        <fragment mz="873.4788818" charge="1" ion="y8" responses="70906.4649589004" signaltonoises="252.589272524599" noises="19.3872048468908" />
        <fragment mz="986.5629272" charge="1" ion="y9" responses="48652.1508213864" signaltonoises="226.126527464786" noises="12.9716689758451" />
        <fragment mz="772.4311523" charge="1" ion="y7" responses="38603.0774646824" signaltonoises="82.9740520725966" noises="29.7320584909353" />
        <fragment mz="1057.599976" charge="1" ion="y10" responses="21088.0250690719" signaltonoises="96.2812033612871" noises="15.7752793815365" />
        <fragment mz="657.4042358" charge="1" ion="y6" responses="24713.7183301807" signaltonoises="97.4032476639518" noises="16.1800172811733" />
        <fragment mz="628.3300781" charge="1" ion="b6" responses="2344.66730111212" signaltonoises="7.80393607147842" noises="34.1891305534111" />
        <decoy>
          <peptide id="sp|P18124|RL7_HUMAN.AILANDTLAIR.2.1.True" updatedrts="48.3996024725056" scores="12501691.0391651" fdr="1" recomputedscores="-3.59326602148314" predictedrts="50.0373222914666" irts="48.2780241270693" pwhh="3.0908244202237531">
            <fragment mz="873.4788818359375" charge="1" ion="y8" responses="392.37534698298" signaltonoises="3.01813625565588" noises="21.6853941258452" />
            <fragment mz="986.56292724609375" charge="1" ion="y9" responses="83.3830902013182" signaltonoises="3.31894195361825" noises="12.9088917928195" />
            <fragment mz="802.4417724609375" charge="1" ion="y7" responses="0" signaltonoises="1" noises="27.6373803229518" />
            <fragment mz="1099.64697265625" charge="1" ion="y10" responses="77.6977531755194" signaltonoises="525.406706668392" noises="0.0628769461918748" />
            <fragment mz="688.3988037109375" charge="1" ion="y6" responses="0" signaltonoises="1" noises="15.1706747008546" />
            <fragment mz="598.31951904296875" charge="1" ion="b6" responses="687.563180244498" signaltonoises="5.31938981127821" noises="30.0081063830369" />
          </peptide>
        </decoy>
      </peptide>
      <peptide id="sp|P18124|RL7_HUMAN.IVEPYIAWGYPNLK.2.0.9999.False" updatedrts="69.272754517847" scores="189357227102.174" fdr="0" recomputedscores="2.25376724990228" predictedrts="69.2376758119799" irts="69.0365460624224" pwhh="6.79667378570385">
        <fragment mz="1321.69397" charge="1" ion="y11" responses="10553.3312109995" signaltonoises="79.0552655802094" noises="7.31408317044848" />
        <fragment mz="948.4937744" charge="1" ion="y8" responses="12061.261044259" signaltonoises="50.8367384924049" noises="16.8342261449356" />
        <fragment mz="877.456665" charge="1" ion="y7" responses="9130.48790444523" signaltonoises="50.1448613959727" noises="13.0080604118022" />
        <fragment mz="1450.736572" charge="1" ion="y12" responses="2246.92009756572" signaltonoises="21.5071457547025" noises="6.45765905915788" />
        <fragment mz="1029.540405" charge="1" ion="b9" responses="137.818643905496" signaltonoises="3.38749088562054" noises="21.9976101601574" />
        <fragment mz="1061.577881" charge="1" ion="y9" responses="4707.88246310024" signaltonoises="33.7220383547769" noises="9.21554790064855" />
        <decoy>
          <peptide id="sp|P18124|RL7_HUMAN.LNPYGWAIYPEVIK.2.0.9999.True" updatedrts="67.3653031783033" scores="40368511.6331014" fdr="1" recomputedscores="-1.37445426944685" predictedrts="69.2376758119799" irts="67.139569966693" pwhh="2.8867844546667936">
            <fragment mz="1338.709228515625" charge="1" ion="y11" responses="75.1274335613319" signaltonoises="7.8871588027568" noises="5.15019451865201" />
            <fragment mz="932.545166015625" charge="1" ion="y8" responses="0" signaltonoises="1" noises="8.08659359272847" />
            <fragment mz="861.508056640625" charge="1" ion="y7" responses="213.66251229407" signaltonoises="4.58442030144582" noises="9.83582012242503" />
            <fragment mz="1435.761962890625" charge="1" ion="y12" responses="87.7241897765565" signaltonoises="198.410461724125" noises="0.188070335260353" />
            <fragment mz="1078.53564453125" charge="1" ion="b9" responses="305.486426504896" signaltonoises="5.27637447953362" noises="11.6042210388885" />
            <fragment mz="1118.62451171875" charge="1" ion="y9" responses="2728.51557351924" signaltonoises="24.1952999343852" noises="8.35482962636651" />
          </peptide>
        </decoy>
      </peptide>
      <peptide id="sp|P18124|RL7_HUMAN.TTHFVEGGDAGNREDQINR.4.0.9996.False" updatedrts="24.6601597206735" scores="1513244787.35043" fdr="0.183082271147161" recomputedscores="0.434175023976774" predictedrts="24.6545565151881" irts="24.6689524340878" pwhh="6.5405499493972616">
        <fragment mz="1015.447937" charge="1" ion="b10" responses="404.985873212232" signaltonoises="518.556501102357" noises="0.0998876284192771" />
        <fragment mz="1101.539551" charge="1" ion="y9" responses="0" signaltonoises="1" noises="0.0869097119793468" />
        <fragment mz="944.4108276" charge="1" ion="b9" responses="9347.11656197768" signaltonoises="85.3713066922604" noises="7.09338466090037" />
        <fragment mz="1172.57666" charge="1" ion="y10" responses="0" signaltonoises="1" noises="0.0499810909090909" />
        <fragment mz="1401.646484" charge="1" ion="y13" responses="0" signaltonoises="1" noises="0.0499810909090909" />
        <fragment mz="829.3839111" charge="1" ion="b8" responses="3886.34731111807" signaltonoises="90.0231539601892" noises="4.79554228652565" />
        <decoy>
          <peptide id="sp|P18124|RL7_HUMAN.NIQDERNGADGGEVFHTTR.4.0.9996.True" updatedrts="24.6490162621286" scores="6431773564.45141" fdr="0.0566356720202874" recomputedscores="1.05157884599481" predictedrts="24.6545565151881" irts="24.6578701726193" pwhh="5.7987022684412537">
            <fragment mz="1113.491943359375" charge="1" ion="b10" responses="912.048728691179" signaltonoises="35.9335192616254" noises="2.5351921849516" />
            <fragment mz="1003.4955444335938" charge="1" ion="y9" responses="0" signaltonoises="1" noises="0.0813178749388534" />
            <fragment mz="998.46502685546875" charge="1" ion="b9" responses="1396.88918652119" signaltonoises="48.2018089277164" noises="2.65734638027942" />
            <fragment mz="1118.5224609375" charge="1" ion="y10" responses="116.524362796415" signaltonoises="565.452086063534" noises="0.087631090992327" />
            <fragment mz="1360.6240234375" charge="1" ion="y13" responses="0" signaltonoises="1" noises="0.0499810909090909" />
            <fragment mz="927.4278564453125" charge="1" ion="b8" responses="1704.55095317998" signaltonoises="53.7821262003204" noises="3.03481316024358" />
          </peptide>
        </decoy>
      </peptide>
      <peptide id="sp|P18124|RL7_HUMAN.TTHFVEGGD[dOx]AGNREDQINR.4.0.9996.False" updatedrts="24.6623657342022" scores="3635223969.89895" fdr="0.102689486552567" recomputedscores="0.814797010747127" predictedrts="24.5835867671517" irts="24.6711463327441" pwhh="6.4449854479229209">
        <fragment mz="999.453064" charge="1" ion="b10" responses="984.006926928002" signaltonoises="41.2949958018529" noises="2.63512171028033" />
        <fragment mz="1101.539551" charge="1" ion="y9" responses="0" signaltonoises="1" noises="0.0681405377015971" />
        <fragment mz="1172.57666" charge="1" ion="y10" responses="0" signaltonoises="1" noises="0.0499810909090909" />
        <fragment mz="715.3409424" charge="1" ion="b6" responses="8701.95026050861" signaltonoises="64.746018510617" noises="10.2787780508198" />
        <fragment mz="645.3314819" charge="1" ion="y5" responses="8404.97440882098" signaltonoises="54.0323331743271" noises="11.3675845665651" />
        <fragment mz="772.3624268" charge="1" ion="b7" responses="3570.05785817133" signaltonoises="40.6594094986931" noises="6.52166229801764" />
        <decoy>
          <peptide id="sp|P18124|RL7_HUMAN.NIQDERNGAD[dOx]GGEVFHTTR.4.0.9996.True" updatedrts="24.2347947309959" scores="904460345.363924" fdr="0.247933884297521" recomputedscores="0.227975124712566" predictedrts="24.5835867671517" irts="24.2459234421285" pwhh="1.6656128819647416">
            <fragment mz="1097.4970703125" charge="1" ion="b10" responses="174.646380541651" signaltonoises="280.230124946824" noises="0.12163407409901" />
            <fragment mz="1003.4955444335938" charge="1" ion="y9" responses="267.767202285924" signaltonoises="448.582277357828" noises="0.083088450003578" />
            <fragment mz="1102.527587890625" charge="1" ion="y10" responses="183.541463542065" signaltonoises="61.1081860643749" noises="0.809578980116647" />
            <fragment mz="756.36346435546875" charge="1" ion="b6" responses="161.447922560828" signaltonoises="9.98628342768602" noises="5.04022189969092" />
            <fragment mz="661.34161376953125" charge="1" ion="y5" responses="244.208517209917" signaltonoises="5.3510064971013" noises="8.30988302759857" />
            <fragment mz="870.40643310546875" charge="1" ion="b7" responses="683.575557798255" signaltonoises="17.6235908585298" noises="4.04935842653851" />
          </peptide>
        </decoy>
      </peptide>
      <peptide id="sp|P18124|RL7_HUMAN.IALT[Dhy]DNALIAR.2.0.9995.False" updatedrts="50.5062822435724" scores="2674595769749.78" fdr="0.00852676456655613" recomputedscores="1.67363545640761" predictedrts="50.0421186317632" irts="50.3731345418001" pwhh="6.4008055759334193">
        <fragment mz="772.4311523" charge="1" ion="y7" responses="38603.0774646824" signaltonoises="82.9740520725966" noises="29.7320584909353" />
        <fragment mz="657.4042358" charge="1" ion="y6" responses="24713.7183301807" signaltonoises="97.4032476639518" noises="16.1800172811733" />
        <fragment mz="681.3566284" charge="1" ion="b7" responses="1471.40895930932" signaltonoises="8.00827524220013" noises="18.0122405695629" />
        <fragment mz="968.5523682" charge="1" ion="y9" responses="1456.17305782381" signaltonoises="13.6973145394761" noises="20.3284139105589" />
        <fragment mz="855.4682617" charge="1" ion="y8" responses="3611.99591914762" signaltonoises="18.6868278681827" noises="16.9627199398788" />
        <fragment mz="1039.589478" charge="1" ion="y10" responses="1557.07190389885" signaltonoises="18.432531572672" noises="7.35456691395482" />
        <decoy>
          <peptide id="sp|P18124|RL7_HUMAN.AILANDT[Dhy]LAIR.2.0.9995.True" updatedrts="50.5092922604563" scores="39174742.8795161" fdr="1" recomputedscores="-3.16061654227464" predictedrts="50.0421186317632" irts="50.376128028427" pwhh="5.1947151600410431">
            <fragment mz="784.43115234375" charge="1" ion="y7" responses="524.567866027657" signaltonoises="5.3411458334682" noises="13.5905144862028" />
            <fragment mz="670.38824462890625" charge="1" ion="y6" responses="0" signaltonoises="1" noises="15.7885238881194" />
            <fragment mz="681.35662841796875" charge="1" ion="b7" responses="1471.40955638932" signaltonoises="8.0082692845575" noises="18.0122396566676" />
            <fragment mz="968.5523681640625" charge="1" ion="y9" responses="1456.17252423711" signaltonoises="13.6973056518705" noises="20.3284176048031" />
            <fragment mz="855.46832275390625" charge="1" ion="y8" responses="3611.14752336274" signaltonoises="18.6944796520926" noises="16.9588500206156" />
            <fragment mz="1081.636474609375" charge="1" ion="y10" responses="92.1249521348728" signaltonoises="7.07666187932552" noises="4.45601028786561" />
          </peptide>
        </decoy>
      </peptide>
    </protein>
    <protein id="sp|Q96GU1|PAGE5_HUMAN">
      <peptide id="sp|Q96GU1|PAGE5_HUMAN.NEGAPAVQGTDVEAFQQELALLK.3.1.False" updatedrts="76.9821000586833" scores="12610127.7604667" fdr="1" recomputedscores="-1.32130943083002" predictedrts="77.513263260327" irts="76.7035538132898" pwhh="6.1800468475997272">
        <fragment mz="1160.667358" charge="1" ion="y10" responses="1931.91340685301" signaltonoises="48.0008897253735" noises="2.81204434308543" />
        <fragment mz="1289.709961" charge="1" ion="y11" responses="1576.04267928278" signaltonoises="32.9154409977419" noises="4.26085984923478" />
        <fragment mz="1089.630249" charge="1" ion="y9" responses="2530.21924348465" signaltonoises="29.8861143776907" noises="5.76596641818226" />
        <fragment mz="1040.464355" charge="1" ion="b11" responses="2123.84518860216" signaltonoises="21.2100391443742" noises="10.7237561602754" />
        <fragment mz="1388.778442" charge="1" ion="y12" responses="332.311957676792" signaltonoises="428.809387361261" noises="0.110642782461556" />
        <fragment mz="1503.805298" charge="1" ion="y13" responses="0" signaltonoises="1" noises="0.0499810909090909" />
        <decoy>
          <peptide id="sp|Q96GU1|PAGE5_HUMAN.LLALEQQFAEVDTGQVAPAGENK.3.1.True" updatedrts="78.7289701797294" scores="89969838.0587045" fdr="0.593406593406593" recomputedscores="-0.502963432939981" predictedrts="77.513263260327" irts="78.4408305622532" pwhh="2.3488044153168155">
            <fragment mz="970.4952392578125" charge="1" ion="y10" responses="0" signaltonoises="1" noises="9.01356734712725" />
            <fragment mz="1071.54296875" charge="1" ion="y11" responses="144.933174486049" signaltonoises="3.78508463033932" noises="8.74584299381137" />
            <fragment mz="913.4737548828125" charge="1" ion="y9" responses="0" signaltonoises="1" noises="9.5775665487158" />
            <fragment mz="1242.6728515625" charge="1" ion="b11" responses="77.6812444548102" signaltonoises="7.21789615837783" noises="2.59818795788695" />
            <fragment mz="1186.56982421875" charge="1" ion="y12" responses="48.7059797768343" signaltonoises="3.71123160627275" noises="7.09402145412681" />
            <fragment mz="1285.6383056640625" charge="1" ion="y13" responses="73.148918655315" signaltonoises="4.00232669736235" noises="4.02472376933383" />
          </peptide>
        </decoy>
      </peptide>
      <peptide id="sp|Q96GU1|PAGE5_HUMAN.EGTLPTFDPTK.2.1.False" updatedrts="44.9725037877572" scores="548088202866.807" fdr="0.00488042947779405" recomputedscores="1.82513405678924" predictedrts="45.0586808427184" irts="44.8697462077865" pwhh="8.3620504649264866">
        <fragment mz="805.4090576" charge="1" ion="y7" responses="407838.360068985" signaltonoises="795.682850792434" noises="28.5166304105587" />
        <fragment mz="708.3562622" charge="1" ion="y6" responses="33571.8003503717" signaltonoises="82.8004755509819" noises="27.1182201572473" />
        <fragment mz="746.3719482" charge="1" ion="b7" responses="0" signaltonoises="1" noises="24.5511037757708" />
        <fragment mz="1019.540771" charge="1" ion="y9" responses="0" signaltonoises="1" noises="12.6706646676131" />
        <fragment mz="401.203064" charge="1" ion="b4" responses="0" signaltonoises="1" noises="16.8584441277638" />
        <fragment mz="345.2132568" charge="1" ion="y3" responses="130130.238588578" signaltonoises="288.170912891913" noises="23.5730787055372" />
        <decoy>
          <peptide id="sp|Q96GU1|PAGE5_HUMAN.TPDFTPLTGEK.2.1.True" updatedrts="46.1632623393899" scores="11259261.7318502" fdr="1" recomputedscores="-2.86737326107359" predictedrts="45.0586808427184" irts="46.0539654124415" pwhh="7.6953442101623235">
            <fragment mz="745.4090576171875" charge="1" ion="y7" responses="8615.6441952572" signaltonoises="31.017020110293" noises="17.948608879483" />
            <fragment mz="644.36138916015625" charge="1" ion="y6" responses="422.870106392652" signaltonoises="7.29609538198437" noises="14.3649487222698" />
            <fragment mz="772.3875732421875" charge="1" ion="b7" responses="10118.6820392192" signaltonoises="38.5645607878063" noises="21.1242582177079" />
            <fragment mz="1007.50439453125" charge="1" ion="y9" responses="435.671195023027" signaltonoises="8.00899694116092" noises="12.9655069802082" />
            <fragment mz="461.20306396484375" charge="1" ion="b4" responses="2345.24838332051" signaltonoises="9.4055090333448" noises="16.9645176613179" />
            <fragment mz="333.17684936523438" charge="1" ion="y3" responses="468.878000781137" signaltonoises="7.44037335297824" noises="11.78336274369" />
          </peptide>
        </decoy>
      </peptide>
      <peptide id="sp|Q96GU1|PAGE5_HUMAN.VLEAGEGQL.2.1.False" updatedrts="39.6783786218827" scores="281650451456526" fdr="0" recomputedscores="5.36359639122117" predictedrts="39.6982225517431" irts="39.6046950480198" pwhh="7.5067486233290284">
        <fragment mz="703.3256836" charge="1" ion="y7" responses="20007.1903944474" signaltonoises="47.8987566713113" noises="21.5736017308228" />
        <fragment mz="784.3835449" charge="1" ion="b8" responses="52229.0250849816" signaltonoises="205.234991517841" noises="16.6832932187517" />
        <fragment mz="599.3035278" charge="1" ion="b6" responses="43104.6224932641" signaltonoises="94.9153440801899" noises="29.867066310138" />
        <fragment mz="574.2831421" charge="1" ion="y6" responses="16598.2426649653" signaltonoises="43.6515853934688" noises="25.4566616893251" />
        <fragment mz="503.2460022" charge="1" ion="y5" responses="9045.84913503927" signaltonoises="23.7762154195777" noises="23.240717536095" />
        <fragment mz="816.40979" charge="1" ion="y8" responses="1656.45734342021" signaltonoises="14.8702692427059" noises="14.5466191403871" />
        <decoy>
          <peptide id="sp|Q96GU1|PAGE5_HUMAN.QGEGAELVL.2.1.True" updatedrts="41.0262183237038" scores="1079502592.90443" fdr="0.39117859725235" recomputedscores="-0.0844026544389567" predictedrts="39.6982225517431" irts="40.9451327526278" pwhh="8.67150120635662">
            <fragment mz="730.39813232421875" charge="1" ion="y7" responses="1027.19469651053" signaltonoises="5.24619121502993" noises="18.5610739671933" />
            <fragment mz="784.383544921875" charge="1" ion="b8" responses="559.057649278398" signaltonoises="6.04620806840277" noises="14.9869168386065" />
            <fragment mz="572.2310791015625" charge="1" ion="b6" responses="88.2999937128748" signaltonoises="3.58042733948874" noises="13.3307345201142" />
            <fragment mz="601.35552978515625" charge="1" ion="y6" responses="332.544738440241" signaltonoises="3.93381568800889" noises="15.7840136803007" />
            <fragment mz="544.3341064453125" charge="1" ion="y5" responses="3823.20297656195" signaltonoises="15.7171948482004" noises="17.1433217859538" />
            <fragment mz="787.41961669921875" charge="1" ion="y8" responses="347.961789888238" signaltonoises="7.1207115879195" noises="17.2474510299014" />
          </peptide>
        </decoy>
      </peptide>
      <peptide id="sp|Q96GU1|PAGE5_HUMAN.GNDQESSQPVGPVIVQQPTEEK.3.0.9999.False" updatedrts="40.16765920678" scores="132724717235790" fdr="0" recomputedscores="5.49633849305341" predictedrts="40.30802141398" irts="40.0912886267984" pwhh="6.2283320163465206">
        <fragment mz="958.4840088" charge="1" ion="y8" responses="12872.8181889709" signaltonoises="92.8635200411143" noises="9.54344519600628" />
        <fragment mz="1071.568115" charge="1" ion="y9" responses="8387.9611863733" signaltonoises="87.9401094431284" noises="6.26363454698629" />
        <fragment mz="859.4155884" charge="1" ion="y7" responses="6988.25113732745" signaltonoises="51.4907320527802" noises="9.5484478730231" />
        <fragment mz="1042.443604" charge="1" ion="b10" responses="3333.16670218054" signaltonoises="32.5976189881502" noises="6.70495436219335" />
        <fragment mz="1324.710693" charge="1" ion="y12" responses="6208.46827370799" signaltonoises="165.287023210825" noises="2.8535618334808" />
        <fragment mz="1099.465088" charge="1" ion="b11" responses="2190.30996008089" signaltonoises="39.1864744849113" noises="4.35116221878097" />
        <decoy>
          <peptide id="sp|Q96GU1|PAGE5_HUMAN.EETPQQVIVPGVPQSSEQDNGK.3.0.9999.True" updatedrts="39.0284863831689" scores="53292688.805356" fdr="0.813223140495868" recomputedscores="-0.893990116986429" predictedrts="40.30802141398" irts="38.9583718542994" pwhh="5.2954645764093753">
            <fragment mz="864.369384765625" charge="1" ion="y8" responses="52.8156852727541" signaltonoises="5.07958201070608" noises="5.47576723409638" />
            <fragment mz="992.42791748046875" charge="1" ion="y9" responses="363.374835784953" signaltonoises="6.01760481813006" noises="7.79096072371263" />
            <fragment mz="777.33734130859375" charge="1" ion="y7" responses="0" signaltonoises="1" noises="9.29407902723691" />
            <fragment mz="1121.583740234375" charge="1" ion="b10" responses="194.219242688457" signaltonoises="14.5000148658535" noises="2.43271336008718" />
            <fragment mz="1245.570556640625" charge="1" ion="y12" responses="102.510441933997" signaltonoises="6.42236396505968" noises="2.72335232302475" />
            <fragment mz="1178.605224609375" charge="1" ion="b11" responses="38.84999627691" signaltonoises="6.84839010359085" noises="2.41195146356687" />
          </peptide>
        </decoy>
      </peptide>
      <peptide id="sp|Q96GU1|PAGE5_HUMAN.IEDAPGDGPDVR.2.0.9999.False" updatedrts="25.5726631791073" scores="94284652428259.2" fdr="0" recomputedscores="5.5892507832383" predictedrts="25.9083922663073" irts="25.5764446526486" pwhh="6.32699330453486">
        <fragment mz="812.3897095" charge="1" ion="y8" responses="337009.580482576" signaltonoises="1462.2705247512" noises="16.091971109469" />
        <fragment mz="998.4537354" charge="1" ion="y10" responses="110502.160866247" signaltonoises="845.884504888571" noises="8.77708530727805" />
        <fragment mz="698.2991333" charge="1" ion="b7" responses="0" signaltonoises="1" noises="7.92107083387612" />
        <fragment mz="883.4268188" charge="1" ion="y9" responses="43018.7112958294" signaltonoises="255.130230117334" noises="12.2931559942431" />
        <fragment mz="967.4003296" charge="1" ion="b10" responses="0" signaltonoises="1" noises="2.61843675704169" />
        <fragment mz="715.3369141" charge="1" ion="y7" responses="39702.8216647023" signaltonoises="231.053465017656" noises="12.6673946344087" />
        <decoy>
          <peptide id="sp|Q96GU1|PAGE5_HUMAN.VDPGDGPADEIR.2.0.9999.True" updatedrts="27.6887509419515" scores="8488750.58594404" fdr="1" recomputedscores="-1.55879919219337" predictedrts="25.9083922663073" irts="27.6809113928283" pwhh="6.8362620622777834">
            <fragment mz="872.41082763671875" charge="1" ion="y8" responses="1659.24001940779" signaltonoises="50.4309146534135" noises="3.13989385945554" />
            <fragment mz="1026.485107421875" charge="1" ion="y10" responses="437.223525454629" signaltonoises="18.388343969507" noises="2.73800813752766" />
            <fragment mz="638.27801513671875" charge="1" ion="b7" responses="429.373257207488" signaltonoises="9.77609756434283" noises="6.9093562905998" />
            <fragment mz="929.43231201171875" charge="1" ion="y9" responses="235.283272794459" signaltonoises="7.60375942545312" noises="8.5022498238389" />
            <fragment mz="953.38470458984375" charge="1" ion="b10" responses="361.341968752285" signaltonoises="157.517375108842" noises="0.223867226271" />
            <fragment mz="757.3839111328125" charge="1" ion="y7" responses="407.190418497367" signaltonoises="8.13842698989924" noises="8.44731413547776" />
          </peptide>
        </decoy>
      </peptide>
      <peptide id="sp|Q96GU1|PAGE5_HUMAN.RQEEEPPTDNQGIAPSGEIKN[Dea]EGAPAVQGTDVEAFQQELALLK.4.0.9989.False" updatedrts="71.4499234882716" scores="13275237.694472" fdr="0.0716666666666667" recomputedscores="0.951631965380228" predictedrts="70.65790535603" irts="71.2017585675273" pwhh="8.0253340222927374">
        <fragment mz="1381.5979" charge="1" ion="b12" responses="2033.8878264491" signaltonoises="58.7131083860836" noises="2.50888328248387" />
        <fragment mz="1289.709961" charge="1" ion="y11" responses="199.861323954885" signaltonoises="13.4250871445482" noises="2.7265259767669" />
        <fragment mz="1565.718994" charge="1" ion="b14" responses="2613.94607233216" signaltonoises="51.5346288565089" noises="3.95816013263274" />
        <fragment mz="1494.681885" charge="1" ion="b13" responses="1526.86816095906" signaltonoises="51.0994569619634" noises="2.63007737742741" />
        <fragment mz="1503.805298" charge="1" ion="y13" responses="110.186909750797" signaltonoises="241.70184792037" noises="0.134904019271755" />
        <fragment mz="1388.778442" charge="1" ion="y12" responses="0" signaltonoises="1" noises="0.217675180280682" />
        <decoy>
          <peptide id="sp|Q96GU1|PAGE5_HUMAN.LLALEQQFAEVDTGQVAPAGEN[Dea]KIEGSPAIGQNDTPPEEEQRK.4.0.9989.True" updatedrts="71.7418129808832" scores="1483919.4953959" fdr="0.334792122538293" recomputedscores="0" predictedrts="70.65790535603" irts="71.4920450763361" pwhh="4.7446395224716049">
            <fragment mz="1357.6998291015625" charge="1" ion="b12" responses="38.7987428126992" signaltonoises="197.299155745698" noises="0.0836868018260023" />
            <fragment mz="1342.623291015625" charge="1" ion="y11" responses="217.184037196677" signaltonoises="158.088022732644" noises="0.209017958086859" />
            <fragment mz="1515.7689208984375" charge="1" ion="b14" responses="0" signaltonoises="1" noises="0.110710060571576" />
            <fragment mz="1458.7474365234375" charge="1" ion="b13" responses="116.549990481213" signaltonoises="8.28644642303199" noises="2.53292130780058" />
            <fragment mz="1527.703369140625" charge="1" ion="y13" responses="0" signaltonoises="1" noises="1.44036662225872" />
            <fragment mz="1470.681884765625" charge="1" ion="y12" responses="38.8192428022551" signaltonoises="166.452398511891" noises="0.09921551256094" />
          </peptide>
        </decoy>
      </peptide>
    </protein>
    <protein id="sp|P52209|6PGD_HUMAN">
      <peptide id="sp|P52209|6PGD_HUMAN.AGQAVDDFIEK.2.1.False" updatedrts="40.4566000437201" scores="405258418133.315" fdr="0.00485436893203883" recomputedscores="1.80302860258557" predictedrts="40.3559144304007" irts="40.3786426732122" pwhh="6.484362403266883">
        <fragment mz="865.4301758" charge="1" ion="y7" responses="18678.7671371967" signaltonoises="103.642472186952" noises="13.0758151199916" />
        <fragment mz="936.4672852" charge="1" ion="y8" responses="20030.295430605" signaltonoises="98.2781339392055" noises="15.886553745903" />
        <fragment mz="766.3617554" charge="1" ion="y6" responses="21782.8543069833" signaltonoises="70.6283797584381" noises="18.7661771961644" />
        <fragment mz="651.3348389" charge="1" ion="y5" responses="2905.15801958667" signaltonoises="24.3507489548368" noises="20.0226633503478" />
        <fragment mz="1046.478882" charge="1" ion="b10" responses="0" signaltonoises="1" noises="11.0530051697981" />
        <fragment mz="1121.547363" charge="1" ion="y10" responses="0" signaltonoises="1" noises="6.19804215140084" />
        <decoy>
          <peptide id="sp|P52209|6PGD_HUMAN.EIFDDVAQGAK.2.1.True" updatedrts="38.0581954607657" scores="135442655.511665" fdr="1" recomputedscores="-1.26751127047631" predictedrts="40.3559144304007" irts="37.9934095260115" pwhh="6.4732110648407888">
            <fragment mz="688.3624267578125" charge="1" ion="y7" responses="245.521823490395" signaltonoises="4.30195463980904" noises="23.3715116861311" />
            <fragment mz="803.38934326171875" charge="1" ion="y8" responses="286.926436506434" signaltonoises="5.4265225127111" noises="22.0633271464437" />
            <fragment mz="573.33551025390625" charge="1" ion="y6" responses="302.014558839705" signaltonoises="4.85931635926509" noises="17.8644398500354" />
            <fragment mz="474.26705932617188" charge="1" ion="y5" responses="3045.27672682556" signaltonoises="12.5128640755117" noises="21.2971613413221" />
            <fragment mz="1046.4788818359375" charge="1" ion="b10" responses="592.785571461902" signaltonoises="5.66513601773229" noises="12.5285741667796" />
            <fragment mz="1063.5418701171875" charge="1" ion="y10" responses="347.027069948069" signaltonoises="7.57927766531226" noises="7.82912706123703" />
          </peptide>
        </decoy>
      </peptide>
      <peptide id="sp|P52209|6PGD_HUMAN.VDDFLANEAK.2.1.False" updatedrts="37.6962987259305" scores="108480390.012797" fdr="1" recomputedscores="-1.40408246720636" predictedrts="38.8166511831407" irts="37.6335002371752" pwhh="5.89866349419033">
        <fragment mz="590.2820435" charge="1" ion="b5" responses="708.771840801198" signaltonoises="6.14539732257912" noises="19.1063570287387" />
        <fragment mz="1022.478943" charge="1" ion="y9" responses="952.452135528669" signaltonoises="6.92623743166792" noises="13.7555906520429" />
        <fragment mz="907.4519653" charge="1" ion="y8" responses="4153.83084501499" signaltonoises="15.6784856874915" noises="23.9686223572048" />
        <fragment mz="792.4250488" charge="1" ion="y7" responses="540.877664305747" signaltonoises="5.39698372092475" noises="18.5146066923385" />
        <fragment mz="532.272522" charge="1" ion="y5" responses="0" signaltonoises="1" noises="19.0078664273271" />
        <fragment mz="461.2354431" charge="1" ion="y4" responses="683.21636450695" signaltonoises="4.88065428063203" noises="22.4808298508209" />
        <decoy>
          <peptide id="sp|P52209|6PGD_HUMAN.AENALFDDVK.2.1.True" updatedrts="37.8699774983092" scores="651126352.110658" fdr="0.663948352021747" recomputedscores="-0.625964327489646" predictedrts="38.8166511831407" irts="37.8062252093451" pwhh="4.9730017618126539">
            <fragment mz="499.2510986328125" charge="1" ion="b5" responses="126.211709677097" signaltonoises="3.03459475292407" noises="22.481600123267" />
            <fragment mz="1050.51025390625" charge="1" ion="y9" responses="201.490814213656" signaltonoises="4.68744052605803" noises="9.38115376231191" />
            <fragment mz="921.4676513671875" charge="1" ion="y8" responses="323.090742268568" signaltonoises="4.66700756350847" noises="16.06423233138" />
            <fragment mz="807.4246826171875" charge="1" ion="y7" responses="0" signaltonoises="1" noises="17.8434525680036" />
            <fragment mz="623.30352783203125" charge="1" ion="y5" responses="242.70295157355" signaltonoises="3.86697559271137" noises="14.0374439208651" />
            <fragment mz="476.235107421875" charge="1" ion="y4" responses="925.31122379479" signaltonoises="4.96068046720319" noises="22.2150547799287" />
          </peptide>
        </decoy>
      </peptide>
      <peptide id="sp|P52209|6PGD_HUMAN.GILFVGSGVSGGEEGAR.2.0.9999.False" updatedrts="54.3636736132597" scores="374001151.74744" fdr="1" recomputedscores="-1.23963294930032" predictedrts="52.6213330296207" irts="54.2093420866384" pwhh="3.6666827492298508">
        <fragment mz="1062.481079" charge="1" ion="y12" responses="724.778168792829" signaltonoises="7.14299542136412" noises="15.3447722655868" />
        <fragment mz="830.4770508" charge="1" ion="b9" responses="0" signaltonoises="1" noises="8.41251144881977" />
        <fragment mz="1161.549438" charge="1" ion="y13" responses="1032.21950919611" signaltonoises="9.27040307905331" noises="12.3188309381209" />
        <fragment mz="918.4275513" charge="1" ion="y10" responses="683.402153452346" signaltonoises="8.19414717593878" noises="11.2111481494824" />
        <fragment mz="861.4060669" charge="1" ion="y9" responses="140.748369093927" signaltonoises="4.64533125151895" noises="16.377777039121" />
        <fragment mz="917.5090942" charge="1" ion="b10" responses="0" signaltonoises="1" noises="8.92474404510618" />
        <decoy>
          <peptide id="sp|P52209|6PGD_HUMAN.AGEEGGSVGSGVFLIGR.2.0.9999.True" updatedrts="53.4834943208898" scores="245698391.836242" fdr="1" recomputedscores="-1.43561236234912" predictedrts="52.6213330296207" irts="53.3339965179378" pwhh="7.9995783726855416">
            <fragment mz="1148.6422119140625" charge="1" ion="y12" responses="195.235738773885" signaltonoises="8.77314277433011" noises="4.94758412693417" />
            <fragment mz="744.31585693359375" charge="1" ion="b9" responses="1655.40483187549" signaltonoises="8.70812450687148" noises="12.6584629919943" />
            <fragment mz="1205.6636962890625" charge="1" ion="y13" responses="258.3621308118" signaltonoises="8.60751544169681" noises="3.88120657009678" />
            <fragment mz="1004.5887451171875" charge="1" ion="y10" responses="238.850948964017" signaltonoises="13.0609181706754" noises="2.56137253672125" />
            <fragment mz="905.52032470703125" charge="1" ion="y9" responses="217.770733744433" signaltonoises="6.74467914041429" noises="7.4495622267311" />
            <fragment mz="831.347900390625" charge="1" ion="b10" responses="813.866799972829" signaltonoises="11.3171495423479" noises="9.52053913118877" />
          </peptide>
        </decoy>
      </peptide>
      <peptide id="sp|P52209|6PGD_HUMAN.VGTGEPC[CAM]C[CAM]DWVGDEGAGHFVK.3.0.9999.False" updatedrts="47.5973925472057" scores="17721583005.6649" fdr="0.0277280858676208" recomputedscores="1.37880086150478" predictedrts="47.1414388266057" irts="47.480219737252" pwhh="7.7564188069065674">
        <fragment mz="1016.401611" charge="2" ion="b19" responses="4434.10742695306" signaltonoises="26.2397891686901" noises="14.5801789633098" />
        <fragment mz="917.3878174" charge="2" ion="y16" responses="6409.40883451765" signaltonoises="30.2604718497536" noises="17.6000774136498" />
        <fragment mz="844.4311523" charge="1" ion="y8" responses="3923.62442511323" signaltonoises="18.5402582077313" noises="16.355295762149" />
        <fragment mz="1115.547974" charge="1" ion="y11" responses="4995.60606429076" signaltonoises="39.2571336969905" noises="10.0876433054151" />
        <fragment mz="1162.429199" charge="1" ion="b10" responses="2419.28316304194" signaltonoises="50.9025041010897" noises="4.65898537581869" />
        <fragment mz="976.3499146" charge="1" ion="b9" responses="3286.50692515578" signaltonoises="56.1654396224549" noises="5.083758520077" />
        <decoy>
          <peptide id="sp|P52209|6PGD_HUMAN.VFHGAGEDGVWDC[CAM]C[CAM]PEGTGVK.3.0.9999.True" updatedrts="46.9052479506318" scores="2196392.62330253" fdr="1" recomputedscores="-2.54751844591969" predictedrts="47.1414388266057" irts="46.7918762250117" pwhh="8.08283899736579">
            <fragment mz="1016.401611328125" charge="2" ion="b19" responses="0" signaltonoises="1" noises="16.5731928419994" />
            <fragment mz="883.3614501953125" charge="2" ion="y16" responses="270.439228031958" signaltonoises="6.24644488398161" noises="9.18566587329092" />
            <fragment mz="847.3978271484375" charge="1" ion="y8" responses="1043.00185747977" signaltonoises="10.7305962080271" noises="12.1821954723532" />
            <fragment mz="1308.5347900390625" charge="1" ion="y11" responses="501.284445706891" signaltonoises="11.241531419236" noises="5.29661108915514" />
            <fragment mz="969.44244384765625" charge="1" ion="b10" responses="129.506578720704" signaltonoises="3.81877788873996" noises="16.7435587257158" />
            <fragment mz="870.37408447265625" charge="1" ion="b9" responses="191.954416734088" signaltonoises="5.95007104713354" noises="9.83651014472871" />
          </peptide>
        </decoy>
      </peptide>
      <peptide id="sp|P52209|6PGD_HUMAN.TIFQGIAAK.2.0.9996.False" updatedrts="43.4169045022185" scores="13796183.0273131" fdr="1" recomputedscores="-2.00553584345088" predictedrts="42.9557018099077" irts="43.3226898829281" pwhh="8.5639924976518422">
        <fragment mz="734.4195557" charge="1" ion="y7" responses="4562.90238302909" signaltonoises="6.07181086240269" noises="67.0894253135395" />
        <fragment mz="587.3511353" charge="1" ion="y6" responses="0" signaltonoises="1" noises="21.2508615269319" />
        <fragment mz="802.4457397" charge="1" ion="b8" responses="1935.9773475968" signaltonoises="11.310450104087" noises="20.6949556843134" />
        <fragment mz="731.4086304" charge="1" ion="b7" responses="1503.28400632593" signaltonoises="7.39796321496715" noises="23.1454529503411" />
        <fragment mz="362.207428" charge="1" ion="b3" responses="159.800438034927" signaltonoises="3.54755267639139" noises="13.8781979988707" />
        <fragment mz="215.1390228" charge="1" ion="b2" responses="8270.77090857537" signaltonoises="13.2028450020434" noises="48.1279627190114" />
        <decoy>
          <peptide id="sp|P52209|6PGD_HUMAN.AAIGQFITK.2.0.9996.True" updatedrts="41.8763703748185" scores="1299837866.50326" fdr="0.342565597667639" recomputedscores="-0.00332496846615432" predictedrts="42.9557018099077" irts="41.7906159821427" pwhh="7.5423181628242633">
            <fragment mz="806.47705078125" charge="1" ion="y7" responses="2723.46083216564" signaltonoises="21.2837765227163" noises="10.3246533259013" />
            <fragment mz="693.39300537109375" charge="1" ion="y6" responses="346.426771516105" signaltonoises="4.28788123492006" noises="19.5334599895479" />
            <fragment mz="802.44573974609375" charge="1" ion="b8" responses="561.210965604736" signaltonoises="4.96715486906336" noises="16.6590752848459" />
            <fragment mz="701.3980712890625" charge="1" ion="b7" responses="815.081456633734" signaltonoises="4.61304471657493" noises="38.7755178908708" />
            <fragment mz="256.16555786132813" charge="1" ion="b3" responses="375.569487964475" signaltonoises="7.16894019673913" noises="20.7165269316689" />
            <fragment mz="143.08149719238281" charge="1" ion="b2" responses="211.591873479511" signaltonoises="3.49413469118857" noises="12.6178480697579" />
          </peptide>
        </decoy>
      </peptide>
      <peptide id="sp|P52209|6PGD_HUMAN.TVSKVDDFLANEAK.3.0.9953.False" updatedrts="42.3567904650892" scores="793993445125.94" fdr="0" recomputedscores="2.58063826369836" predictedrts="42.3457621745804" irts="42.2683977259065" pwhh="6.7448386739830841">
        <fragment mz="532.272522" charge="1" ion="y5" responses="21392.3524073127" signaltonoises="70.5678620643606" noises="20.7078128131607" />
        <fragment mz="645.3566284" charge="1" ion="y6" responses="9847.65150711015" signaltonoises="22.1463701152002" noises="23.113769339774" />
        <fragment mz="892.4411011" charge="1" ion="b8" responses="8029.35492568446" signaltonoises="34.3313782479072" noises="14.9364197986028" />
        <fragment mz="745.3726807" charge="1" ion="b7" responses="3235.28425909463" signaltonoises="15.8323523700976" noises="19.9914242451886" />
        <fragment mz="792.4250488" charge="1" ion="y7" responses="1353.15008339697" signaltonoises="10.3860011922332" noises="15.1837059864635" />
        <fragment mz="1022.478943" charge="1" ion="y9" responses="3247.42001096373" signaltonoises="32.3943348767456" noises="8.70030592736021" />
        <decoy>
          <peptide id="sp|P52209|6PGD_HUMAN.AENALFDDVKSVTK.3.0.9953.True" updatedrts="44.2122923192153" scores="224390109.850519" fdr="0.852362204724409" recomputedscores="-0.962731464023064" predictedrts="42.3457621745804" irts="44.1137096297481" pwhh="3.9640745485267632">
            <fragment mz="562.35589599609375" charge="1" ion="y5" responses="299.969638831604" signaltonoises="7.94983159449817" noises="8.9848588793776" />
            <fragment mz="661.42431640625" charge="1" ion="y6" responses="0" signaltonoises="1" noises="9.71350250791176" />
            <fragment mz="876.3734130859375" charge="1" ion="b8" responses="1550.1642613376" signaltonoises="15.9791940406674" noises="11.5791672097245" />
            <fragment mz="761.346435546875" charge="1" ion="b7" responses="333.870156019458" signaltonoises="3.83976527709849" noises="19.0712932160925" />
            <fragment mz="776.45123291015625" charge="1" ion="y7" responses="68.962600797474" signaltonoises="3.0912014753999" noises="12.059091524382" />
            <fragment mz="1038.546630859375" charge="1" ion="y9" responses="302.084447527145" signaltonoises="13.0366575140816" noises="5.06116948196222" />
          </peptide>
        </decoy>
      </peptide>
    </protein>
    <protein id="sp|Q12906|ILF3_HUMAN">
      <peptide id="sp|Q12906|ILF3_HUMAN.VLGMDPLPSK.2.1.False" updatedrts="46.516291681806" scores="341953390840.001" fdr="0" recomputedscores="2.16625301354365" predictedrts="46.0403720443044" irts="46.4050560063512" pwhh="11.19136534763815">
        <fragment mz="844.4233398" charge="1" ion="y8" responses="34646.6348634048" signaltonoises="43.2808216805406" noises="42.5831405258227" />
        <fragment mz="787.4018555" charge="1" ion="y7" responses="3184.36896845807" signaltonoises="8.34942380449794" noises="29.1685935549834" />
        <fragment mz="957.5073853" charge="1" ion="y9" responses="5218.28362349844" signaltonoises="17.3920969697661" noises="17.0352006713167" />
        <fragment mz="910.4702759" charge="1" ion="b9" responses="760.924208242463" signaltonoises="9.73822797099156" noises="16.6302832894728" />
        <fragment mz="331.1976013" charge="1" ion="y3" responses="15725.6336835017" signaltonoises="46.5206118777445" noises="20.7139674720959" />
        <fragment mz="270.1812134" charge="1" ion="b3" responses="3999.68646396373" signaltonoises="15.7736955478097" noises="14.9612728376621" />
        <decoy>
          <peptide id="sp|Q12906|ILF3_HUMAN.SPLPDMGLVK.2.1.True" updatedrts="46.1048956105513" scores="129372233.61814" fdr="1" recomputedscores="-1.24719416428779" predictedrts="46.0403720443044" irts="45.9959192190223" pwhh="10.23780761985973">
            <fragment mz="872.49102783203125" charge="1" ion="y8" responses="384.157660724148" signaltonoises="4.84493024154513" noises="12.7699129167407" />
            <fragment mz="759.40692138671875" charge="1" ion="y7" responses="0" signaltonoises="1" noises="62.3385246598457" />
            <fragment mz="969.54376220703125" charge="1" ion="y9" responses="222.432763967696" signaltonoises="3.08066035175137" noises="11.7842212720801" />
            <fragment mz="910.47027587890625" charge="1" ion="b9" responses="1501.32753632606" signaltonoises="7.8722427403727" noises="16.7602403384613" />
            <fragment mz="359.26528930664063" charge="1" ion="y3" responses="452.305400013893" signaltonoises="6.70316294377611" noises="8.90181470908494" />
            <fragment mz="298.1761474609375" charge="1" ion="b3" responses="0" signaltonoises="1" noises="16.8957829562013" />
          </peptide>
        </decoy>
      </peptide>
      <peptide id="sp|Q12906|ILF3_HUMAN.LNQLKPGLQYK.3.1.False" updatedrts="32.0946712014759" scores="1968021565279.58" fdr="0" recomputedscores="3.32175374384131" predictedrts="31.8209525628698" irts="32.062635444571" pwhh="7.4842544814430889">
        <fragment mz="597.3718872" charge="1" ion="b5" responses="0" signaltonoises="1" noises="10.8672317636066" />
        <fragment mz="705.3930054" charge="1" ion="y6" responses="21204.8740371145" signaltonoises="127.584890194536" noises="11.3782804153731" />
        <fragment mz="1188.673584" charge="1" ion="y10" responses="0" signaltonoises="1" noises="0.0499810909090909" />
        <fragment mz="833.4879761" charge="1" ion="y7" responses="2812.21782215458" signaltonoises="82.9428583972352" noises="2.60448822632017" />
        <fragment mz="1155.6521" charge="1" ion="b10" responses="0" signaltonoises="1" noises="0.0499810909090909" />
        <fragment mz="946.5720215" charge="1" ion="y8" responses="1896.54918948983" signaltonoises="1331.91717786976" noises="0.121413278591933" />
        <decoy>
          <peptide id="sp|Q12906|ILF3_HUMAN.YQLGPKLQNLK.3.1.True" updatedrts="31.8972706412142" scores="7494202.04097999" fdr="1" recomputedscores="-2.09755071187469" predictedrts="31.8209525628698" irts="31.8663189586209" pwhh="6.3331843441319178">
            <fragment mz="559.2874755859375" charge="1" ion="b5" responses="4545.68672411397" signaltonoises="23.6752077880735" noises="17.9905712263013" />
            <fragment mz="743.4774169921875" charge="1" ion="y6" responses="216.395271013962" signaltonoises="13.2241049691929" noises="2.46026932621974" />
            <fragment mz="1138.6942138671875" charge="1" ion="y10" responses="0" signaltonoises="1" noises="0.0499810909090909" />
            <fragment mz="840.5301513671875" charge="1" ion="y7" responses="116.546638489015" signaltonoises="31.4506621658432" noises="1.57560926006386" />
            <fragment mz="1155.652099609375" charge="1" ion="b10" responses="0" signaltonoises="1" noises="0.0499810909090909" />
            <fragment mz="897.5516357421875" charge="1" ion="y8" responses="0" signaltonoises="1" noises="0.119836046052933" />
          </peptide>
        </decoy>
      </peptide>
      <peptide id="sp|Q12906|ILF3_HUMAN.VLQDMGLPTGAEGR.2.0.9999.False" updatedrts="45.5603536652717" scores="253101817210.363" fdr="0" recomputedscores="2.16823633750663" predictedrts="45.1687151233591" irts="45.454367761377" pwhh="8.14310363523217">
        <fragment mz="757.3912964" charge="1" ion="b7" responses="1414.73200549426" signaltonoises="7.47650624118093" noises="11.2576622495349" />
        <fragment mz="857.4475708" charge="1" ion="y9" responses="9906.26233631793" signaltonoises="48.3817229767655" noises="12.1559792656018" />
        <fragment mz="1103.515015" charge="1" ion="y11" responses="5526.32470977256" signaltonoises="19.6341309626354" noises="19.8300906282382" />
        <fragment mz="800.4260864" charge="1" ion="y8" responses="2815.01201723818" signaltonoises="14.3725758773063" noises="12.1649359149944" />
        <fragment mz="1231.573608" charge="1" ion="y12" responses="2884.18960940588" signaltonoises="29.9346803602415" noises="6.16462192250302" />
        <fragment mz="988.4880371" charge="1" ion="y10" responses="3780.57767445891" signaltonoises="26.4312133084531" noises="13.3175149534963" />
        <decoy>
          <peptide id="sp|Q12906|ILF3_HUMAN.GEAGTPLGMDQLVR.2.0.9999.True" updatedrts="47.2189006153537" scores="709430971.847012" fdr="0.586373021335169" recomputedscores="-0.490660126047316" predictedrts="45.1687151233591" irts="47.1038063880541" pwhh="4.6980441597497906">
            <fragment mz="626.31439208984375" charge="1" ion="b7" responses="295.120951055226" signaltonoises="4.17685549973526" noises="14.4088477673207" />
            <fragment mz="1028.5557861328125" charge="1" ion="y9" responses="387.835749216216" signaltonoises="10.5434776767957" noises="6.54582798324545" />
            <fragment mz="1186.6248779296875" charge="1" ion="y11" responses="133.201762053665" signaltonoises="5.87893417401277" noises="5.29743802576862" />
            <fragment mz="931.50299072265625" charge="1" ion="y8" responses="337.509630767018" signaltonoises="4.50731991221274" noises="13.7176480896529" />
            <fragment mz="1257.6619873046875" charge="1" ion="y12" responses="233.08950000012" signaltonoises="380.028969335414" noises="0.0928124931288745" />
            <fragment mz="1129.6033935546875" charge="1" ion="y10" responses="83.3830897359268" signaltonoises="6.14566509259901" noises="4.7686456032052" />
          </peptide>
        </decoy>
      </peptide>
      <peptide id="sp|Q12906|ILF3_HUMAN.HSSVYPTQ[Dea]EELEAVQNMVSHTER.4.0.9988.False" updatedrts="65.5531825436466" scores="122130.305381056" fdr="1" recomputedscores="-4.31944321444669" predictedrts="63.7787668546651" irts="65.3374010435561" pwhh="1.4900532806435636">
        <fragment mz="728.3685913" charge="1" ion="y6" responses="364.669105159202" signaltonoises="5.05850708271994" noises="16.3078843832791" />
        <fragment mz="1101.51062" charge="1" ion="y9" responses="0" signaltonoises="1" noises="12.4708830678663" />
        <fragment mz="973.4519653" charge="1" ion="y8" responses="136.408821945275" signaltonoises="3.6486709310693" noises="17.7077784114972" />
        <fragment mz="1131.520752" charge="2" ion="y19" responses="0" signaltonoises="1" noises="10.5983566831893" />
        <fragment mz="859.4090576" charge="1" ion="y7" responses="558.640690176953" signaltonoises="5.32066242998621" noises="21.66403557739" />
        <fragment mz="850.394104" charge="2" ion="b15" responses="254.985324434263" signaltonoises="4.65267888908855" noises="19.6943589851655" />
        <decoy>
          <peptide id="sp|Q12906|ILF3_HUMAN.ETHSVMNQVAELEEQ[Dea]TPYVSSHR.4.0.9988.True" updatedrts="65.2921901080059" scores="56362.4936673531" fdr="1" recomputedscores="-4.66417733958134" predictedrts="63.7787668546651" irts="65.0778419128393" pwhh="6.60574144455391">
            <fragment mz="748.3736572265625" charge="1" ion="y6" responses="356.894435591725" signaltonoises="4.48956366730557" noises="18.1540833152166" />
            <fragment mz="1075.5167236328125" charge="1" ion="y9" responses="963.830658561309" signaltonoises="6.71476447105278" noises="13.7737048987606" />
            <fragment mz="946.47412109375" charge="1" ion="y8" responses="208.100652284513" signaltonoises="4.13299559241989" noises="15.5159084804825" />
            <fragment mz="1109.52587890625" charge="2" ion="y19" responses="174.650514724363" signaltonoises="4.04303832480154" noises="16.0857111533352" />
            <fragment mz="845.42645263671875" charge="1" ion="y7" responses="0" signaltonoises="1" noises="14.1012833458549" />
            <fragment mz="863.883056640625" charge="2" ion="b15" responses="805.178941961121" signaltonoises="17.726256390458" noises="2.89513671547746" />
          </peptide>
        </decoy>
      </peptide>
      <peptide id="sp|Q12906|ILF3_HUMAN.LFPDTPLALDANK.2.0.9968.False" updatedrts="60.195577884695" scores="108653071084.114" fdr="0.0173595248972133" recomputedscores="1.47270191555365" predictedrts="60.2237837802419" irts="60.0092190041492" pwhh="10.554009043105973">
        <fragment mz="841.4777832" charge="1" ion="y8" responses="9584.39945313801" signaltonoises="45.4269207380217" noises="12.0939953556942" />
        <fragment mz="1154.605225" charge="1" ion="y11" responses="8666.68064421266" signaltonoises="34.0544865693895" noises="14.0267463229975" />
        <fragment mz="942.5254517" charge="1" ion="y9" responses="2801.85328879228" signaltonoises="15.8557624434248" noises="14.7056730312245" />
        <fragment mz="560.303833" charge="1" ion="y5" responses="833.359379734332" signaltonoises="11.6030972237832" noises="13.6487455218477" />
        <fragment mz="631.3409424" charge="1" ion="y6" responses="2673.56565936164" signaltonoises="10.9205285190549" noises="16.5651961662717" />
        <fragment mz="261.1557312" charge="1" ion="y2" responses="1117.83186816082" signaltonoises="8.10034540399035" noises="19.8131923490643" />
        <decoy>
          <peptide id="sp|Q12906|ILF3_HUMAN.NADLALPTDPFLK.2.0.9968.True" updatedrts="62.2506568027932" scores="2057.61103153132" fdr="1" recomputedscores="-6.25414791369532" predictedrts="60.2237837802419" irts="62.0530119448395" pwhh="2.4617579388209441">
            <fragment mz="930.52947998046875" charge="1" ion="y8" responses="207.624318353093" signaltonoises="4.24673547963078" noises="10.7470237349013" />
            <fragment mz="1229.6776123046875" charge="1" ion="y11" responses="0" signaltonoises="1" noises="2.6751755211661" />
            <fragment mz="1001.5665893554688" charge="1" ion="y9" responses="0" signaltonoises="1" noises="10.1566184886442" />
            <fragment mz="619.344970703125" charge="1" ion="y5" responses="357.527343053198" signaltonoises="5.1963059183947" noises="13.748036455253" />
            <fragment mz="720.39263916015625" charge="1" ion="y6" responses="292.931315875689" signaltonoises="4.35101330409198" noises="14.3786238438848" />
            <fragment mz="260.19686889648438" charge="1" ion="y2" responses="1088.94467909499" signaltonoises="9.03194941466665" noises="16.869061586754" />
          </peptide>
        </decoy>
      </peptide>
      <peptide id="sp|Q12906|ILF3_HUMAN.AYAALAALEK.2.0.9959.False" updatedrts="48.1860698067295" scores="83024680006.5475" fdr="0.019873532068654" recomputedscores="1.43580381689201" predictedrts="47.9095571395132" irts="48.0656641290776" pwhh="7.0254799084564832">
        <fragment mz="786.4719849" charge="1" ion="y8" responses="36261.7330488273" signaltonoises="67.0931718378796" noises="37.939136585056" />
        <fragment mz="715.4348755" charge="1" ion="y7" responses="14784.9583788836" signaltonoises="47.9087289232907" noises="23.7103641858043" />
        <fragment mz="531.3136597" charge="1" ion="y5" responses="5867.27152416153" signaltonoises="15.4161321676336" noises="34.6522377633615" />
        <fragment mz="644.3977661" charge="1" ion="y6" responses="14747.9009166418" signaltonoises="21.3304251679362" noises="32.2495567087536" />
        <fragment mz="632.34021" charge="1" ion="b7" responses="999.363880394379" signaltonoises="5.38037112476128" noises="26.708485105377" />
        <fragment mz="460.2765808" charge="1" ion="y4" responses="12560.6141355743" signaltonoises="43.9345785097113" noises="24.2610452492681" />
        <decoy>
          <peptide id="sp|Q12906|ILF3_HUMAN.ELAALAAYAK.2.0.9959.True" updatedrts="48.5967333333333" scores="726123828.812501" fdr="0.666893039049236" recomputedscores="-0.627892681704314" predictedrts="47.9095571395132" irts="48.4740723947069" pwhh="2.8548610505429703">
            <fragment mz="778.44573974609375" charge="1" ion="y8" responses="254.234591133052" signaltonoises="5.12405278640252" noises="11.1397692366677" />
            <fragment mz="707.40863037109375" charge="1" ion="y7" responses="0" signaltonoises="1" noises="13.6656395883166" />
            <fragment mz="523.2874755859375" charge="1" ion="y5" responses="8961.26900425433" signaltonoises="25.8292263790425" noises="28.2367789459091" />
            <fragment mz="636.37152099609375" charge="1" ion="y6" responses="164.050856670378" signaltonoises="3.33016252910382" noises="21.3432521723143" />
            <fragment mz="640.366455078125" charge="1" ion="b7" responses="431.976933392297" signaltonoises="3.72095171198553" noises="23.0346685635499" />
            <fragment mz="452.2503662109375" charge="1" ion="y4" responses="162.98222023072" signaltonoises="3.17428424857038" noises="16.1392086342139" />
          </peptide>
        </decoy>
      </peptide>
    </protein>
    <protein id="sp|P02545|LMNA_HUMAN">
      <peptide id="sp|P02545|LMNA_HUMAN.ASASGSGAQVGGPISSGSSASSVTVTR.3.1.False" updatedrts="36.4898914781837" scores="126168876.067094" fdr="0.560332871012483" recomputedscores="-0.432601464379392" predictedrts="36.2552646916687" irts="36.433718275116" pwhh="2.5676802706282218">
        <fragment mz="1051.537842" charge="1" ion="y11" responses="1504.12236893677" signaltonoises="464.359525001264" noises="0.215275065315349" />
        <fragment mz="930.4275513" charge="1" ion="b12" responses="654.452551086208" signaltonoises="34.9797497165711" noises="2.83516559823151" />
        <fragment mz="820.4523315" charge="1" ion="y8" responses="1280.89653481921" signaltonoises="38.0428874037072" noises="2.3787623864322" />
        <fragment mz="994.5163574" charge="1" ion="y10" responses="832.947157339638" signaltonoises="21.1994190740271" noises="4.16842787970139" />
        <fragment mz="907.484314" charge="1" ion="y9" responses="77.6279955667676" signaltonoises="7.78888733991728" noises="2.40700731641157" />
        <fragment mz="1140.564331" charge="1" ion="b14" responses="199.972187303533" signaltonoises="22.0158755642243" noises="3.00620853442243" />
        <decoy>
          <peptide id="sp|P02545|LMNA_HUMAN.TVTVSSASSGSSIPGGVQAGSGSASAR.3.1.True" updatedrts="38.0943227860941" scores="1641781.77105895" fdr="1" recomputedscores="-2.35475735076866" predictedrts="36.2552646916687" irts="38.0293384491404" pwhh="2.2390168496890408">
            <fragment mz="990.49627685546875" charge="1" ion="y11" responses="65.9274274541611" signaltonoises="10.8006621673177" noises="2.85309773892205" />
            <fragment mz="1051.490234375" charge="1" ion="b12" responses="135.920740123524" signaltonoises="10.1538085767806" noises="2.82051516297204" />
            <fragment mz="692.33221435546875" charge="1" ion="y8" responses="48.7148330380988" signaltonoises="4.16108067298877" noises="6.32824601399644" />
            <fragment mz="891.4278564453125" charge="1" ion="y10" responses="79.6624293619456" signaltonoises="4.15901196356485" noises="4.1436933943223" />
            <fragment mz="763.36932373046875" charge="1" ion="y9" responses="0" signaltonoises="1" noises="5.61796377652794" />
            <fragment mz="1261.6270751953125" charge="1" ion="b14" responses="194.192486470013" signaltonoises="291.932550164799" noises="0.128464682709332" />
          </peptide>
        </decoy>
      </peptide>
      <peptide id="sp|P02545|LMNA_HUMAN.NSNLVGAAHEELQQSR.3.1.False" updatedrts="36.7656634776459" scores="12822917.2223695" fdr="1" recomputedscores="-2.28535470637417" predictedrts="36.4411756680707" irts="36.7079758040008" pwhh="10.701830400637375">
        <fragment mz="1324.6604" charge="1" ion="y12" responses="531.654500492664" signaltonoises="26.1024950024705" noises="2.38902215229749" />
        <fragment mz="864.432251" charge="1" ion="b9" responses="0" signaltonoises="1" noises="9.4322162859308" />
        <fragment mz="889.4373779" charge="1" ion="y7" responses="10583.9974514816" signaltonoises="46.499151225278" noises="14.0598968991406" />
        <fragment mz="760.3947754" charge="1" ion="y6" responses="3972.33475300479" signaltonoises="13.5838629486326" noises="19.3047739898394" />
        <fragment mz="1551.787354" charge="1" ion="y14" responses="0" signaltonoises="1" noises="0.0499810909090909" />
        <fragment mz="1225.592041" charge="1" ion="y11" responses="1185.54889790801" signaltonoises="62.7489566254109" noises="2.5327833300035" />
        <decoy>
          <peptide id="sp|P02545|LMNA_HUMAN.SQQLEEHAAGVLNSNR.3.1.True" updatedrts="36.1084472073707" scores="1204238724.55719" fdr="0.507903055848261" recomputedscores="-0.331732504757195" predictedrts="36.4411756680707" irts="36.0543688004614" pwhh="4.3361566221126591">
            <fragment mz="1296.629150390625" charge="1" ion="y12" responses="77.6988794962129" signaltonoises="192.814324650594" noises="0.0856965686778121" />
            <fragment mz="994.4588623046875" charge="1" ion="b9" responses="1318.05611175788" signaltonoises="14.1130220703402" noises="11.3959876446021" />
            <fragment mz="759.4107666015625" charge="1" ion="y7" responses="0" signaltonoises="1" noises="15.372880572942" />
            <fragment mz="702.38934326171875" charge="1" ion="y6" responses="469.585292802403" signaltonoises="5.74879918119658" noises="13.9980066424849" />
            <fragment mz="1537.771728515625" charge="1" ion="y14" responses="0" signaltonoises="1" noises="0.72555073346183" />
            <fragment mz="1167.5865478515625" charge="1" ion="y11" responses="77.6183549407319" signaltonoises="9.40381599215982" noises="1.99341765226378" />
          </peptide>
        </decoy>
      </peptide>
      <peptide id="sp|P02545|LMNA_HUMAN.VAVEEVDEEGKFVR.3.0.9995.False" updatedrts="40.3589020591398" scores="15269915.1205498" fdr="1" recomputedscores="-2.2546892318689" predictedrts="38.5536568844878" irts="40.2814812214322" pwhh="3.59391229007269">
        <fragment mz="1435.706299" charge="1" ion="y12" responses="77.6988775867058" signaltonoises="330.484683723427" noises="0.0499810909090909" />
        <fragment mz="716.3537598" charge="2" ion="b13" responses="0" signaltonoises="1" noises="23.5438042136597" />
        <fragment mz="1078.552734" charge="1" ion="y9" responses="0" signaltonoises="1" noises="8.34026053572251" />
        <fragment mz="979.484314" charge="1" ion="y8" responses="422.639554858659" signaltonoises="4.94939422512994" noises="14.6205467508879" />
        <fragment mz="1506.743408" charge="1" ion="y13" responses="38.8499999998745" signaltonoises="330.484680254882" noises="0.0499810909090909" />
        <fragment mz="1336.637939" charge="1" ion="y11" responses="0" signaltonoises="1" noises="0.0499810909090909" />
        <decoy>
          <peptide id="sp|P02545|LMNA_HUMAN.VFKGEEDVEEVAVR.3.0.9995.True" updatedrts="39.7642833333592" scores="35916011.5354681" fdr="1" recomputedscores="-1.86392582871798" predictedrts="38.5536568844878" irts="39.6901279923907" pwhh="10.525449433899659">
            <fragment mz="1359.675048828125" charge="1" ion="y12" responses="38.8551260445124" signaltonoises="234.408210643306" noises="0.0704667503008955" />
            <fragment mz="716.353759765625" charge="2" ion="b13" responses="190.807175576448" signaltonoises="3.68857742609433" noises="27.9617321017753" />
            <fragment mz="1045.5159912109375" charge="1" ion="y9" responses="1165.91118275573" signaltonoises="18.4896478641539" noises="6.82445118816634" />
            <fragment mz="916.47344970703125" charge="1" ion="y8" responses="1735.23570197442" signaltonoises="11.6824933727245" noises="11.6438911337578" />
            <fragment mz="1506.743408203125" charge="1" ion="y13" responses="0" signaltonoises="1" noises="0.0499810909090909" />
            <fragment mz="1231.580078125" charge="1" ion="y11" responses="77.6999979056837" signaltonoises="96.1430080004049" noises="0.195057875450528" />
          </peptide>
        </decoy>
      </peptide>
      <peptide id="sp|P02545|LMNA_HUMAN.IRIDSLSAQLSQLQK.3.0.9967.False" updatedrts="57.9583642820801" scores="347355036.57136" fdr="0.688302907369844" recomputedscores="-0.667139208162249" predictedrts="57.7280880459138" irts="57.7842916168973" pwhh="8.96231545231008">
        <fragment mz="716.4301147" charge="1" ion="y6" responses="9087.51086629364" signaltonoises="37.2705449828802" noises="13.5910989541458" />
        <fragment mz="984.5472412" charge="1" ion="b9" responses="5808.91246561474" signaltonoises="25.2019957746932" noises="15.3217332797806" />
        <fragment mz="785.4515991" charge="1" ion="b7" responses="6065.85263588683" signaltonoises="29.2653087776278" noises="14.5844971815662" />
        <fragment mz="915.5258179" charge="1" ion="y8" responses="1421.8724727068" signaltonoises="10.2941771152191" noises="18.0592176475728" />
        <fragment mz="698.4195557" charge="1" ion="b6" responses="5514.85641300347" signaltonoises="42.8946635032757" noises="11.7638507785524" />
        <fragment mz="844.4887085" charge="1" ion="y7" responses="4063.17282218006" signaltonoises="16.8796519532885" noises="20.2778752734478" />
        <decoy>
          <peptide id="sp|P02545|LMNA_HUMAN.QLQSLQASLSDIRIK.3.0.9967.True" updatedrts="58.4188434755608" scores="784267134.675334" fdr="0.503865073787772" recomputedscores="-0.327465276229118" predictedrts="57.7280880459138" irts="58.2422419742693" pwhh="2.3768280665350616">
            <fragment mz="731.4410400390625" charge="1" ion="y6" responses="300.384903543108" signaltonoises="3.85763271492398" noises="16.8365456916185" />
            <fragment mz="969.536376953125" charge="1" ion="b9" responses="84.8629484701965" signaltonoises="4.72147568473926" noises="9.71557773478069" />
            <fragment mz="769.4202880859375" charge="1" ion="b7" responses="478.104648600482" signaltonoises="5.19744472177544" noises="18.3220175802957" />
            <fragment mz="931.55712890625" charge="1" ion="y8" responses="83.3759479306904" signaltonoises="6.85537452835867" noises="4.27498632047875" />
            <fragment mz="698.3831787109375" charge="1" ion="b6" responses="216.634837046938" signaltonoises="3.02871256801483" noises="16.0126468144598" />
            <fragment mz="844.52508544921875" charge="1" ion="y7" responses="0" signaltonoises="1" noises="13.0468475187824" />
          </peptide>
        </decoy>
      </peptide>
      <peptide id="sp|P02545|LMNA_HUMAN.LADALQELR.2.0.9948.False" updatedrts="45.4571071897003" scores="266485094015983" fdr="0" recomputedscores="4.88995087497642" predictedrts="45.335350241588" irts="45.3516882895252" pwhh="7.6270330345605855">
        <fragment mz="844.4523315" charge="1" ion="y7" responses="46962.5892009965" signaltonoises="121.667966366612" noises="22.6494707008492" />
        <fragment mz="545.3041992" charge="1" ion="y4" responses="80225.5836823981" signaltonoises="187.439135221985" noises="27.2289082725037" />
        <fragment mz="729.425354" charge="1" ion="y6" responses="10648.4907572312" signaltonoises="30.7646490313895" noises="24.1232037330682" />
        <fragment mz="658.3882446" charge="1" ion="y5" responses="11293.81802056" signaltonoises="17.0899003921524" noises="41.7534488987465" />
        <fragment mz="915.4894409" charge="1" ion="y8" responses="8958.26003433174" signaltonoises="43.6755599480742" noises="16.7551301201402" />
        <fragment mz="741.3777466" charge="1" ion="b7" responses="0" signaltonoises="1" noises="17.8351878356839" />
        <decoy>
          <peptide id="sp|P02545|LMNA_HUMAN.LEQLADALR.2.0.9948.True" updatedrts="45.4449117982866" scores="88821192279.3947" fdr="0.0225022502250225" recomputedscores="1.41279455199559" predictedrts="45.335350241588" irts="45.339559872139" pwhh="7.6270321186547312">
            <fragment mz="786.44683837890625" charge="1" ion="y7" responses="2842.6954868718" signaltonoises="11.9524093535057" noises="21.8593762740425" />
            <fragment mz="474.26705932617188" charge="1" ion="y4" responses="0" signaltonoises="1" noises="22.4742628964766" />
            <fragment mz="658.38824462890625" charge="1" ion="y6" responses="11293.8187395099" signaltonoises="17.0899069568808" noises="41.7534308389738" />
            <fragment mz="545.30419921875" charge="1" ion="y5" responses="80225.5828188408" signaltonoises="187.439082621285" noises="27.2289164648075" />
            <fragment mz="915.48944091796875" charge="1" ion="y8" responses="8958.25936471466" signaltonoises="43.6755728959986" noises="16.7551249649725" />
            <fragment mz="741.37774658203125" charge="1" ion="b7" responses="0" signaltonoises="1" noises="17.8351811679534" />
          </peptide>
        </decoy>
      </peptide>
      <peptide id="sp|P02545|LMNA_HUMAN.LKDLEALLNSK.3.0.975.False" updatedrts="52.6750758922155" scores="390712083353.589" fdr="0" recomputedscores="2.18337269062448" predictedrts="52.5953503392089" irts="52.5300177202877" pwhh="6.723462116533093">
        <fragment mz="461.2718201" charge="1" ion="y4" responses="13638.1067456417" signaltonoises="65.4059777251705" noises="14.3717632452719" />
        <fragment mz="783.4610596" charge="1" ion="b7" responses="1602.12244678579" signaltonoises="36.772354041107" noises="4.01041928185001" />
        <fragment mz="574.355896" charge="1" ion="y5" responses="6762.40442894797" signaltonoises="34.1967627873277" noises="17.0699781381314" />
        <fragment mz="670.3770142" charge="1" ion="b6" responses="6714.46402773596" signaltonoises="38.3456191387499" noises="11.6101781936347" />
        <fragment mz="599.3399048" charge="1" ion="b5" responses="1109.65524945793" signaltonoises="11.3812274216462" noises="16.1691044933883" />
        <fragment mz="645.3930054" charge="1" ion="y6" responses="5105.7231171914" signaltonoises="31.326744810446" noises="12.1539929092734" />
        <decoy>
          <peptide id="sp|P02545|LMNA_HUMAN.SNLLAELDKLK.3.0.975.True" updatedrts="51.8460015602726" scores="228917734.817312" fdr="0.875204716672126" recomputedscores="-0.995028024781948" predictedrts="52.5953503392089" irts="51.7054964564034" pwhh="2.4543242313257463">
            <fragment mz="503.31878662109375" charge="1" ion="y4" responses="417.260943434242" signaltonoises="6.27302963118686" noises="14.4043418349831" />
            <fragment mz="741.41412353515625" charge="1" ion="b7" responses="479.942689362615" signaltonoises="9.2038156228301" noises="6.78321406431477" />
            <fragment mz="616.40283203125" charge="1" ion="y5" responses="0" signaltonoises="1" noises="11.8718388415806" />
            <fragment mz="628.330078125" charge="1" ion="b6" responses="467.635975599225" signaltonoises="7.36479157380416" noises="12.3278700115576" />
            <fragment mz="499.2874755859375" charge="1" ion="b5" responses="3604.59104231339" signaltonoises="14.4145178869255" noises="18.2054835593334" />
            <fragment mz="745.4454345703125" charge="1" ion="y6" responses="300.659287951057" signaltonoises="5.05401081202004" noises="12.09321864813" />
          </peptide>
        </decoy>
      </peptide>
    </protein>
    <protein id="sp|P12956|XRCC6_HUMAN">
      <peptide id="sp|P12956|XRCC6_HUMAN.TFNTSTGGLLLPSDTKR.3.1.False" updatedrts="47.4136525931401" scores="178335733040.136" fdr="0.0301953818827709" recomputedscores="1.33899661280564" predictedrts="47.0129331054516" irts="47.2974888368788" pwhh="7.9183069199293952">
        <fragment mz="703.3733521" charge="1" ion="y6" responses="29013.1896628096" signaltonoises="81.2505875053137" noises="21.8968344065908" />
        <fragment mz="816.4573975" charge="1" ion="y7" responses="11309.1462839756" signaltonoises="21.5771819274695" noises="31.3931136149007" />
        <fragment mz="929.5414429" charge="1" ion="y8" responses="6512.72331091099" signaltonoises="32.6511654771808" noises="11.4293701820242" />
        <fragment mz="1559.838745" charge="1" ion="y15" responses="0" signaltonoises="1" noises="0.0499810909090909" />
        <fragment mz="652.2937012" charge="1" ion="b6" responses="0" signaltonoises="1" noises="18.9965331588168" />
        <fragment mz="1156.668457" charge="1" ion="y11" responses="2140.69053999165" signaltonoises="87.45896241114" noises="2.41339026275218" />
        <decoy>
          <peptide id="sp|P12956|XRCC6_HUMAN.KTDSPLLLGGTSTNFTR.3.1.True" updatedrts="47.3162608043277" scores="5299749127.26729" fdr="0.433820906171959" recomputedscores="-0.184603608639567" predictedrts="47.0129331054516" irts="47.2006318993164" pwhh="1.9756047873803115">
            <fragment mz="725.357666015625" charge="1" ion="y6" responses="411.637334072801" signaltonoises="4.45728710401959" noises="27.0780691607635" />
            <fragment mz="826.40533447265625" charge="1" ion="y7" responses="2451.62004705334" signaltonoises="10.3891939066587" noises="18.524242981696" />
            <fragment mz="883.42681884765625" charge="1" ion="y8" responses="133.088448121154" signaltonoises="5.48564171631771" noises="13.1177269364875" />
            <fragment mz="1578.812255859375" charge="1" ion="y15" responses="0" signaltonoises="1" noises="0.0613065563906774" />
            <fragment mz="642.345703125" charge="1" ion="b6" responses="358.923003969224" signaltonoises="4.92198861751234" noises="14.7371560480827" />
            <fragment mz="1166.616455078125" charge="1" ion="y11" responses="390.665591932432" signaltonoises="25.0294052278266" noises="2.67804885383125" />
          </peptide>
        </decoy>
      </peptide>
      <peptide id="sp|P12956|XRCC6_HUMAN.SDSFENPVLQQHFR.3.1.False" updatedrts="48.009387894035" scores="68037864300.9013" fdr="0.000999000999000999" recomputedscores="1.92145506293249" predictedrts="47.5462217930202" irts="47.8899525090845" pwhh="6.0283177030770938">
        <fragment mz="828.4475098" charge="1" ion="y6" responses="11045.5787019627" signaltonoises="36.3717123873496" noises="23.2310716010099" />
        <fragment mz="1024.568726" charge="1" ion="y8" responses="7636.88403799297" signaltonoises="71.5194015462376" noises="8.05124374461052" />
        <fragment mz="715.3634033" charge="1" ion="y5" responses="7151.13498820977" signaltonoises="18.4824270694087" noises="27.2822159444023" />
        <fragment mz="1501.754639" charge="1" ion="y12" responses="0" signaltonoises="1" noises="0.0499810909090909" />
        <fragment mz="1267.654175" charge="1" ion="y10" responses="393.9649260572" signaltonoises="24.6122598427368" noises="2.72086426702774" />
        <fragment mz="707.8649292" charge="2" ion="y11" responses="1062.83245932688" signaltonoises="8.39069607762286" noises="10.9548990932551" />
        <decoy>
          <peptide id="sp|P12956|XRCC6_HUMAN.FHQQLVPNEFSDSR.3.1.True" updatedrts="46.9046277574348" scores="108693.660189691" fdr="1" recomputedscores="-3.8451559939665" predictedrts="47.5462217930202" irts="46.7912594377601" pwhh="2.7456142609522938">
            <fragment mz="740.32098388671875" charge="1" ion="y6" responses="501.102713024716" signaltonoises="4.67267084845259" noises="21.9650138833914" />
            <fragment mz="951.4166259765625" charge="1" ion="y8" responses="0" signaltonoises="1" noises="12.209244145076" />
            <fragment mz="611.27838134765625" charge="1" ion="y5" responses="3075.52228047092" signaltonoises="9.58365458015855" noises="25.052364163543" />
            <fragment mz="1419.686279296875" charge="1" ion="y12" responses="56.8323657160287" signaltonoises="175.707346517593" noises="0.100216444776008" />
            <fragment mz="1163.569091796875" charge="1" ion="y10" responses="185.407669253267" signaltonoises="11.9103892528135" noises="3.80874706455468" />
            <fragment mz="646.3175048828125" charge="2" ion="y11" responses="692.43249702912" signaltonoises="4.67770966937212" noises="25.8126257246918" />
          </peptide>
        </decoy>
      </peptide>
      <peptide id="sp|P12956|XRCC6_HUMAN.NLEALALDLMEPEQAVDLTLPK.3.0.9994.False" updatedrts="94.7607363074169" scores="12107212.4120047" fdr="1" recomputedscores="-1.55562729788939" predictedrts="95.2042175392006" irts="94.3845542557874" pwhh="4.0855644821740071">
        <fragment mz="1210.667725" charge="1" ion="y11" responses="135.205234662605" signaltonoises="21.3573953205363" noises="1.69022565574056" />
        <fragment mz="856.513855" charge="1" ion="y8" responses="0" signaltonoises="1" noises="0.112417132675703" />
        <fragment mz="984.5724487" charge="1" ion="y9" responses="111.863674771167" signaltonoises="680.170712671606" noises="0.0499810909090909" />
        <fragment mz="840.446167" charge="1" ion="b8" responses="142.829138707409" signaltonoises="264.076513295549" noises="0.136879957237069" />
        <fragment mz="953.5302124" charge="1" ion="b9" responses="204.816656401191" signaltonoises="11.392422272187" noises="3.83916589088101" />
        <fragment mz="286.1761475" charge="3" ion="y8" responses="38.8448742584745" signaltonoises="330.484680254878" noises="0.0499810909090909" />
        <decoy>
          <peptide id="sp|P12956|XRCC6_HUMAN.PLTLDVAQEPEMLDLALAELNK.3.0.9994.True" updatedrts="94.9161719455432" scores="214216.242478375" fdr="1" recomputedscores="-3.30781906256656" predictedrts="95.2042175392006" irts="94.5391362804176" pwhh="2.5780682583115353">
            <fragment mz="1230.67626953125" charge="1" ion="y11" responses="77.69061631542" signaltonoises="170.442897782338" noises="0.0969446423283536" />
            <fragment mz="871.52471923828125" charge="1" ion="y8" responses="26.4052703947855" signaltonoises="270.855071678641" noises="0.0499810909090909" />
            <fragment mz="986.55169677734375" charge="1" ion="y9" responses="0" signaltonoises="1" noises="1.46334542296839" />
            <fragment mz="838.4669189453125" charge="1" ion="b8" responses="116.448119528459" signaltonoises="195.550551298345" noises="0.168926115847766" />
            <fragment mz="967.50946044921875" charge="1" ion="b9" responses="0" signaltonoises="1" noises="0.100661299273712" />
            <fragment mz="291.17977905273438" charge="3" ion="y8" responses="0" signaltonoises="1" noises="0.0499810909090909" />
          </peptide>
        </decoy>
      </peptide>
      <peptide id="sp|P12956|XRCC6_HUMAN.DSLIFLVDASK.2.0.9974.False" updatedrts="67.1525822800896" scores="17196501106772.1" fdr="0" recomputedscores="3.8408844971877" predictedrts="67.0902426482442" irts="66.9280172782402" pwhh="7.85257928729723">
        <fragment mz="779.4298096" charge="1" ion="y7" responses="19024.5350239433" signaltonoises="64.6705119069729" noises="17.6870191964723" />
        <fragment mz="892.513855" charge="1" ion="y8" responses="7703.80967106568" signaltonoises="36.3899086272651" noises="12.1602185586003" />
        <fragment mz="1005.5979" charge="1" ion="y9" responses="917.685199303891" signaltonoises="13.2706855767698" noises="6.59655449937576" />
        <fragment mz="974.5193481" charge="1" ion="b9" responses="0" signaltonoises="1" noises="16.8032899750104" />
        <fragment mz="429.234375" charge="1" ion="b4" responses="2344.84111221434" signaltonoises="12.2895159784046" noises="17.1087682885568" />
        <fragment mz="316.1502991" charge="1" ion="b3" responses="8260.82241596629" signaltonoises="26.7747299382989" noises="18.6077691271748" />
        <decoy>
          <peptide id="sp|P12956|XRCC6_HUMAN.SADVLFILSDK.2.0.9974.True" updatedrts="68.3754248587929" scores="324506382.028822" fdr="0.808074123097287" recomputedscores="-0.887979660694947" predictedrts="67.0902426482442" irts="68.1441443125451" pwhh="5.2137246637347472">
            <fragment mz="835.49237060546875" charge="1" ion="y7" responses="0" signaltonoises="1" noises="16.3265324744114" />
            <fragment mz="934.560791015625" charge="1" ion="y8" responses="186.786959660742" signaltonoises="6.99906134527155" noises="6.96721674242104" />
            <fragment mz="1049.5877685546875" charge="1" ion="y9" responses="251.811592643315" signaltonoises="5.21390863754383" noises="7.68021970950504" />
            <fragment mz="946.5244140625" charge="1" ion="b9" responses="1097.70744430848" signaltonoises="7.50889919824694" noises="17.4450623898293" />
            <fragment mz="373.17178344726563" charge="1" ion="b4" responses="175.38583476612" signaltonoises="3.60570143436876" noises="16.3838032293276" />
            <fragment mz="274.10336303710938" charge="1" ion="b3" responses="489.572972022439" signaltonoises="5.44682717515195" noises="14.9802642578191" />
          </peptide>
        </decoy>
      </peptide>
      <peptide id="sp|P12956|XRCC6_HUMAN.LGSLVDEFKELVYPPDYNPEGK.3.0.9957.False" updatedrts="77.8093286166354" scores="28163655.3525472" fdr="1" recomputedscores="-1.41604352527232" predictedrts="80.0700042398136" irts="77.5262394397107" pwhh="10.064335484905488">
        <fragment mz="1118.572876" charge="1" ion="b10" responses="227.944415504133" signaltonoises="5.68976432378394" noises="9.73106735010736" />
        <fragment mz="470.2973022" charge="1" ion="b5" responses="269.675293257856" signaltonoises="8.18053028055783" noises="6.51324194461527" />
        <fragment mz="508.7378235" charge="2" ion="y9" responses="26.4052708600627" signaltonoises="5.57369762494304" noises="2.56149130922279" />
        <fragment mz="544.272522" charge="1" ion="y5" responses="1506.62779847386" signaltonoises="10.266529359257" noises="10.1989442746519" />
        <fragment mz="430.2296143" charge="1" ion="y4" responses="550.980609183581" signaltonoises="5.41465923734892" noises="10.9554810206185" />
        <fragment mz="707.3358765" charge="1" ion="y6" responses="80.4387601218098" signaltonoises="4.93851428185476" noises="8.80435053846669" />
        <decoy>
          <peptide id="sp|P12956|XRCC6_HUMAN.GEPNYDPPYVLEKFEDVLSGLK.3.0.9957.True" updatedrts="80.2719833333333" scores="8502374.98259136" fdr="1" recomputedscores="-1.71080295719807" predictedrts="80.0700042398136" irts="79.9753698750531" pwhh="4.65475657482758">
            <fragment mz="1132.4945068359375" charge="1" ion="b10" responses="365.524790219437" signaltonoises="14.0831921925085" noises="4.39152990852194" />
            <fragment mz="561.2303466796875" charge="1" ion="b5" responses="0" signaltonoises="1" noises="4.98018697902972" />
            <fragment mz="504.2740478515625" charge="2" ion="y9" responses="140.166846013012" signaltonoises="5.5645954429241" noises="10.5264703925539" />
            <fragment mz="517.33441162109375" charge="1" ion="y5" responses="116.464875973249" signaltonoises="28.8027935822421" noises="1.22427163370428" />
            <fragment mz="404.2503662109375" charge="1" ion="y4" responses="119.815248669512" signaltonoises="10.1456243375118" noises="2.52924211551756" />
            <fragment mz="616.40283203125" charge="1" ion="y6" responses="77.6527462375379" signaltonoises="179.089475296111" noises="0.0922215370185262" />
          </peptide>
        </decoy>
      </peptide>
      <peptide id="sp|P12956|XRCC6_HUMAN.DTGIFLDLMHLK.3.0.9956.False" updatedrts="77.4243609023687" scores="47808982148438.2" fdr="0" recomputedscores="5.63719982849864" predictedrts="77.6774147390312" irts="77.1433858714691" pwhh="6.16431921696504">
        <fragment mz="647.3399048" charge="1" ion="b6" responses="1175.85696300861" signaltonoises="6.26479915042167" noises="19.676126471474" />
        <fragment mz="756.4072876" charge="1" ion="y6" responses="4881.29012803514" signaltonoises="75.8796009162912" noises="5.45672079350654" />
        <fragment mz="1186.665283" charge="1" ion="y10" responses="0" signaltonoises="1" noises="0.0499810909090909" />
        <fragment mz="1016.559753" charge="1" ion="y8" responses="2697.2287324995" signaltonoises="136.446433516092" noises="1.55599861578583" />
        <fragment mz="869.491333" charge="1" ion="y7" responses="3635.8298127908" signaltonoises="113.988901363284" noises="2.37746540392991" />
        <fragment mz="641.3803101" charge="1" ion="y5" responses="2602.66789046782" signaltonoises="40.7353885328145" noises="4.59862445294511" />
        <decoy>
          <peptide id="sp|P12956|XRCC6_HUMAN.LHMLDLFIGTDK.3.0.9956.True" updatedrts="76.0515155297499" scores="97335732.4574755" fdr="0.374319912948857" recomputedscores="-0.0540373678613275" predictedrts="77.6774147390312" irts="75.7780798209286" pwhh="3.0422670593044261">
            <fragment mz="723.38580322265625" charge="1" ion="b6" responses="30.5377696521364" signaltonoises="4.91997263793706" noises="3.05329604424532" />
            <fragment mz="680.36138916015625" charge="1" ion="y6" responses="132.098013583338" signaltonoises="9.58418544359391" noises="4.15511672654967" />
            <fragment mz="1152.596923828125" charge="1" ion="y10" responses="0" signaltonoises="1" noises="0.0499810909090909" />
            <fragment mz="908.47235107421875" charge="1" ion="y8" responses="77.7051258118033" signaltonoises="10.0478625979386" noises="1.6444816848785" />
            <fragment mz="793.4454345703125" charge="1" ion="y7" responses="263.596594955627" signaltonoises="66.334508152929" noises="0.80624735189854" />
            <fragment mz="533.29296875" charge="1" ion="y5" responses="88.2143444873237" signaltonoises="3.14596836255595" noises="7.08754657897087" />
          </peptide>
        </decoy>
      </peptide>
    </protein>
    <protein id="sp|P50454|SERPH_HUMAN">
      <peptide id="sp|P50454|SERPH_HUMAN.LQIVEMPLAHK.3.1.False" updatedrts="49.4574276804634" scores="735466844096.271" fdr="0.0164684354986276" recomputedscores="1.47803846698567" predictedrts="49.059200693246" irts="49.3300400245945" pwhh="8.78714458604633">
        <fragment mz="565.3456421" charge="1" ion="y5" responses="12064.4308011899" signaltonoises="35.9214563386316" noises="20.223995390184" />
        <fragment mz="714.385498" charge="1" ion="b6" responses="1787.8803759139" signaltonoises="6.4734158443584" noises="17.1429825853818" />
        <fragment mz="454.3023987" charge="1" ion="b4" responses="423.757887365749" signaltonoises="5.15983785662995" noises="15.1464843272084" />
        <fragment mz="825.4287109" charge="1" ion="y7" responses="4744.00667350827" signaltonoises="45.7007717705411" noises="9.66578516581488" />
        <fragment mz="355.2339783" charge="1" ion="b3" responses="3168.14991441522" signaltonoises="17.8812122899044" noises="13.0866287090825" />
        <fragment mz="242.1499176" charge="1" ion="b2" responses="7307.75315160225" signaltonoises="25.9919128403514" noises="21.0229191111128" />
        <decoy>
          <peptide id="sp|P50454|SERPH_HUMAN.HALPMEVIQLK.3.1.True" updatedrts="50.7085415374716" scores="908510705.718198" fdr="0.617123287671233" recomputedscores="-0.537007819158426" predictedrts="49.059200693246" irts="50.5742830784425" pwhh="1.0019737239286259">
            <fragment mz="600.40789794921875" charge="1" ion="y5" responses="153.187314615482" signaltonoises="3.88194795787682" noises="14.6996102711082" />
            <fragment mz="679.32318115234375" charge="1" ion="b6" responses="131.906274397121" signaltonoises="5.56680767191182" noises="12.8081825465382" />
            <fragment mz="419.24014282226563" charge="1" ion="b4" responses="0" signaltonoises="1" noises="20.2710122706901" />
            <fragment mz="860.49102783203125" charge="1" ion="y7" responses="229.477564638584" signaltonoises="11.3051404440654" noises="4.64896330026188" />
            <fragment mz="322.1873779296875" charge="1" ion="b3" responses="6248.49745116571" signaltonoises="15.6597989364317" noises="36.4735772683942" />
            <fragment mz="209.10330200195313" charge="1" ion="b2" responses="247.643147742691" signaltonoises="3.73059932251257" noises="16.2633263446554" />
          </peptide>
        </decoy>
      </peptide>
      <peptide id="sp|P50454|SERPH_HUMAN.LFYADHPFIFLVR.3.0.9999.False" updatedrts="77.9185692523739" scores="13402090.030504" fdr="1" recomputedscores="-2.64622012426329" predictedrts="75.6119517348297" irts="77.634880153307" pwhh="3.9788695939600429">
        <fragment mz="891.545105" charge="1" ion="y7" responses="293.182101376845" signaltonoises="6.77399700931505" noises="8.74256589426698" />
        <fragment mz="1377.731323" charge="1" ion="y11" responses="0" signaltonoises="1" noises="0.0499810909090909" />
        <fragment mz="794.4923096" charge="1" ion="y6" responses="216.361415952053" signaltonoises="12.8354782499597" noises="3.76135736333481" />
        <fragment mz="607.8376465" charge="2" ion="y10" responses="77.6641144524367" signaltonoises="161.114009579938" noises="0.102545071828979" />
        <fragment mz="1524.799805" charge="1" ion="y12" responses="0" signaltonoises="1" noises="0.0499810909090909" />
        <fragment mz="647.4238892" charge="1" ion="y5" responses="0" signaltonoises="1" noises="2.68078841915956" />
        <decoy>
          <peptide id="sp|P50454|SERPH_HUMAN.VLFIFPHDAYFLR.3.0.9999.True" updatedrts="73.5096333333333" scores="35777510.2684739" fdr="1" recomputedscores="-1.96031268394677" predictedrts="75.6119517348297" irts="73.250157003293" pwhh="8.2709200844889317">
            <fragment mz="921.45770263671875" charge="1" ion="y7" responses="26.4021588889469" signaltonoises="3.34548691858561" noises="4.26587745956831" />
            <fragment mz="1425.7313232421875" charge="1" ion="y11" responses="0" signaltonoises="1" noises="0.0499810909090909" />
            <fragment mz="784.3988037109375" charge="1" ion="y6" responses="117.890817256885" signaltonoises="7.08862024577897" noises="4.09247534585167" />
            <fragment mz="639.83514404296875" charge="2" ion="y10" responses="1151.64029881976" signaltonoises="31.2494211701031" noises="2.79702339537414" />
            <fragment mz="1538.8154296875" charge="1" ion="y12" responses="38.8500000000005" signaltonoises="330.484680254878" noises="0.0499810909090909" />
            <fragment mz="669.37188720703125" charge="1" ion="y5" responses="172.256034495642" signaltonoises="4.37910706822641" noises="9.01999628051909" />
          </peptide>
        </decoy>
      </peptide>
      <peptide id="sp|P50454|SERPH_HUMAN.LYGPSSVSFADDFVR.2.0.9997.False" updatedrts="65.0549728377048" scores="1817720592461.79" fdr="0" recomputedscores="3.37168705961041" predictedrts="64.9378522606799" irts="64.8419273802237" pwhh="7.2383568170182109">
        <fragment mz="956.4472046" charge="1" ion="y8" responses="25092.3176373748" signaltonoises="123.004428550066" noises="13.1937383330185" />
        <fragment mz="1383.653931" charge="1" ion="y13" responses="6902.46679324553" signaltonoises="54.1246078120357" noises="8.67316985199305" />
        <fragment mz="1055.515625" charge="1" ion="y9" responses="4792.29878912264" signaltonoises="41.3351600867383" noises="12.4852680138582" />
        <fragment mz="869.4152222" charge="1" ion="y7" responses="6425.86700286183" signaltonoises="30.9431563472216" noises="13.5402988054389" />
        <fragment mz="1142.547607" charge="1" ion="y10" responses="6445.86428876863" signaltonoises="38.3643640769914" noises="11.7004767895028" />
        <fragment mz="1229.579712" charge="1" ion="y11" responses="4505.08571881605" signaltonoises="35.1762396910951" noises="9.85518782294687" />
        <decoy>
          <peptide id="sp|P50454|SERPH_HUMAN.VFDDAFSVSSPGYLR.2.0.9997.True" updatedrts="63.1631696539339" scores="67163807.2876734" fdr="0.746738039478086" recomputedscores="-0.780720428849818" predictedrts="64.9378522606799" irts="62.9605135045248" pwhh="1.5089345303939365">
            <fragment mz="878.4730224609375" charge="1" ion="y8" responses="1244.43164340241" signaltonoises="11.5179499062706" noises="17.7817801150802" />
            <fragment mz="1413.6644287109375" charge="1" ion="y13" responses="169.052193175964" signaltonoises="4.90669907662436" noises="8.85092750219183" />
            <fragment mz="965.50506591796875" charge="1" ion="y9" responses="242.100811984002" signaltonoises="3.3702211097773" noises="13.6979537949508" />
            <fragment mz="779.40460205078125" charge="1" ion="y7" responses="260.497685332734" signaltonoises="6.2822132501927" noises="14.989500687597" />
            <fragment mz="1112.573486328125" charge="1" ion="y10" responses="216.815292878183" signaltonoises="6.58555935372648" noises="9.16134275343438" />
            <fragment mz="1183.610595703125" charge="1" ion="y11" responses="693.951310438226" signaltonoises="5.27949425243066" noises="12.1745188531111" />
          </peptide>
        </decoy>
      </peptide>
      <peptide id="sp|P50454|SERPH_HUMAN.DTQSGSLLFIGR.2.0.9997.False" updatedrts="58.2843475787291" scores="57011835823.5751" fdr="0.163715072805982" recomputedscores="0.541229554616334" predictedrts="58.601383967841" irts="58.1084846951324" pwhh="7.5736669712751459">
        <fragment mz="862.5145264" charge="1" ion="y8" responses="0" signaltonoises="1" noises="9.0002359602747" />
        <fragment mz="949.5465698" charge="1" ion="y9" responses="13955.2717976632" signaltonoises="62.4552439439844" noises="12.4024376362489" />
        <fragment mz="802.394104" charge="1" ion="b8" responses="700.864621774815" signaltonoises="3.82590891293931" noises="17.5276846950195" />
        <fragment mz="1077.605103" charge="1" ion="y10" responses="18740.537287631" signaltonoises="103.129446588688" noises="10.6898671442015" />
        <fragment mz="718.4609985" charge="1" ion="y6" responses="2841.34199158373" signaltonoises="39.466904798397" noises="4.25822570491187" />
        <fragment mz="949.4625244" charge="1" ion="b9" responses="2363.78063747071" signaltonoises="13.1518313683465" noises="16.7138215814071" />
        <decoy>
          <peptide id="sp|P50454|SERPH_HUMAN.GIFLLSGSQTDR.2.0.9997.True" updatedrts="56.6461410813706" scores="4433.14755665563" fdr="1" recomputedscores="-6.48782730203754" predictedrts="58.601383967841" irts="56.4792748165198" pwhh="1.4649600575009816">
            <fragment mz="863.4217529296875" charge="1" ion="y8" responses="491.115669694306" signaltonoises="5.04828349573509" noises="15.6642361775817" />
            <fragment mz="976.50579833984375" charge="1" ion="y9" responses="1701.97281234999" signaltonoises="7.13848799096448" noises="22.1386904199854" />
            <fragment mz="775.43487548828125" charge="1" ion="b8" responses="132.967950065126" signaltonoises="3.28831563630261" noises="21.8575634313484" />
            <fragment mz="1123.57421875" charge="1" ion="y10" responses="382.126866565479" signaltonoises="7.51283738361187" noises="11.7052743815303" />
            <fragment mz="663.3056640625" charge="1" ion="y6" responses="387.833383165335" signaltonoises="5.54812838031143" noises="17.8750989576756" />
            <fragment mz="903.49346923828125" charge="1" ion="b9" responses="232.532361491522" signaltonoises="4.63098963282651" noises="17.2727209193211" />
          </peptide>
        </decoy>
      </peptide>
      <peptide id="sp|P50454|SERPH_HUMAN.SAGLAFSLYQAMAK.2.0.9996.False" updatedrts="70.3889886890434" scores="2433103121290.59" fdr="0" recomputedscores="2.90842230003945" predictedrts="70.2951029362367" irts="70.1466501558261" pwhh="9.5324263441266641">
        <fragment mz="911.4655151" charge="1" ion="y8" responses="11474.3060452125" signaltonoises="16.0823526968983" noises="39.5179464737" />
        <fragment mz="1058.533936" charge="1" ion="y9" responses="6757.29803699883" signaltonoises="27.5342812830358" noises="13.8879871877522" />
        <fragment mz="1129.571045" charge="1" ion="y10" responses="6763.72847708012" signaltonoises="25.9859658778536" noises="17.0091355378786" />
        <fragment mz="824.4334717" charge="1" ion="y7" responses="3404.36985873881" signaltonoises="19.1705320082871" noises="14.8269481686888" />
        <fragment mz="400.2190552" charge="1" ion="b5" responses="1828.54434542087" signaltonoises="13.9146714583951" noises="19.947793079575" />
        <fragment mz="329.1819458" charge="1" ion="b4" responses="2224.05820236042" signaltonoises="12.7408495345512" noises="18.1451564414059" />
        <decoy>
          <peptide id="sp|P50454|SERPH_HUMAN.AMAQYLSFALGASK.2.0.9996.True" updatedrts="69.6695524620619" scores="24156564.3756463" fdr="1" recomputedscores="-2.06417358440027" predictedrts="70.2951029362367" irts="69.4311648919597" pwhh="2.1061757083485908">
            <fragment mz="780.425048828125" charge="1" ion="y8" responses="0" signaltonoises="1" noises="19.8949638490547" />
            <fragment mz="893.50909423828125" charge="1" ion="y9" responses="0" signaltonoises="1" noises="13.878687760678" />
            <fragment mz="1056.5723876953125" charge="1" ion="y10" responses="333.825402939316" signaltonoises="6.2743472240482" noises="13.6279719458573" />
            <fragment mz="693.39300537109375" charge="1" ion="y7" responses="0" signaltonoises="1" noises="16.2640443022225" />
            <fragment mz="565.243896484375" charge="1" ion="b5" responses="321.89600474751" signaltonoises="5.01844254842376" noises="15.1354011183128" />
            <fragment mz="402.18057250976563" charge="1" ion="b4" responses="166.26378812109" signaltonoises="3.65278318937618" noises="17.6991456963661" />
          </peptide>
        </decoy>
      </peptide>
      <peptide id="sp|P50454|SERPH_HUMAN.AVLSAEQLRDEEVHAGLGELLR.4.0.9987.False" updatedrts="63.8237594468618" scores="109223017778361" fdr="0" recomputedscores="4.7565326389759" predictedrts="63.6636546875468" irts="63.6174755041776" pwhh="6.0294387002517755">
        <fragment mz="828.4937744" charge="1" ion="y8" responses="26919.1474195473" signaltonoises="111.529744813182" noises="18.3578565118923" />
        <fragment mz="757.456665" charge="1" ion="y7" responses="24728.047640021" signaltonoises="84.2880714204878" noises="19.8322477217898" />
        <fragment mz="745.729126" charge="3" ion="y20" responses="17047.2337287398" signaltonoises="344.142209626537" noises="3.68835480876377" />
        <fragment mz="708.0344238" charge="3" ion="y19" responses="9444.88797628188" signaltonoises="201.300744617783" noises="3.62278861876971" />
        <fragment mz="965.5526733" charge="1" ion="y9" responses="5390.54574640137" signaltonoises="54.168678829887" noises="10.6974650786933" />
        <fragment mz="700.4351807" charge="1" ion="y6" responses="2001.07790486622" signaltonoises="15.0275016507969" noises="13.6106500076694" />
        <decoy>
          <peptide id="sp|P50454|SERPH_HUMAN.LLEGLGAHVEEDRLQEASLVAR.4.0.9987.True" updatedrts="64.3859833333333" scores="15998645.1852714" fdr="1" recomputedscores="-2.08557639249102" predictedrts="63.6636546875468" irts="64.1766117982335" pwhh="1.9453870647873897">
            <fragment mz="873.4788818359375" charge="1" ion="y8" responses="0" signaltonoises="1" noises="21.3618010405795" />
            <fragment mz="745.4202880859375" charge="1" ion="y7" responses="0" signaltonoises="1" noises="19.0561961154149" />
            <fragment mz="727.04156494140625" charge="3" ion="y20" responses="38.8192437329328" signaltonoises="6.56261760131435" noises="2.51647450752608" />
            <fragment mz="684.02740478515625" charge="3" ion="y19" responses="0" signaltonoises="1" noises="0.0499810909090909" />
            <fragment mz="986.56292724609375" charge="1" ion="y9" responses="352.536303294784" signaltonoises="7.32311987799305" noises="12.4854081838557" />
            <fragment mz="616.377685546875" charge="1" ion="y6" responses="218.51333821563" signaltonoises="3.24020951472625" noises="18.7749428457756" />
          </peptide>
        </decoy>
      </peptide>
    </protein>
    <protein id="sp|P23526|SAHH_HUMAN">
      <peptide id="sp|P23526|SAHH_HUMAN.VPAINVNDSVTK.2.1.False" updatedrts="36.9580289228435" scores="34713810477126.2" fdr="0" recomputedscores="3.80203831268973" predictedrts="36.8491461394621" irts="36.8992848264744" pwhh="6.8795218000530571">
        <fragment mz="876.4421387" charge="1" ion="y8" responses="11904.786807" signaltonoises="50.738967134982" noises="16.1624091883003" />
        <fragment mz="1157.616089" charge="1" ion="y11" responses="2445.71055445442" signaltonoises="96.0075185495979" noises="3.0167652428675" />
        <fragment mz="1060.563354" charge="1" ion="y10" responses="10304.5600035664" signaltonoises="52.9030205448869" noises="13.4825922252131" />
        <fragment mz="989.5261841" charge="1" ion="y9" responses="13394.6332448242" signaltonoises="39.999775036259" noises="14.6435118220993" />
        <fragment mz="823.4308472" charge="1" ion="b8" responses="915.930061843358" signaltonoises="6.07005676087143" noises="16.3666534539664" />
        <fragment mz="663.3308105" charge="1" ion="y6" responses="5441.21615637928" signaltonoises="24.934105513384" noises="17.9238272866019" />
        <decoy>
          <peptide id="sp|P23526|SAHH_HUMAN.TVSDNVNIAPVK.2.1.True" updatedrts="36.8107109213844" scores="72551522.750425" fdr="1" recomputedscores="-1.8881727118211" predictedrts="36.8491461394621" irts="36.7527758584893" pwhh="3.1934915886674573">
            <fragment mz="854.5093994140625" charge="1" ion="y8" responses="299.780599878254" signaltonoises="5.15944587107458" noises="9.62091590619251" />
            <fragment mz="1155.6368408203125" charge="1" ion="y11" responses="77.6876245357511" signaltonoises="16.0435318863961" noises="2.05907741975465" />
            <fragment mz="1056.568359375" charge="1" ion="y10" responses="657.35148046699" signaltonoises="8.90012401283279" noises="8.74037366769075" />
            <fragment mz="969.536376953125" charge="1" ion="y9" responses="89.3440731601829" signaltonoises="3.16261780965227" noises="4.64090254212241" />
            <fragment mz="843.420654296875" charge="1" ion="b8" responses="825.744608984209" signaltonoises="6.50402516878926" noises="14.2143343605256" />
            <fragment mz="641.3980712890625" charge="1" ion="y6" responses="78.5743703750774" signaltonoises="3.62369349940879" noises="7.63002099870904" />
          </peptide>
        </decoy>
      </peptide>
      <peptide id="sp|P23526|SAHH_HUMAN.VAVVAGYGDVGK.2.1.False" updatedrts="36.0669338783496" scores="1.2363850665777E+15" fdr="0" recomputedscores="5.64781648004023" predictedrts="36.2313835423932" irts="36.0130834522196" pwhh="4.6869895214523591">
        <fragment mz="766.3729858" charge="1" ion="y8" responses="20943.1392506752" signaltonoises="94.3058571640083" noises="18.4607043098454" />
        <fragment mz="695.3358765" charge="1" ion="y7" responses="12297.2423995598" signaltonoises="48.037731180108" noises="16.1918970156511" />
        <fragment mz="865.4414063" charge="1" ion="y9" responses="11280.8465033573" signaltonoises="59.6772276412932" noises="14.6129719994886" />
        <fragment mz="964.5098267" charge="1" ion="y10" responses="4086.93102773935" signaltonoises="37.5934406675182" noises="12.0159011613322" />
        <fragment mz="931.4883423" charge="1" ion="b10" responses="6194.92062275923" signaltonoises="33.262512259548" noises="15.9564614544141" />
        <fragment mz="638.3143921" charge="1" ion="y6" responses="13159.1287312944" signaltonoises="41.112587082007" noises="19.660056698309" />
        <decoy>
          <peptide id="sp|P23526|SAHH_HUMAN.GVDGYGAVVAVK.2.1.True" updatedrts="38.6164439834848" scores="51319146.4737467" fdr="1" recomputedscores="-1.72361587437451" predictedrts="36.2313835423932" irts="38.5485922880145" pwhh="4.5851820950896585">
            <fragment mz="806.47705078125" charge="1" ion="y8" responses="197.78900672977" signaltonoises="6.7711288659615" noises="5.3733621178666" />
            <fragment mz="643.41375732421875" charge="1" ion="y7" responses="409.581022367939" signaltonoises="7.17370198690415" noises="8.54750813544516" />
            <fragment mz="863.49853515625" charge="1" ion="y9" responses="0" signaltonoises="1" noises="5.8942919723767" />
            <fragment mz="978.52545166015625" charge="1" ion="y10" responses="246.453334648526" signaltonoises="6.18472655295027" noises="9.82695540120718" />
            <fragment mz="889.44140625" charge="1" ion="b10" responses="0" signaltonoises="1" noises="14.5897630871605" />
            <fragment mz="586.39227294921875" charge="1" ion="y6" responses="95.7916218584008" signaltonoises="7.54755338785499" noises="3.06372720992026" />
          </peptide>
        </decoy>
      </peptide>
      <peptide id="sp|P23526|SAHH_HUMAN.GISEETTTGVHNLYK.3.1.False" updatedrts="37.0228668822799" scores="28389463.623753" fdr="1" recomputedscores="-1.99867814469537" predictedrts="36.104677705753" irts="36.9637667121178" pwhh="5.8174304784194817">
        <fragment mz="1478.712158" charge="1" ion="y13" responses="33.8090696510232" signaltonoises="287.672509639405" noises="0.0499810909090909" />
        <fragment mz="674.3620605" charge="1" ion="y5" responses="0" signaltonoises="1" noises="17.3149749510607" />
        <fragment mz="975.4629517" charge="1" ion="b10" responses="263.710695661889" signaltonoises="4.47231772412768" noises="17.4545962950951" />
        <fragment mz="819.3730469" charge="1" ion="b8" responses="693.979584265465" signaltonoises="6.43146405400577" noises="14.9888163648056" />
        <fragment mz="830.4519043" charge="1" ion="y7" responses="121.611111609935" signaltonoises="3.30857981532035" noises="14.7229421073231" />
        <fragment mz="931.4995728" charge="1" ion="y8" responses="584.810579430388" signaltonoises="6.15713321486759" noises="14.3705406376073" />
        <decoy>
          <peptide id="sp|P23526|SAHH_HUMAN.YLNHVGTTTEESIGK.3.1.True" updatedrts="35.2982344407096" scores="50038081.4472958" fdr="1" recomputedscores="-1.73668548723875" predictedrts="36.104677705753" irts="35.2486055188783" pwhh="6.7471620941895818">
            <fragment mz="1372.6702880859375" charge="1" ion="y13" responses="0" signaltonoises="1" noises="0.0578807795837105" />
            <fragment mz="533.29296875" charge="1" ion="y5" responses="302.940873667293" signaltonoises="4.14945996186989" noises="22.1854098168185" />
            <fragment mz="1116.531982421875" charge="1" ion="b10" responses="30.5377696521421" signaltonoises="5.61748665064328" noises="2.67417333185617" />
            <fragment mz="886.4417724609375" charge="1" ion="b8" responses="154.789183405515" signaltonoises="4.18514303809204" noises="11.4635976760841" />
            <fragment mz="763.38323974609375" charge="1" ion="y7" responses="307.107502220677" signaltonoises="5.15366018073413" noises="19.7122288816291" />
            <fragment mz="864.430908203125" charge="1" ion="y8" responses="3588.68270916424" signaltonoises="20.6214760733521" noises="14.0675519881264" />
          </peptide>
        </decoy>
      </peptide>
      <peptide id="sp|P23526|SAHH_HUMAN.VADIGLAAWGR.2.0.9999.False" updatedrts="55.4515947457421" scores="794848589095.69" fdr="0" recomputedscores="2.76338354142968" predictedrts="55.1470335426596" irts="55.2912886294275" pwhh="7.7226754432348956">
        <fragment mz="958.510498" charge="1" ion="y9" responses="19972.7848459812" signaltonoises="85.6618805452737" noises="14.0021254848549" />
        <fragment mz="843.4835205" charge="1" ion="y8" responses="10532.1189994801" signaltonoises="46.339914221511" noises="17.3360538944646" />
        <fragment mz="640.3664551" charge="1" ion="b7" responses="793.58344084354" signaltonoises="8.99576170075381" noises="19.3936569712124" />
        <fragment mz="1029.547607" charge="1" ion="y10" responses="5981.61837757587" signaltonoises="34.8140639307019" noises="10.7152029652315" />
        <fragment mz="711.4035645" charge="1" ion="b8" responses="988.903169798398" signaltonoises="11.2778377016083" noises="13.6055568098358" />
        <fragment mz="673.3779907" charge="1" ion="y6" responses="8786.46892080749" signaltonoises="30.4176462972644" noises="22.0483488837534" />
        <decoy>
          <peptide id="sp|P23526|SAHH_HUMAN.GWAALGIDAVR.2.0.9999.True" updatedrts="53.3171147357034" scores="517337581.387171" fdr="0.614119259766964" recomputedscores="-0.533732081993652" predictedrts="55.1470335426596" irts="53.1685306476569" pwhh="7.3869725905286634">
            <fragment mz="885.5152587890625" charge="1" ion="y9" responses="1231.34593319219" signaltonoises="10.57893960507" noises="15.8591404781694" />
            <fragment mz="814.4781494140625" charge="1" ion="y8" responses="393.619231616094" signaltonoises="7.1622019618955" noises="11.4030051632971" />
            <fragment mz="669.37188720703125" charge="1" ion="b7" responses="7521.35563363906" signaltonoises="23.0319390423134" noises="21.7539434461906" />
            <fragment mz="1071.5946044921875" charge="1" ion="y10" responses="56.9501785358211" signaltonoises="5.02339567774466" noises="5.83253098410794" />
            <fragment mz="784.3988037109375" charge="1" ion="b8" responses="719.64010513407" signaltonoises="6.04264397787949" noises="22.0735077763782" />
            <fragment mz="630.35693359375" charge="1" ion="y6" responses="618.012716888552" signaltonoises="6.3062083256793" noises="22.65917916103" />
          </peptide>
        </decoy>
      </peptide>
      <peptide id="sp|P23526|SAHH_HUMAN.ALDIAENEMPGLMR.2.0.9997.False" updatedrts="60.7195028237795" scores="754002958583.075" fdr="0" recomputedscores="2.10211141225377" predictedrts="60.7191642855921" irts="60.5302666790207" pwhh="10.326004789423052">
        <fragment mz="1147.523438" charge="1" ion="y10" responses="6452.83062961186" signaltonoises="38.0840916212414" noises="11.507256550478" />
        <fragment mz="856.4046631" charge="1" ion="b8" responses="148.190477172768" signaltonoises="4.02641076291954" noises="15.8965236787881" />
        <fragment mz="1076.486328" charge="1" ion="y9" responses="3608.79411718388" signaltonoises="21.4566360240339" noises="13.694870654569" />
        <fragment mz="947.4437256" charge="1" ion="y8" responses="4901.74360965065" signaltonoises="24.2843558304936" noises="12.1201593244172" />
        <fragment mz="1375.634399" charge="1" ion="y12" responses="1137.78605115806" signaltonoises="12.9806869399789" noises="7.37487371839085" />
        <fragment mz="573.317749" charge="1" ion="y5" responses="8183.64928468256" signaltonoises="28.0502039336973" noises="17.6559600052636" />
        <decoy>
          <peptide id="sp|P23526|SAHH_HUMAN.MLGPMENEAIDLAR.2.0.9997.True" updatedrts="62.1478191820101" scores="67547194.5331196" fdr="1" recomputedscores="-1.94641912311951" predictedrts="60.7191642855921" irts="61.9507390824482" pwhh="5.82431542181374">
            <fragment mz="1161.556884765625" charge="1" ion="y10" responses="1015.65865177707" signaltonoises="9.55572929930401" noises="11.7376339647614" />
            <fragment mz="902.3746337890625" charge="1" ion="b8" responses="215.887461366366" signaltonoises="4.57381991251661" noises="13.9937695755482" />
            <fragment mz="1030.516357421875" charge="1" ion="y9" responses="94.9092602427115" signaltonoises="3.29639743613479" noises="15.5631424389314" />
            <fragment mz="901.4737548828125" charge="1" ion="y8" responses="199.454019551179" signaltonoises="4.54714418584111" noises="12.6484551204512" />
            <fragment mz="1315.631103515625" charge="1" ion="y12" responses="169.643599839395" signaltonoises="6.24968347621261" noises="7.94509123970152" />
            <fragment mz="587.35113525390625" charge="1" ion="y5" responses="209.759662967655" signaltonoises="6.9354574863428" noises="10.3951127271182" />
          </peptide>
        </decoy>
      </peptide>
      <peptide id="sp|P23526|SAHH_HUMAN.AGIPVYAWK.2.0.9963.False" updatedrts="51.4583265542672" scores="63450446965.9199" fdr="0.0309460654288241" recomputedscores="1.32453095835447" predictedrts="51.1633762973256" irts="51.3199504641896" pwhh="6.7129817025100733">
        <fragment mz="763.4137573" charge="1" ion="y6" responses="47662.5368205454" signaltonoises="127.7218288401" noises="24.6712726176211" />
        <fragment mz="666.3609619" charge="1" ion="y5" responses="3387.45961088363" signaltonoises="11.9903016158913" noises="25.2688907073841" />
        <fragment mz="672.371521" charge="1" ion="b7" responses="3880.29197953734" signaltonoises="15.9947408444808" noises="31.5696359401251" />
        <fragment mz="567.2925415" charge="1" ion="y4" responses="0" signaltonoises="1" noises="37.2053812485592" />
        <fragment mz="876.4978027" charge="1" ion="y7" responses="0" signaltonoises="1" noises="10.6099169108624" />
        <fragment mz="242.1499176" charge="1" ion="b3" responses="11557.9259693552" signaltonoises="28.5607768626315" noises="32.7305850696765" />
        <decoy>
          <peptide id="sp|P23526|SAHH_HUMAN.WAYVPIGAK.2.0.9963.True" updatedrts="52.6356833333333" scores="147595355.097628" fdr="0.960879405108309" recomputedscores="-1.12064072922354" predictedrts="51.1633762973256" irts="52.4908414954479" pwhh="5.7076100889807488">
            <fragment mz="584.37664794921875" charge="1" ion="y6" responses="232.852471465875" signaltonoises="4.41857225688354" noises="15.5010972533624" />
            <fragment mz="485.30819702148438" charge="1" ion="y5" responses="767.673603817009" signaltonoises="6.51435230323887" noises="14.4427815400387" />
            <fragment mz="787.41375732421875" charge="1" ion="b7" responses="319.848155627986" signaltonoises="3.26961040528545" noises="27.1086612864756" />
            <fragment mz="388.25543212890625" charge="1" ion="y4" responses="116.528577768815" signaltonoises="4.12190422126709" noises="15.281388657842" />
            <fragment mz="747.43994140625" charge="1" ion="y7" responses="388.512826875788" signaltonoises="8.91070265344624" noises="10.1706374894751" />
            <fragment mz="421.18704223632813" charge="1" ion="b3" responses="0" signaltonoises="1" noises="17.5480005637616" />
          </peptide>
        </decoy>
      </peptide>
    </protein>
    <protein id="sp|P18206|VINC_HUMAN">
      <peptide id="sp|P18206|VINC_HUMAN.AVAGNISDPGLQK.2.1.False" updatedrts="31.3442082716098" scores="255714510033589" fdr="0" recomputedscores="4.56577385179615" predictedrts="31.6097527062877" irts="31.3162938686817" pwhh="7.3316460450892293">
        <fragment mz="744.3886719" charge="1" ion="y7" responses="16776.5142672756" signaltonoises="101.56435083256" noises="11.3209234808144" />
        <fragment mz="1099.574219" charge="1" ion="y11" responses="7849.87082248344" signaltonoises="157.093784616919" noises="3.96114748917644" />
        <fragment mz="1028.537109" charge="1" ion="y10" responses="5953.62281315992" signaltonoises="123.920797627383" noises="3.57758221031082" />
        <fragment mz="857.4727173" charge="1" ion="y8" responses="5671.2522729039" signaltonoises="90.3966468690898" noises="5.00468444457246" />
        <fragment mz="657.3566284" charge="1" ion="y6" responses="3992.92363309549" signaltonoises="42.068751998848" noises="7.44714971240869" />
        <fragment mz="995.515625" charge="1" ion="b11" responses="0" signaltonoises="1" noises="3.88079303697396" />
        <decoy>
          <peptide id="sp|P18206|VINC_HUMAN.QLGPDSINGAVAK.2.1.True" updatedrts="34.0448487372116" scores="366619164.488333" fdr="1" recomputedscores="-1.22830083121497" predictedrts="31.6097527062877" irts="34.0021030949509" pwhh="1.3112992781586508">
            <fragment mz="672.4039306640625" charge="1" ion="y7" responses="32.8564130294551" signaltonoises="5.56969014491136" noises="2.18206532935298" />
            <fragment mz="1028.537109375" charge="1" ion="y11" responses="24.3497284994396" signaltonoises="3.64168620489851" noises="3.614264015224" />
            <fragment mz="971.515625" charge="1" ion="y10" responses="0" signaltonoises="1" noises="3.94806381113501" />
            <fragment mz="759.4359130859375" charge="1" ion="y8" responses="91.5702170529581" signaltonoises="6.63885160159437" noises="7.45571939148825" />
            <fragment mz="559.31982421875" charge="1" ion="y6" responses="883.443280841792" signaltonoises="33.742360528133" noises="4.40763249094704" />
            <fragment mz="1052.537109375" charge="1" ion="b11" responses="106.050965228401" signaltonoises="5.41593564354801" noises="6.30259711781023" />
          </peptide>
        </decoy>
      </peptide>
      <peptide id="sp|P18206|VINC_HUMAN.AGEVINQPMMMAAR.2.0.9999.False" updatedrts="47.0567253454073" scores="4638491487883.33" fdr="0" recomputedscores="3.78348391772855" predictedrts="46.6407189990385" irts="46.9425217439697" pwhh="6.1752487864224808">
        <fragment mz="807.3673706" charge="1" ion="y7" responses="20729.29962384" signaltonoises="132.790708766649" noises="10.8645055719715" />
        <fragment mz="1049.468872" charge="1" ion="y9" responses="12268.7111367921" signaltonoises="86.685975873388" noises="10.711967007834" />
        <fragment mz="1162.552979" charge="1" ion="y10" responses="4678.39806318565" signaltonoises="41.128600576674" noises="9.13251078154504" />
        <fragment mz="1261.621338" charge="1" ion="y11" responses="1314.65384385989" signaltonoises="14.3784604528993" noises="6.21200086055604" />
        <fragment mz="935.4259644" charge="1" ion="y8" responses="2639.91752119065" signaltonoises="18.5742221439389" noises="13.3082099835606" />
        <fragment mz="712.3624268" charge="1" ion="b7" responses="966.347844965996" signaltonoises="17.4004034174641" noises="9.55717536006255" />
        <decoy>
          <peptide id="sp|P18206|VINC_HUMAN.AAMMMPQNIVEGAR.2.0.9999.True" updatedrts="46.6549031823194" scores="3632092438.94807" fdr="0.141204627044276" recomputedscores="0.655240959724682" predictedrts="46.6407189990385" irts="46.5429062873078" pwhh="4.3377624050095722">
            <fragment mz="758.41552734375" charge="1" ion="y7" responses="236.533572978526" signaltonoises="3.49763052275789" noises="16.2867362487484" />
            <fragment mz="983.52685546875" charge="1" ion="y9" responses="351.874667631571" signaltonoises="6.87337934512785" noises="9.5813796372052" />
            <fragment mz="1114.5673828125" charge="1" ion="y10" responses="144.922571635368" signaltonoises="4.40620423773858" noises="8.25549926435936" />
            <fragment mz="1245.6077880859375" charge="1" ion="y11" responses="198.684138641345" signaltonoises="4.46256460086176" noises="7.65026503840935" />
            <fragment mz="886.47412109375" charge="1" ion="y8" responses="217.225878321727" signaltonoises="4.95092874984783" noises="10.1170412507843" />
            <fragment mz="761.3143310546875" charge="1" ion="b7" responses="1939.71307498542" signaltonoises="16.7080901675383" noises="14.0013300018807" />
          </peptide>
        </decoy>
      </peptide>
      <peptide id="sp|P18206|VINC_HUMAN.ELLPVLISAMK.2.0.9997.False" updatedrts="75.2065352061816" scores="5839086651394.37" fdr="0" recomputedscores="3.84244579889205" predictedrts="75.2978769147791" irts="74.9377399171311" pwhh="6.3749979417169778">
        <fragment mz="858.5117188" charge="1" ion="y8" responses="28672.6646918374" signaltonoises="145.9069386805" noises="14.5679287191629" />
        <fragment mz="971.5958252" charge="1" ion="y9" responses="4953.44091324344" signaltonoises="22.9482439065476" noises="17.5926096051393" />
        <fragment mz="662.390564" charge="1" ion="y6" responses="12826.2413610048" signaltonoises="54.0375235506065" noises="15.840116223353" />
        <fragment mz="761.4589844" charge="1" ion="y7" responses="5899.66683710023" signaltonoises="70.5684087312765" noises="6.60431821138731" />
        <fragment mz="356.2179871" charge="1" ion="b3" responses="3010.62903870535" signaltonoises="15.6262160966393" noises="11.5812024675022" />
        <fragment mz="549.3065186" charge="1" ion="y5" responses="4629.67866430902" signaltonoises="22.2334947451916" noises="15.918611041897" />
        <decoy>
          <peptide id="sp|P18206|VINC_HUMAN.MASILVPLLEK.2.0.9997.True" updatedrts="75.7047156973432" scores="608240933.55627" fdr="0.408045977011494" recomputedscores="-0.133740074213413" predictedrts="75.2978769147791" irts="75.4331845261235" pwhh="3.9878483973278693">
            <fragment mz="924.61285400390625" charge="1" ion="y8" responses="38.8530238230302" signaltonoises="14.1572649547892" noises="1.16674971476698" />
            <fragment mz="1011.6448364257813" charge="1" ion="y9" responses="116.542834172679" signaltonoises="15.1447511508627" noises="2.18166805169797" />
            <fragment mz="698.4447021484375" charge="1" ion="y6" responses="0" signaltonoises="1" noises="8.01051047223201" />
            <fragment mz="811.52874755859375" charge="1" ion="y7" responses="292.916571911216" signaltonoises="12.1534491641705" noises="3.80912343925668" />
            <fragment mz="290.11691284179688" charge="1" ion="b3" responses="272.712306041187" signaltonoises="6.38763969785327" noises="6.743957485386" />
            <fragment mz="599.37628173828125" charge="1" ion="y5" responses="303.694401454656" signaltonoises="5.43147834539326" noises="10.4571731729062" />
          </peptide>
        </decoy>
      </peptide>
      <peptide id="sp|P18206|VINC_HUMAN.MALLMAEMSR.2.0.9989.False" updatedrts="57.9482462216389" scores="18821543330154.5" fdr="0" recomputedscores="2.44124479836058" predictedrts="57.647616114271" irts="57.7742291223036" pwhh="5.6741751452380376">
        <fragment mz="724.3116455" charge="1" ion="y6" responses="27179.0160958203" signaltonoises="85.002824408315" noises="24.7708665922171" />
        <fragment mz="837.3956909" charge="1" ion="y7" responses="16778.9921446614" signaltonoises="48.9420538671831" noises="21.8788538508245" />
        <fragment mz="950.4797974" charge="1" ion="y8" responses="11052.4301134993" signaltonoises="33.1515225315549" noises="21.9927211392273" />
        <fragment mz="760.3731689" charge="1" ion="b7" responses="1006.71969596395" signaltonoises="5.81407223109144" noises="32.6215197016311" />
        <fragment mz="1021.516907" charge="1" ion="y9" responses="4079.96249359251" signaltonoises="19.6807699698831" noises="15.1341903673008" />
        <fragment mz="316.1689453" charge="2" ion="b6" responses="12738.400608689" signaltonoises="36.0861440207703" noises="24.0864696587927" />
        <decoy>
          <peptide id="sp|P18206|VINC_HUMAN.SMEAMLLAMR.2.0.9989.True" updatedrts="56.3714195385489" scores="10707088.162819" fdr="1" recomputedscores="-3.76629856324117" predictedrts="57.647616114271" irts="56.2060619754313" pwhh="2.7143055842087">
            <fragment mz="734.4051513671875" charge="1" ion="y6" responses="779.794396227052" signaltonoises="4.01644371114255" noises="36.739941475142" />
            <fragment mz="805.4422607421875" charge="1" ion="y7" responses="1621.90384072927" signaltonoises="8.55657488107358" noises="22.0975517040217" />
            <fragment mz="934.48486328125" charge="1" ion="y8" responses="239.911346328275" signaltonoises="4.78661376551017" noises="20.7945902004377" />
            <fragment mz="776.36810302734375" charge="1" ion="b7" responses="519.125594169961" signaltonoises="6.10459402194462" noises="18.0318025882252" />
            <fragment mz="1065.525390625" charge="1" ion="y9" responses="95.6265688398646" signaltonoises="3.75907640033734" noises="13.7507280261972" />
            <fragment mz="332.14566040039063" charge="2" ion="b6" responses="533.380698381757" signaltonoises="4.93924030297099" noises="10.6167700743326" />
          </peptide>
        </decoy>
      </peptide>
      <peptide id="sp|P18206|VINC_HUMAN.WIDNPTVDDR.2.0.9954.False" updatedrts="37.4468739836249" scores="2477689258893.42" fdr="0" recomputedscores="2.38837932896516" predictedrts="37.7382790340667" irts="37.3854452729263" pwhh="5.6807415170065214">
        <fragment mz="931.4115601" charge="1" ion="y8" responses="12719.5294935223" signaltonoises="80.4196897631979" noises="12.9528878686544" />
        <fragment mz="702.3416748" charge="1" ion="y6" responses="8863.86736775825" signaltonoises="51.6466202456861" noises="16.0778578134605" />
        <fragment mz="816.3846436" charge="1" ion="y7" responses="5468.22410186958" signaltonoises="38.6663354492019" noises="14.3111789081383" />
        <fragment mz="1044.495605" charge="1" ion="y9" responses="2007.24127797732" signaltonoises="23.5263587162727" noises="10.0337420508756" />
        <fragment mz="504.2412415" charge="1" ion="y4" responses="5166.82455325167" signaltonoises="27.5866396230375" noises="16.1185389739316" />
        <fragment mz="300.1706543" charge="1" ion="b2" responses="2764.54450986397" signaltonoises="18.8157328083815" noises="12.5790363885482" />
        <decoy>
          <peptide id="sp|P18206|VINC_HUMAN.DDVTPNDIWR.2.0.9954.True" updatedrts="37.9871298481403" scores="282482058.177463" fdr="1" recomputedscores="-1.54923685395387" predictedrts="37.7382790340667" irts="37.9227341878867" pwhh="4.4798226169573594">
            <fragment mz="1000.5210571289063" charge="1" ion="y8" responses="0" signaltonoises="1" noises="12.5421075986363" />
            <fragment mz="800.40496826171875" charge="1" ion="y6" responses="559.959692902612" signaltonoises="5.36192397385977" noises="14.3669612776395" />
            <fragment mz="901.45263671875" charge="1" ion="y7" responses="136.14035136606" signaltonoises="4.67696649701877" noises="13.3891997914172" />
            <fragment mz="1115.5479736328125" charge="1" ion="y9" responses="146.149812420076" signaltonoises="3.87240326759458" noises="7.26103463884143" />
            <fragment mz="589.30926513671875" charge="1" ion="y4" responses="272.456789641066" signaltonoises="5.78516018830395" noises="10.4510552782016" />
            <fragment mz="231.0611572265625" charge="1" ion="b2" responses="173.906512434644" signaltonoises="4.41017076927834" noises="4.77486524154213" />
          </peptide>
        </decoy>
      </peptide>
      <peptide id="sp|P18206|VINC_HUMAN.VMLVNSMNTVK.2.0.9835.False" updatedrts="43.0994190310333" scores="18480228364314.4" fdr="0" recomputedscores="3.31825472520738" predictedrts="42.788181832253" irts="43.0069479622332" pwhh="7.27041194087368">
        <fragment mz="1005.539734" charge="1" ion="y9" responses="12396.151052814" signaltonoises="69.760248647027" noises="11.7346148940679" />
        <fragment mz="793.3872681" charge="1" ion="y7" responses="13906.657477702" signaltonoises="51.0504162656366" noises="19.4192783745581" />
        <fragment mz="892.4556885" charge="1" ion="y8" responses="10391.1503475371" signaltonoises="43.7399434741138" noises="15.7695103647424" />
        <fragment mz="679.3443604" charge="1" ion="y6" responses="5207.79546745348" signaltonoises="22.9691872065816" noises="15.9246228287496" />
        <fragment mz="344.2002258" charge="1" ion="b3" responses="6161.62396180403" signaltonoises="40.2271059574142" noises="12.2282688440834" />
        <fragment mz="231.1161804" charge="1" ion="b2" responses="14011.8385451138" signaltonoises="52.4903773953642" noises="17.3115354425906" />
        <decoy>
          <peptide id="sp|P18206|VINC_HUMAN.VTNMSNVLMVK.2.0.9835.True" updatedrts="44.16035" scores="2398451.00213273" fdr="1" recomputedscores="-3.56164087706507" predictedrts="42.788181832253" irts="44.0620525647077" pwhh="8.4488248413423825">
            <fragment mz="1035.5325927734375" charge="1" ion="y9" responses="547.570783015891" signaltonoises="5.17118164238528" noises="11.9805255545494" />
            <fragment mz="790.44915771484375" charge="1" ion="y7" responses="0" signaltonoises="1" noises="13.7207594928864" />
            <fragment mz="921.4896240234375" charge="1" ion="y8" responses="2657.89935878433" signaltonoises="17.1026863175881" noises="12.6028078468173" />
            <fragment mz="703.4171142578125" charge="1" ion="y6" responses="1396.84153849094" signaltonoises="7.23447296872331" noises="13.0003722981842" />
            <fragment mz="315.16629028320313" charge="1" ion="b3" responses="281.173842088561" signaltonoises="6.10946337711464" noises="20.6835489603352" />
            <fragment mz="201.12336730957031" charge="1" ion="b2" responses="271.561923253882" signaltonoises="3.68935583181929" noises="39.7874955621983" />
          </peptide>
        </decoy>
      </peptide>
    </protein>
    <protein id="sp|P20700|LMNB1_HUMAN">
      <peptide id="sp|P20700|LMNB1_HUMAN.ALYETELADARR.3.1.False" updatedrts="36.6323166666667" scores="367978.903700552" fdr="1" recomputedscores="-3.51710479738817" predictedrts="36.4545591668857" irts="36.5753613002254" pwhh="9.7044583317805575">
        <fragment mz="1223.60144" charge="1" ion="y10" responses="369.066023733659" signaltonoises="404.010038219789" noises="0.0873002797525704" />
        <fragment mz="1060.538208" charge="1" ion="y9" responses="24.7390996230431" signaltonoises="3.48248934876327" noises="3.80100501538606" />
        <fragment mz="931.4955444" charge="1" ion="y8" responses="1639.20535404732" signaltonoises="18.4438731516044" noises="9.91449443007701" />
        <fragment mz="588.321228" charge="1" ion="y5" responses="165.135088101393" signaltonoises="3.11580858500185" noises="28.6481686372507" />
        <fragment mz="707.324646" charge="1" ion="b6" responses="1771.84777809799" signaltonoises="5.90385470333557" noises="29.2668868031797" />
        <fragment mz="617.3091431" charge="2" ion="b11" responses="0" signaltonoises="1" noises="23.8251015417766" />
        <decoy>
          <peptide id="sp|P20700|LMNB1_HUMAN.RADALETEYLAR.3.1.True" updatedrts="36.2270249788742" scores="3190537.73259092" fdr="1" recomputedscores="-2.59755395517852" predictedrts="36.4545591668857" irts="36.1722953726175" pwhh="7.0640246289144351">
            <fragment mz="1180.58447265625" charge="1" ion="y10" responses="0" signaltonoises="1" noises="0.0598044038305283" />
            <fragment mz="1065.5574951171875" charge="1" ion="y9" responses="77.6026123680123" signaltonoises="126.350548112649" noises="0.130716786522432" />
            <fragment mz="994.5203857421875" charge="1" ion="y8" responses="794.087979788178" signaltonoises="22.5979124449069" noises="3.65518809995849" />
            <fragment mz="651.3460693359375" charge="1" ion="y5" responses="1046.93967704563" signaltonoises="7.6875232629426" noises="16.4077615601241" />
            <fragment mz="656.33624267578125" charge="1" ion="b6" responses="731.878159532982" signaltonoises="5.37305593377305" noises="20.8847136636938" />
            <fragment mz="617.30914306640625" charge="2" ion="b11" responses="0" signaltonoises="1" noises="26.0457568371453" />
          </peptide>
        </decoy>
      </peptide>
      <peptide id="sp|P20700|LMNB1_HUMAN.ALYETELADAR.2.0.9997.False" updatedrts="41.9143524572949" scores="1788572272710.65" fdr="0" recomputedscores="3.07281971545752" predictedrts="41.835731212601" irts="41.8283894765591" pwhh="5.1637658689522032">
        <fragment mz="775.3944702" charge="1" ion="y7" responses="11921.5649464415" signaltonoises="48.1699728786237" noises="19.8630100062988" />
        <fragment mz="1067.500366" charge="1" ion="y9" responses="5817.82003494973" signaltonoises="19.780087704818" noises="20.1170169746663" />
        <fragment mz="904.4370728" charge="1" ion="y8" responses="6531.2176539042" signaltonoises="18.3357692946586" noises="24.4697092350294" />
        <fragment mz="674.3468018" charge="1" ion="y6" responses="5223.11526670238" signaltonoises="20.4240225065453" noises="17.4947388490529" />
        <fragment mz="432.2201233" charge="1" ion="y4" responses="1606.43668154517" signaltonoises="11.2637163839111" noises="14.3419525075718" />
        <fragment mz="545.3041992" charge="1" ion="y5" responses="5066.93640169611" signaltonoises="30.1328671321717" noises="13.0731941613073" />
        <decoy>
          <peptide id="sp|P20700|LMNB1_HUMAN.ADALETEYLAR.2.0.9997.True" updatedrts="40.7897872563261" scores="91719330.162201" fdr="0.924878048780488" recomputedscores="-1.07198364789329" predictedrts="41.835731212601" irts="40.7100001053066" pwhh="1.8487874529152826">
            <fragment mz="881.43634033203125" charge="1" ion="y7" responses="169.522942192708" signaltonoises="3.1022181178178" noises="14.5583104208341" />
            <fragment mz="1065.5574951171875" charge="1" ion="y9" responses="0" signaltonoises="1" noises="14.7954290247187" />
            <fragment mz="994.5203857421875" charge="1" ion="y8" responses="228.439909962585" signaltonoises="5.13318868445435" noises="11.8030410787708" />
            <fragment mz="752.39373779296875" charge="1" ion="y6" responses="0" signaltonoises="1" noises="10.0348275735389" />
            <fragment mz="522.303466796875" charge="1" ion="y4" responses="495.64809217364" signaltonoises="6.27007387407964" noises="21.6458826778234" />
            <fragment mz="651.3460693359375" charge="1" ion="y5" responses="0" signaltonoises="1" noises="12.6980057521594" />
          </peptide>
        </decoy>
      </peptide>
      <peptide id="sp|P20700|LMNB1_HUMAN.SMYEEEINETR.2.0.9994.False" updatedrts="34.3700291187628" scores="806689772699.764" fdr="0" recomputedscores="2.61268751804139" predictedrts="34.1720944437307" irts="34.3254976674963" pwhh="5.8238236143568471">
        <fragment mz="1182.527344" charge="1" ion="y9" responses="2931.40343365545" signaltonoises="72.9969432450212" noises="3.92635027270781" />
        <fragment mz="890.4213867" charge="1" ion="y7" responses="3674.9892653872" signaltonoises="43.783675230475" noises="8.075563415893" />
        <fragment mz="761.3787842" charge="1" ion="y6" responses="2645.31134533168" signaltonoises="29.4105312299515" noises="7.73748484034854" />
        <fragment mz="1125.44043" charge="1" ion="b9" responses="172.596640138304" signaltonoises="14.4572247596499" noises="2.28462382443636" />
        <fragment mz="1019.463989" charge="1" ion="y8" responses="2900.97557131819" signaltonoises="32.2057591466864" noises="7.99592004809984" />
        <fragment mz="632.3362427" charge="1" ion="y5" responses="0" signaltonoises="1" noises="7.4764183158717" />
        <decoy>
          <peptide id="sp|P20700|LMNB1_HUMAN.TENIEEEYMSR.2.0.9994.True" updatedrts="32.1090503964306" scores="132557789.807241" fdr="1" recomputedscores="-1.21435146474512" predictedrts="34.1720944437307" irts="32.0769356725975" pwhh="2.7368852113405588">
            <fragment mz="1170.509521484375" charge="1" ion="y9" responses="57.7577767657449" signaltonoises="4.63250973211371" noises="3.52858798806971" />
            <fragment mz="943.382568359375" charge="1" ion="y7" responses="0" signaltonoises="1" noises="6.04120377912594" />
            <fragment mz="814.3399658203125" charge="1" ion="y6" responses="334.408950321897" signaltonoises="13.185956475" noises="6.26269816956142" />
            <fragment mz="1139.4561767578125" charge="1" ion="b9" responses="67.274707189852" signaltonoises="6.06668373189094" noises="2.90558318398458" />
            <fragment mz="1056.4666748046875" charge="1" ion="y8" responses="0" signaltonoises="1" noises="3.91909715366565" />
            <fragment mz="685.29736328125" charge="1" ion="y5" responses="95.7816692941492" signaltonoises="3.97691841892103" noises="4.60124934239437" />
          </peptide>
        </decoy>
      </peptide>
      <peptide id="sp|P20700|LMNB1_HUMAN.LSSEMNTSTVNSAR.2.0.9971.False" updatedrts="26.9358928363645" scores="5437263436.1065" fdr="0.0400696864111498" recomputedscores="1.23262348228298" predictedrts="27.4217432097008" irts="26.9321877949219" pwhh="5.9382716137241358">
        <fragment mz="949.4697266" charge="1" ion="y9" responses="2372.98479312738" signaltonoises="91.2940226821411" noises="2.48213491589835" />
        <fragment mz="1080.510254" charge="1" ion="y10" responses="1897.54726746008" signaltonoises="45.3227346254339" noises="3.73026154510033" />
        <fragment mz="835.4268188" charge="1" ion="y8" responses="1575.65078989069" signaltonoises="58.121108161727" noises="2.25729029866486" />
        <fragment mz="1296.584839" charge="1" ion="y12" responses="514.154835869515" signaltonoises="502.740346267062" noises="0.0926801993105327" />
        <fragment mz="1209.552856" charge="1" ion="y11" responses="0" signaltonoises="1" noises="2.70031351022838" />
        <fragment mz="662.2813721" charge="1" ion="b6" responses="228.882694615974" signaltonoises="8.78138462084474" noises="2.79958982342754" />
        <decoy>
          <peptide id="sp|P20700|LMNB1_HUMAN.ASNVTSTNMESSLR.2.0.9971.True" updatedrts="28.4558333332874" scores="1508731630.63946" fdr="0.617808219178082" recomputedscores="-0.537950851664848" predictedrts="27.4217432097008" irts="28.4437811602778" pwhh="2.7758478387745931">
            <fragment mz="1024.4727783203125" charge="1" ion="y9" responses="1681.33368372565" signaltonoises="691.915645550729" noises="0.115384023803327" />
            <fragment mz="1125.5205078125" charge="1" ion="y10" responses="66.5676854396914" signaltonoises="5.45774040791741" noises="2.8721026882767" />
            <fragment mz="937.44073486328125" charge="1" ion="y8" responses="1310.7455928306" signaltonoises="39.1203672587149" noises="2.45393620072173" />
            <fragment mz="1338.6318359375" charge="1" ion="y12" responses="77.699995811382" signaltonoises="324.138692048062" noises="0.05785625470305" />
            <fragment mz="1224.5888671875" charge="1" ion="y11" responses="155.399996473719" signaltonoises="34.4006214961071" noises="0.960491677548366" />
            <fragment mz="560.2674560546875" charge="1" ion="b6" responses="0" signaltonoises="1" noises="2.71346220806865" />
          </peptide>
        </decoy>
      </peptide>
      <peptide id="sp|P20700|LMNB1_HUMAN.LYKEELEQTYHAK.4.0.9952.False" updatedrts="29.3154776076692" scores="74095374175.9765" fdr="0" recomputedscores="2.17144113942214" predictedrts="29.7546549753463" irts="29.298704484153" pwhh="5.1367599814659588">
        <fragment mz="826.4199219" charge="2" ion="y13" responses="215.84468987827" signaltonoises="26.5063266181531" noises="3.07743356481667" />
        <fragment mz="518.2721558" charge="1" ion="y4" responses="3504.79279620943" signaltonoises="14.6963613041922" noises="16.0011654677114" />
        <fragment mz="513.5877075" charge="3" ion="y12" responses="7789.50675429027" signaltonoises="88.2342962058308" noises="7.39031019168424" />
        <fragment mz="619.3198242" charge="1" ion="y5" responses="5783.15082214953" signaltonoises="39.3883010048584" noises="13.2792243946248" />
        <fragment mz="663.3348389" charge="1" ion="b5" responses="3628.33587975769" signaltonoises="32.0244626312769" noises="8.69201542892319" />
        <fragment mz="989.5050659" charge="1" ion="y8" responses="1158.81967026414" signaltonoises="634.129119362624" noises="0.174849373268336" />
        <decoy>
          <peptide id="sp|P20700|LMNB1_HUMAN.AHYTQELEEKYLK.4.0.9952.True" updatedrts="32.1291404278877" scores="24673035.4463934" fdr="1" recomputedscores="-1.20442372020954" predictedrts="29.7546549753463" irts="32.0969153746462" pwhh="2.0000526887081422">
            <fragment mz="826.419921875" charge="2" ion="y13" responses="122.151077910458" signaltonoises="9.67568919932602" noises="3.41203651992654" />
            <fragment mz="551.35516357421875" charge="1" ion="y4" responses="694.469166927288" signaltonoises="34.5073251659286" noises="2.61277591204639" />
            <fragment mz="527.60333251953125" charge="3" ion="y12" responses="95.8010497110968" signaltonoises="10.6409711956506" noises="2.89441584954137" />
            <fragment mz="680.39776611328125" charge="1" ion="y5" responses="52.96378535622" signaltonoises="3.11234609157451" noises="6.12952000575154" />
            <fragment mz="601.27288818359375" charge="1" ion="b5" responses="0" signaltonoises="1" noises="9.54761964930208" />
            <fragment mz="1051.5670166015625" charge="1" ion="y8" responses="80.7601774173501" signaltonoises="34.4151237306499" noises="0.541740434305024" />
          </peptide>
        </decoy>
      </peptide>
      <peptide id="sp|P20700|LMNB1_HUMAN.IQELEDLLAK.2.0.9923.False" updatedrts="58.3237045843305" scores="5224111301830.33" fdr="0.00394671928959053" recomputedscores="1.87810058383108" predictedrts="58.5709669250795" irts="58.1476255619412" pwhh="7.9909525657132647">
        <fragment mz="930.5142212" charge="1" ion="y8" responses="41981.59188853" signaltonoises="127.21810084101" noises="18.5478241248272" />
        <fragment mz="801.4716187" charge="1" ion="y7" responses="8534.34148341385" signaltonoises="33.9527202794123" noises="20.1221003745918" />
        <fragment mz="688.3875732" charge="1" ion="y6" responses="6090.2773068235" signaltonoises="25.4616471746561" noises="18.507561257502" />
        <fragment mz="613.3191528" charge="1" ion="b5" responses="414.32993168983" signaltonoises="4.78613993783222" noises="25.8103904379306" />
        <fragment mz="1058.572876" charge="1" ion="y9" responses="3181.19479882621" signaltonoises="19.2407096304735" noises="11.7285038699807" />
        <fragment mz="371.1925049" charge="1" ion="b3" responses="4384.42479634183" signaltonoises="14.7321430233425" noises="27.4621320948964" />
        <decoy>
          <peptide id="sp|P20700|LMNB1_HUMAN.ALLDELEQIK.2.0.9923.True" updatedrts="60.0251195587239" scores="4631252.30584184" fdr="1" recomputedscores="-4.23768951726934" predictedrts="58.5709669250795" irts="59.8396967925039" pwhh="2.0218356528566921">
            <fragment mz="987.53570556640625" charge="1" ion="y8" responses="476.829999409375" signaltonoises="6.93765750979633" noises="17.7470234833025" />
            <fragment mz="874.45166015625" charge="1" ion="y7" responses="376.515931098353" signaltonoises="3.83213888415462" noises="24.8018234327473" />
            <fragment mz="759.4246826171875" charge="1" ion="y6" responses="340.607027546313" signaltonoises="4.06966794366169" noises="24.4357998003345" />
            <fragment mz="542.28204345703125" charge="1" ion="b5" responses="0" signaltonoises="1" noises="22.2707440395501" />
            <fragment mz="1100.6197509765625" charge="1" ion="y9" responses="68.7400436450657" signaltonoises="3.62469027173091" noises="7.53443908384781" />
            <fragment mz="298.2125244140625" charge="1" ion="b3" responses="332.184615513326" signaltonoises="5.74436211648233" noises="14.4304350422925" />
          </peptide>
        </decoy>
      </peptide>
    </protein>
    <protein id="sp|P20810|ICAL_HUMAN">
      <peptide id="sp|P20810|ICAL_HUMAN.AAAPAPVSEAVC[CAM]R.2.0.9997.False" updatedrts="31.4429648524338" scores="40657056614368.1" fdr="0" recomputedscores="3.7671544143547" predictedrts="31.7436781914247" irts="31.4145081031607" pwhh="9.4906511739763655">
        <fragment mz="917.4509277" charge="1" ion="y8" responses="78465.2620955686" signaltonoises="285.69444015708" noises="14.0983539128168" />
        <fragment mz="721.3297729" charge="1" ion="y6" responses="32741.0966363605" signaltonoises="136.245248791993" noises="15.136319918278" />
        <fragment mz="1085.540771" charge="1" ion="y10" responses="32167.6004350576" signaltonoises="211.397703856675" noises="8.45171565412181" />
        <fragment mz="988.4880371" charge="1" ion="y9" responses="13079.7204638213" signaltonoises="66.7623800878147" noises="12.0456406295854" />
        <fragment mz="820.3981934" charge="1" ion="y7" responses="10111.0110972855" signaltonoises="70.5846655590336" noises="8.60078563536426" />
        <fragment mz="1156.577881" charge="1" ion="y11" responses="1781.45918806396" signaltonoises="100.957247997972" noises="2.42181034595994" />
        <decoy>
          <peptide id="sp|P20810|ICAL_HUMAN.AC[CAM]VAESVPAPAAR.2.0.9997.True" updatedrts="32.35265" scores="12991823446.8472" fdr="0.22592873388931" recomputedscores="0.287168234281742" predictedrts="31.7436781914247" irts="32.3191974883095" pwhh="5.8350277597186366">
            <fragment mz="768.436279296875" charge="1" ion="y8" responses="393.920308477341" signaltonoises="19.9159841255065" noises="2.60030201766641" />
            <fragment mz="582.3358154296875" charge="1" ion="y6" responses="388.883407420499" signaltonoises="13.1822798047039" noises="4.18242917294254" />
            <fragment mz="968.5159912109375" charge="1" ion="y10" responses="0" signaltonoises="1" noises="3.02795843757248" />
            <fragment mz="897.4788818359375" charge="1" ion="y9" responses="811.827678892027" signaltonoises="14.4889277581896" noises="4.90821152223769" />
            <fragment mz="681.40423583984375" charge="1" ion="y7" responses="308.634623361368" signaltonoises="331.009820142317" noises="0.120082468825119" />
            <fragment mz="1067.5843505859375" charge="1" ion="y11" responses="148.299676725526" signaltonoises="295.382358077843" noises="0.111851100632208" />
          </peptide>
        </decoy>
      </peptide>
      <peptide id="sp|P20810|ICAL_HUMAN.GTVPDDAVEALADSLGKK.3.0.9987.False" updatedrts="65.2259377592295" scores="94065892202.5089" fdr="0" recomputedscores="2.17551973240276" predictedrts="65.5512207262821" irts="65.011953405327" pwhh="9.0288021133841223">
        <fragment mz="1528.785278" charge="1" ion="y15" responses="0" signaltonoises="1" noises="0.0499810909090909" />
        <fragment mz="718.4093628" charge="1" ion="y7" responses="19053.0806618211" signaltonoises="52.5715605463335" noises="20.149771339313" />
        <fragment mz="1031.57312" charge="1" ion="y10" responses="8165.52727858887" signaltonoises="77.0421615871154" noises="12.0930892639119" />
        <fragment mz="831.4934692" charge="1" ion="y8" responses="3215.12042955442" signaltonoises="18.296736398536" noises="19.2100836327719" />
        <fragment mz="902.5305786" charge="1" ion="y9" responses="10940.7042999061" signaltonoises="36.8637041100913" noises="15.0030053256006" />
        <fragment mz="1130.641602" charge="1" ion="y11" responses="6077.6831626264" signaltonoises="34.5539527023454" noises="7.40558827016863" />
        <decoy>
          <peptide id="sp|P20810|ICAL_HUMAN.KGLSDALAEVADDPVTGK.3.0.9987.True" updatedrts="64.1823724934756" scores="176775191.008249" fdr="0.631975350907224" recomputedscores="-0.565469648179749" predictedrts="65.5512207262821" irts="63.9741191379836" pwhh="2.471980158526025">
            <fragment mz="1487.722412109375" charge="1" ion="y15" responses="77.6168678819833" signaltonoises="98.7858646908334" noises="0.189760879637131" />
            <fragment mz="731.35699462890625" charge="1" ion="y7" responses="630.975236337812" signaltonoises="9.13497137270378" noises="17.4203186493045" />
            <fragment mz="1030.505126953125" charge="1" ion="y10" responses="208.23634192932" signaltonoises="4.6026454299725" noises="8.30267696575782" />
            <fragment mz="802.39410400390625" charge="1" ion="y8" responses="0" signaltonoises="1" noises="27.4954039685798" />
            <fragment mz="901.4625244140625" charge="1" ion="y9" responses="0" signaltonoises="1" noises="20.3748595768883" />
            <fragment mz="1101.542236328125" charge="1" ion="y11" responses="135.663282209982" signaltonoises="8.51729327001312" noises="5.72502683706648" />
          </peptide>
        </decoy>
      </peptide>
      <peptide id="sp|P20810|ICAL_HUMAN.LAAAISEVVSQTPASTTQAGAPPR.3.0.9984.False" updatedrts="52.7541093210978" scores="28285368.1307166" fdr="1" recomputedscores="-2.3735482144411" predictedrts="53.1486589712859" irts="52.6086171174232" pwhh="10.485734130301838">
        <fragment mz="1153.596069" charge="1" ion="y12" responses="13869.9460008141" signaltonoises="53.3806338650955" noises="12.8300667661165" />
        <fragment mz="985.5061646" charge="1" ion="y10" responses="5081.16084928424" signaltonoises="23.43942102267" noises="11.3135199000565" />
        <fragment mz="854.4981689" charge="1" ion="b9" responses="1673.64758008312" signaltonoises="20.3128444769014" noises="5.77541177917411" />
        <fragment mz="369.2244873" charge="1" ion="y3" responses="16117.7808727135" signaltonoises="48.0351188163237" noises="13.7847575468557" />
        <fragment mz="399.2168579" charge="2" ion="y8" responses="0" signaltonoises="1" noises="14.6441241956749" />
        <fragment mz="696.3787231" charge="1" ion="y7" responses="2661.47523811723" signaltonoises="25.3306359598689" noises="11.2833021225318" />
        <decoy>
          <peptide id="sp|P20810|ICAL_HUMAN.PPAGAQTTSAPTQSVVESIAAALR.3.0.9984.True" updatedrts="51.1960612154373" scores="4319387.24718263" fdr="1" recomputedscores="-3.25180632780682" predictedrts="53.1486589712859" irts="51.0591254207483" pwhh="13.258982493557966">
            <fragment mz="1243.700439453125" charge="1" ion="y12" responses="183.486877975024" signaltonoises="16.5393861068864" noises="2.13281446396183" />
            <fragment mz="1028.60986328125" charge="1" ion="y10" responses="70.0828689735626" signaltonoises="7.22663655813245" noises="2.53453004836753" />
            <fragment mz="811.39447021484375" charge="1" ion="b9" responses="0" signaltonoises="1" noises="11.1379115308198" />
            <fragment mz="359.24014282226563" charge="1" ion="y3" responses="669.34924169769" signaltonoises="15.5502401368693" noises="2.51685069668494" />
            <fragment mz="415.74017333984375" charge="2" ion="y8" responses="77.6988794963362" signaltonoises="12.2728917070125" noises="1.34589186426303" />
            <fragment mz="701.43048095703125" charge="1" ion="y7" responses="56.9706785252426" signaltonoises="6.25393974402398" noises="2.2837633793735" />
          </peptide>
        </decoy>
      </peptide>
      <peptide id="sp|P20810|ICAL_HUMAN.[1Ac]-SDQALEALSASLGTR.2.0.997.False" updatedrts="75.8580909977764" scores="77693701476889.1" fdr="0" recomputedscores="5.18079934654336" predictedrts="76.1559291220529" irts="75.5857175279178" pwhh="6.94129584919112">
        <fragment mz="1117.621216" charge="1" ion="y11" responses="7535.50481641431" signaltonoises="60.4207783608925" noises="8.82259623741785" />
        <fragment mz="1004.537109" charge="1" ion="y10" responses="13689.5327552392" signaltonoises="71.5623473973547" noises="13.3931306958249" />
        <fragment mz="875.4945068" charge="1" ion="y9" responses="12482.4388874752" signaltonoises="78.628899146225" noises="9.68715907734829" />
        <fragment mz="1188.658325" charge="1" ion="y12" responses="4001.06321057298" signaltonoises="37.6587299211185" noises="6.43930589944164" />
        <fragment mz="804.4573975" charge="1" ion="y8" responses="8889.24542848822" signaltonoises="60.7120997463498" noises="9.73498932497524" />
        <fragment mz="444.1725159" charge="1" ion="b4" responses="25617.7311562862" signaltonoises="129.030177639208" noises="12.0191478954445" />
        <decoy>
          <peptide id="sp|P20810|ICAL_HUMAN.[1Ac]-TGLSASLAELAQDSR.2.0.997.True" updatedrts="74.6256101744205" scores="467422408.15957" fdr="0.364296081277213" recomputedscores="-0.042035376744785" predictedrts="76.1559291220529" irts="74.3600051797798" pwhh="2.0703494116308621">
            <fragment mz="1160.590576171875" charge="1" ion="y11" responses="0" signaltonoises="1" noises="7.80228192212736" />
            <fragment mz="1089.553466796875" charge="1" ion="y10" responses="161.514820776341" signaltonoises="3.7740111589108" noises="11.2191712659019" />
            <fragment mz="1002.5214233398438" charge="1" ion="y9" responses="375.273615794616" signaltonoises="6.41801678032608" noises="10.8766034237246" />
            <fragment mz="1247.6226806640625" charge="1" ion="y12" responses="270.061479443011" signaltonoises="10.3972188866449" noises="3.79482381943418" />
            <fragment mz="889.4373779296875" charge="1" ion="y8" responses="0" signaltonoises="1" noises="13.1280021003348" />
            <fragment mz="401.20306396484375" charge="1" ion="b4" responses="255.548434031898" signaltonoises="3.21381575676718" noises="11.690329956737" />
          </peptide>
        </decoy>
      </peptide>
      <peptide id="sp|P20810|ICAL_HUMAN.TKPQDMISAGGESVAGITAISGKPGDK.4.0.9947.False" updatedrts="52.372799937694" scores="2284.89123416714" fdr="1" recomputedscores="-6.66907931421757" predictedrts="52.608733838024" irts="52.2294017894099" pwhh="6.6925712237730028">
        <fragment mz="872.449707" charge="3" ion="y27" responses="3428.3796233058" signaltonoises="14.3469849156247" noises="21.2085097434357" />
        <fragment mz="688.3624268" charge="1" ion="y7" responses="10164.7199704031" signaltonoises="38.0330718272366" noises="21.9222391565963" />
        <fragment mz="765.4121094" charge="2" ion="y16" responses="4376.03543534345" signaltonoises="19.1145535186661" noises="20.128371081079" />
        <fragment mz="814.4127808" charge="1" ion="b7" responses="3104.10870464438" signaltonoises="17.2142879845076" noises="17.3087032518571" />
        <fragment mz="1214.67395" charge="1" ion="y13" responses="3501.56030740707" signaltonoises="61.4474395534474" noises="4.53065059220149" />
        <fragment mz="1143.636841" charge="1" ion="y12" responses="5796.41923003087" signaltonoises="28.769048888071" noises="14.223295210571" />
        <decoy>
          <peptide id="sp|P20810|ICAL_HUMAN.DGPKGSIATIGAVSEGGASIMDQPKTK.4.0.9947.True" updatedrts="54.6073227488765" scores="13850265.7937941" fdr="1" recomputedscores="-3.006231554267" predictedrts="52.608733838024" irts="54.4516531623803" pwhh="2.2754310031499929">
            <fragment mz="872.44970703125" charge="3" ion="y27" responses="628.023089606081" signaltonoises="5.45861782911888" noises="27.8948855977841" />
            <fragment mz="847.4342041015625" charge="1" ion="y7" responses="411.843734572255" signaltonoises="3.76321995148243" noises="19.727887324305" />
            <fragment mz="809.90887451171875" charge="2" ion="y16" responses="0" signaltonoises="1" noises="4.89056052287149" />
            <fragment mz="655.3409423828125" charge="1" ion="b7" responses="247.910709466988" signaltonoises="3.92666016373976" noises="26.0393778462251" />
            <fragment mz="1361.6729736328125" charge="1" ion="y13" responses="0" signaltonoises="1" noises="0.165364010250295" />
            <fragment mz="1232.63037109375" charge="1" ion="y12" responses="366.639976704028" signaltonoises="13.4402456263121" noises="6.14318486528233" />
          </peptide>
        </decoy>
      </peptide>
      <peptide id="sp|P20810|ICAL_HUMAN.QAEPELDLR.2.0.9933.False" updatedrts="37.7015045657545" scores="588295043.614871" fdr="0.702666216672292" recomputedscores="-0.687830739489361" predictedrts="37.9922739101505" irts="37.638677487834" pwhh="11.634748820758604">
        <fragment mz="742.4093628" charge="1" ion="y6" responses="57737.720408933" signaltonoises="116.870301927235" noises="20.8134396929191" />
        <fragment mz="1052.537109" charge="1" ion="b9" responses="0" signaltonoises="1" noises="4.48510002811337" />
        <fragment mz="871.4519653" charge="1" ion="y7" responses="7143.23247702785" signaltonoises="31.7042316831736" noises="19.2363452427091" />
        <fragment mz="942.4890747" charge="1" ion="y8" responses="1359.29344960914" signaltonoises="9.74369888764977" noises="17.7145798401525" />
        <fragment mz="329.1455688" charge="1" ion="b3" responses="7233.29831369801" signaltonoises="29.2699319484143" noises="17.4704848221733" />
        <fragment mz="516.3140259" charge="1" ion="y4" responses="10242.3942609254" signaltonoises="26.2912276796296" noises="20.9856123151045" />
        <decoy>
          <peptide id="sp|P20810|ICAL_HUMAN.LDLEPEAQR.2.0.9933.True" updatedrts="36.3132358040443" scores="36902448.1661139" fdr="1" recomputedscores="-1.90422535916574" predictedrts="37.9922739101505" irts="36.2580327495824" pwhh="6.1550348852950876">
            <fragment mz="729.35260009765625" charge="1" ion="y6" responses="0" signaltonoises="1" noises="21.2595828511718" />
            <fragment mz="1052.537109375" charge="1" ion="b9" responses="61.05503703477" signaltonoises="3.61114162295556" noises="4.57008054743161" />
            <fragment mz="842.4366455078125" charge="1" ion="y7" responses="1284.32194764283" signaltonoises="10.552968891902" noises="16.6588605836488" />
            <fragment mz="957.463623046875" charge="1" ion="y8" responses="2391.36813036917" signaltonoises="14.81741230624" noises="12.9120220101829" />
            <fragment mz="342.20236206054688" charge="1" ion="b3" responses="193.215519659891" signaltonoises="3.04313710710314" noises="13.8160856403002" />
            <fragment mz="503.25723266601563" charge="1" ion="y4" responses="0" signaltonoises="1" noises="17.5782428590726" />
          </peptide>
        </decoy>
      </peptide>
    </protein>
    <protein id="sp|Q07955|SRSF1_HUMAN">
      <peptide id="sp|Q07955|SRSF1_HUMAN.GGPPFAFVEFEDPRDAEDAVYGR.3.1.False" updatedrts="72.2336492496878" scores="553532198209.368" fdr="0" recomputedscores="2.67107626044991" predictedrts="72.7184312468445" irts="71.9811803038477" pwhh="11.236873173503726">
        <fragment mz="1165.539795" charge="2" ion="y20" responses="21302.1700810891" signaltonoises="61.3347032661945" noises="18.363918715151" />
        <fragment mz="1007.960693" charge="2" ion="y17" responses="10325.2475640422" signaltonoises="62.3589609393441" noises="10.5895464610638" />
        <fragment mz="880.4158936" charge="1" ion="y8" responses="15709.5714242197" signaltonoises="41.6747609405709" noises="16.4838380712331" />
        <fragment mz="1248.59668" charge="1" ion="y11" responses="16835.2160027367" signaltonoises="65.0643513712733" noises="11.8962259039712" />
        <fragment mz="1293.578613" charge="1" ion="b12" responses="2350.78587693944" signaltonoises="27.5788660462626" noises="8.08793650535714" />
        <fragment mz="934.4265137" charge="2" ion="y16" responses="8743.46296452131" signaltonoises="47.2077071980123" noises="11.5602797487428" />
        <decoy>
          <peptide id="sp|Q07955|SRSF1_HUMAN.GYVADEADRPDEFEVFAFPPGGR.3.1.True" updatedrts="73.0206708330768" scores="1232983.40006916" fdr="1" recomputedscores="-2.95244282292563" predictedrts="72.7184312468445" irts="72.7638797623142" pwhh="4.7395126325726187">
            <fragment mz="1111.5111083984375" charge="2" ion="y20" responses="295.143668454091" signaltonoises="3.87722772578179" noises="12.101559277622" />
            <fragment mz="953.957763671875" charge="2" ion="y17" responses="116.5499903282" signaltonoises="133.954866402095" noises="0.123351442120795" />
            <fragment mz="848.44134521484375" charge="1" ion="y8" responses="369.780873194969" signaltonoises="5.79371075643125" noises="11.9465749432263" />
            <fragment mz="1223.6207275390625" charge="1" ion="y11" responses="106.227364585782" signaltonoises="5.22949349356394" noises="7.94751604892636" />
            <fragment mz="1318.5545654296875" charge="1" ion="b12" responses="56.9706799214365" signaltonoises="9.0224650092481" noises="3.16619506472732" />
            <fragment mz="918.439208984375" charge="2" ion="y16" responses="0" signaltonoises="1" noises="12.5513916609203" />
          </peptide>
        </decoy>
      </peptide>
      <peptide id="sp|Q07955|SRSF1_HUMAN.EAGDVC[CAM]YADVYRDGTGVVEFVR.3.1.False" updatedrts="62.5540307334128" scores="378968068855.391" fdr="0" recomputedscores="2.98260491214928" predictedrts="62.9222832618279" irts="62.3547198220063" pwhh="6.4937976927982">
        <fragment mz="963.5258179" charge="1" ion="y9" responses="13198.4936821834" signaltonoises="75.3238604137908" noises="14.0278813338184" />
        <fragment mz="1078.552734" charge="1" ion="y10" responses="5442.9657500547" signaltonoises="42.4262411096474" noises="12.1976173294836" />
        <fragment mz="1139.033813" charge="2" ion="y20" responses="9359.09032179006" signaltonoises="83.3568071680652" noises="8.87323034374783" />
        <fragment mz="472.2037964" charge="1" ion="b5" responses="3504.69664044025" signaltonoises="16.1467015983755" noises="13.9077595778708" />
        <fragment mz="1397.717163" charge="1" ion="y12" responses="0" signaltonoises="1" noises="5.28129316076025" />
        <fragment mz="805.456665" charge="1" ion="y7" responses="5491.07873195268" signaltonoises="51.5662320268413" noises="8.26729608577518" />
        <decoy>
          <peptide id="sp|Q07955|SRSF1_HUMAN.VFEVVGTGDRYVDAYC[CAM]VDGAER.3.1.True" updatedrts="63.9908099849224" scores="64198260.2667444" fdr="0.816650148662042" recomputedscores="-0.902768913371559" predictedrts="62.9222832618279" irts="63.7836086426279" pwhh="1.9579383167063478">
            <fragment mz="1040.446533203125" charge="1" ion="y9" responses="76.3541635303145" signaltonoises="3.09744620415353" noises="9.76267459605089" />
            <fragment mz="1155.4735107421875" charge="1" ion="y10" responses="167.045084193747" signaltonoises="3.6344382873166" noises="11.0401250787908" />
            <fragment mz="1116.0052490234375" charge="2" ion="y20" responses="38.7987428127008" signaltonoises="76.1411400615999" noises="0.216851695863366" />
            <fragment mz="574.32354736328125" charge="1" ion="b5" responses="0" signaltonoises="1" noises="14.1982497406668" />
            <fragment mz="1417.605224609375" charge="1" ion="y12" responses="161.001077677765" signaltonoises="7.23505066002418" noises="4.74964887645053" />
            <fragment mz="806.34613037109375" charge="1" ion="y7" responses="179.114202160972" signaltonoises="5.05637470466278" noises="11.3825442908689" />
          </peptide>
        </decoy>
      </peptide>
      <peptide id="sp|Q07955|SRSF1_HUMAN.DGTGVVEFVR.2.1.False" updatedrts="45.8348050092983" scores="5.45280331767409E+15" fdr="0" recomputedscores="6.38186450895642" predictedrts="45.9320069303078" irts="45.7273118875342" pwhh="6.1025079458306939">
        <fragment mz="649.3667603" charge="1" ion="y5" responses="346950.421713389" signaltonoises="650.053624027669" noises="38.3763847350351" />
        <fragment mz="805.456665" charge="1" ion="y7" responses="159581.59809638" signaltonoises="547.051201849911" noises="22.4487479840784" />
        <fragment mz="550.2984009" charge="1" ion="y4" responses="115837.449036996" signaltonoises="258.023775128938" noises="33.9005433128741" />
        <fragment mz="748.4351807" charge="1" ion="y6" responses="67909.3405868098" signaltonoises="226.475532112959" noises="22.33371048051" />
        <fragment mz="1060.542236" charge="1" ion="b10" responses="0" signaltonoises="1" noises="8.80685039917408" />
        <fragment mz="658.3042603" charge="1" ion="b7" responses="0" signaltonoises="1" noises="30.6873720446768" />
        <decoy>
          <peptide id="sp|Q07955|SRSF1_HUMAN.VFEVVGTGDR.2.1.True" updatedrts="46.8526166026699" scores="1954952.81572682" fdr="1" recomputedscores="-3.09787667469414" predictedrts="45.9320069303078" irts="46.7395339151977" pwhh="8.3171088696527029">
            <fragment mz="505.23651123046875" charge="1" ion="y5" responses="2712.48527991715" signaltonoises="8.01071261378677" noises="22.8666176118073" />
            <fragment mz="703.37335205078125" charge="1" ion="y7" responses="0" signaltonoises="1" noises="26.1952159406778" />
            <fragment mz="448.21502685546875" charge="1" ion="y4" responses="239.567513605095" signaltonoises="5.0169377472618" noises="20.7124086982815" />
            <fragment mz="604.304931640625" charge="1" ion="y6" responses="730.435776233773" signaltonoises="5.20965780211057" noises="31.2826423161058" />
            <fragment mz="1060.542236328125" charge="1" ion="b10" responses="3524.31807958188" signaltonoises="25.8445477505461" noises="8.28257313596678" />
            <fragment mz="732.39263916015625" charge="1" ion="b7" responses="0" signaltonoises="1" noises="38.9233708664154" />
          </peptide>
        </decoy>
      </peptide>
      <peptide id="sp|Q07955|SRSF1_HUMAN.EAGDVC[CAM]YADVYR.2.0.9999.False" updatedrts="39.0014558960919" scores="363726810820557" fdr="0" recomputedscores="5.15211566366634" predictedrts="39.0713800903391" irts="38.9314898118704" pwhh="7.5084263167346954">
        <fragment mz="946.4087524" charge="1" ion="y7" responses="177358.788125096" signaltonoises="857.18449930167" noises="13.1463960740205" />
        <fragment mz="786.3780518" charge="1" ion="y6" responses="105017.374886717" signaltonoises="327.004001643209" noises="20.0234109364603" />
        <fragment mz="795.2977905" charge="1" ion="b7" responses="0" signaltonoises="1" noises="5.76639009162096" />
        <fragment mz="1217.525513" charge="1" ion="y10" responses="35318.6575774683" signaltonoises="282.666088785972" noises="8.92083417712639" />
        <fragment mz="1080.430298" charge="1" ion="b10" responses="0" signaltonoises="1" noises="5.78802748260189" />
        <fragment mz="1160.504028" charge="1" ion="y9" responses="12294.6247209426" signaltonoises="94.7187691612216" noises="9.28555861857266" />
        <decoy>
          <peptide id="sp|Q07955|SRSF1_HUMAN.YVDAYC[CAM]VDGAER.2.0.9999.True" updatedrts="37.0215507000917" scores="59123923.2738569" fdr="1" recomputedscores="-1.63696059548717" predictedrts="39.0713800903391" irts="36.9624577580717" pwhh="5.2247514453442934">
            <fragment mz="806.34613037109375" charge="1" ion="y7" responses="158.255394934268" signaltonoises="5.21314430240686" noises="8.15867483676066" />
            <fragment mz="646.31549072265625" charge="1" ion="y6" responses="230.028495034943" signaltonoises="3.17685692247218" noises="14.7256656744265" />
            <fragment mz="871.365478515625" charge="1" ion="b7" responses="398.104439789104" signaltonoises="9.66773249499299" noises="6.94932419432236" />
            <fragment mz="1155.4735107421875" charge="1" ion="y10" responses="177.671655214039" signaltonoises="7.66058173904916" noises="6.01330467248859" />
            <fragment mz="1114.4510498046875" charge="1" ion="b10" responses="52.8381779175672" signaltonoises="3.34539420516499" noises="4.26930815990204" />
            <fragment mz="1040.446533203125" charge="1" ion="y9" responses="3403.29069137381" signaltonoises="35.6866478437636" noises="7.64340518198305" />
          </peptide>
        </decoy>
      </peptide>
      <peptide id="sp|Q07955|SRSF1_HUMAN.DGT[Dhy]GVVEFVR.2.0.999.False" updatedrts="45.8353028500774" scores="1.6952137070557E+15" fdr="0" recomputedscores="5.87446913127477" predictedrts="46.0175466932074" irts="45.7278069942968" pwhh="6.1025079458306939">
        <fragment mz="649.3667603" charge="1" ion="y5" responses="346950.421713389" signaltonoises="642.118700413" noises="38.8506174295257" />
        <fragment mz="805.456665" charge="1" ion="y7" responses="159581.59809638" signaltonoises="542.560186134198" noises="22.6345664104411" />
        <fragment mz="550.2984009" charge="1" ion="y4" responses="115837.449036996" signaltonoises="249.762117204499" noises="35.0219090965982" />
        <fragment mz="748.4351807" charge="1" ion="y6" responses="67909.3405868098" signaltonoises="223.04788531331" noises="22.6769196131377" />
        <fragment mz="640.2937012" charge="1" ion="b7" responses="0" signaltonoises="1" noises="25.3953087470844" />
        <fragment mz="888.4937744" charge="1" ion="y8" responses="0" signaltonoises="1" noises="19.5589502213419" />
        <decoy>
          <peptide id="sp|Q07955|SRSF1_HUMAN.VFEVVGT[Dhy]GDR.2.0.999.True" updatedrts="47.7444028905135" scores="4968838.14642927" fdr="1" recomputedscores="-2.69636206290594" predictedrts="46.0175466932074" irts="47.6264227366672" pwhh="3.4450608258665074">
            <fragment mz="487.22592163085938" charge="1" ion="y5" responses="573.274625740542" signaltonoises="6.17742551518688" noises="19.7858088908015" />
            <fragment mz="685.36279296875" charge="1" ion="y7" responses="0" signaltonoises="1" noises="27.0272363244347" />
            <fragment mz="430.2044677734375" charge="1" ion="y4" responses="525.426399882996" signaltonoises="3.06868849164816" noises="23.1706670148404" />
            <fragment mz="586.29437255859375" charge="1" ion="y6" responses="515.608059725132" signaltonoises="6.32810324197639" noises="21.8432257532533" />
            <fragment mz="714.382080078125" charge="1" ion="b7" responses="2022.82180905653" signaltonoises="9.46972237150344" noises="27.6497596325798" />
            <fragment mz="814.40533447265625" charge="1" ion="y8" responses="0" signaltonoises="1" noises="26.9966479647204" />
          </peptide>
        </decoy>
      </peptide>
      <peptide id="sp|Q07955|SRSF1_HUMAN.DGYDYDGYR.2.0.998.False" updatedrts="31.7737413411462" scores="14585825746.0629" fdr="0.00764452938365982" recomputedscores="1.70464208823453" predictedrts="32.0887733674816" irts="31.7434680504518" pwhh="5.9006824422786117">
        <fragment mz="788.3209839" charge="1" ion="y6" responses="168832.69475531" signaltonoises="605.741254666559" noises="22.1946975765951" />
        <fragment mz="673.2940063" charge="1" ion="y5" responses="101673.888019902" signaltonoises="316.339067426144" noises="24.7813783726086" />
        <fragment mz="1123.432739" charge="1" ion="y9" responses="0" signaltonoises="1" noises="0.0936627819501309" />
        <fragment mz="951.3842773" charge="1" ion="y7" responses="18118.8945347067" signaltonoises="183.877451817726" noises="9.21440575765683" />
        <fragment mz="614.2092896" charge="1" ion="b5" responses="0" signaltonoises="1" noises="7.58740276194911" />
        <fragment mz="1008.405762" charge="1" ion="y8" responses="0" signaltonoises="1" noises="4.85460008278058" />
        <decoy>
          <peptide id="sp|Q07955|SRSF1_HUMAN.YGDYDYGDR.2.0.998.True" updatedrts="30.558191201796" scores="3311420.97970121" fdr="1" recomputedscores="-1.95039587086938" predictedrts="32.0887733674816" irts="30.5345934072541" pwhh="1.6563668211434333">
            <fragment mz="788.32098388671875" charge="1" ion="y6" responses="0" signaltonoises="1" noises="16.132001984377" />
            <fragment mz="625.25762939453125" charge="1" ion="y5" responses="514.571836620203" signaltonoises="12.154467969449" noises="10.9843060039247" />
            <fragment mz="1123.4327392578125" charge="1" ion="y9" responses="79.7487620851952" signaltonoises="171.530977640224" noises="0.109322639905636" />
            <fragment mz="903.347900390625" charge="1" ion="y7" responses="286.968958495595" signaltonoises="12.9674751679872" noises="3.8073438345248" />
            <fragment mz="614.20928955078125" charge="1" ion="b5" responses="159.827815043612" signaltonoises="4.07281158659571" noises="7.50873279508766" />
            <fragment mz="960.369384765625" charge="1" ion="y8" responses="100.055437023074" signaltonoises="7.95252256609545" noises="4.15675762755136" />
          </peptide>
        </decoy>
      </peptide>
    </protein>
    <protein id="sp|P69892|HBG2_HUMAN">
      <peptide id="sp|P69892|HBG2_HUMAN.TPEVQASWQKMVTGVASALSSR.4.0.9803.False" updatedrts="40.4491420285179" scores="1386397845049.55" fdr="0" recomputedscores="2.33718443235316" predictedrts="40.0978170242519" irts="40.3712256155569" pwhh="6.7943694857331423">
        <fragment mz="948.5108643" charge="1" ion="y10" responses="53467.242775189" signaltonoises="212.368288471646" noises="17.1640751362979" />
        <fragment mz="691.354248" charge="3" ion="b20" responses="38590.2631254839" signaltonoises="101.030807238381" noises="29.4836417997821" />
        <fragment mz="620.3362427" charge="1" ion="y6" responses="18248.9330351653" signaltonoises="79.1473491543155" noises="19.6635061942052" />
        <fragment mz="936.4696655" charge="2" ion="b18" responses="19932.199108943" signaltonoises="99.2822137257459" noises="15.4393949859174" />
        <fragment mz="847.4631958" charge="1" ion="y9" responses="18390.3863827809" signaltonoises="102.373670556967" noises="14.4942016712503" />
        <fragment mz="790.4417725" charge="1" ion="y8" responses="7145.79903038164" signaltonoises="36.254094021537" noises="18.537346606958" />
        <decoy>
          <peptide id="sp|P69892|HBG2_HUMAN.SSLASAVGTVMKQWSAQVEPTR.4.0.9803.True" updatedrts="38.1051831642344" scores="9507886.15891638" fdr="1" recomputedscores="-2.42118275737692" predictedrts="40.0978170242519" irts="38.0401391848109" pwhh="4.411057270482587">
            <fragment mz="1201.5960693359375" charge="1" ion="y10" responses="1860.87647782111" signaltonoises="44.0029569671736" noises="5.24990632204995" />
            <fragment mz="686.68231201171875" charge="3" ion="b20" responses="121.955273912339" signaltonoises="308.958721435002" noises="0.106926807123921" />
            <fragment mz="729.38897705078125" charge="1" ion="y6" responses="360.882761181096" signaltonoises="3.49757916300007" noises="21.7422536220213" />
            <fragment mz="916.47216796875" charge="2" ion="b18" responses="167.915444974221" signaltonoises="3.00612054215318" noises="18.3008648894448" />
            <fragment mz="1073.5374755859375" charge="1" ion="y9" responses="0" signaltonoises="1" noises="12.2747117051407" />
            <fragment mz="887.4581298828125" charge="1" ion="y8" responses="2039.54408826736" signaltonoises="12.3005311446386" noises="20.2960694281129" />
          </peptide>
        </decoy>
      </peptide>
      <peptide id="sp|P69892|HBG2_HUMAN.ASWQKMVTGVASALSSR.3.0.7747.False" updatedrts="40.4491420285179" scores="29657212075972.2" fdr="0" recomputedscores="3.66742688048384" predictedrts="40.0262439629706" irts="40.3712256155569" pwhh="6.7537338717293753">
        <fragment mz="948.5108643" charge="1" ion="y10" responses="52082.8310475781" signaltonoises="210.948915561401" noises="17.1551775736502" />
        <fragment mz="691.3733521" charge="1" ion="y7" responses="45021.0661266299" signaltonoises="130.866650476101" noises="25.6754899484635" />
        <fragment mz="847.4631958" charge="1" ion="y9" responses="18390.3863827809" signaltonoises="107.770357374981" noises="13.7683929330952" />
        <fragment mz="620.3362427" charge="1" ion="y6" responses="18248.9330351653" signaltonoises="78.0557276031432" noises="19.9385034018712" />
        <fragment mz="790.4417725" charge="1" ion="y8" responses="7145.79903038164" signaltonoises="36.4358954493926" noises="18.4448522126188" />
        <fragment mz="759.3927002" charge="2" ion="b15" responses="0" signaltonoises="1" noises="17.6153997409016" />
        <decoy>
          <peptide id="sp|P69892|HBG2_HUMAN.SSLASAVGTVMKQWSAR.3.0.7747.True" updatedrts="42.1917882811034" scores="105474242.83691" fdr="1" recomputedscores="-1.76554358564991" predictedrts="40.0262439629706" irts="42.1043016924847" pwhh="3.8712329767616711">
            <fragment mz="1163.5989990234375" charge="1" ion="y10" responses="142.863639219983" signaltonoises="12.6605152243708" noises="2.68484752764455" />
            <fragment mz="906.46142578125" charge="1" ion="y7" responses="0" signaltonoises="1" noises="19.3548305151232" />
            <fragment mz="1106.5775146484375" charge="1" ion="y9" responses="242.890557081225" signaltonoises="10.4605424539614" noises="3.61610796286065" />
            <fragment mz="775.42095947265625" charge="1" ion="y6" responses="783.725685423549" signaltonoises="5.60532316846521" noises="22.2599316896407" />
            <fragment mz="1005.5298461914063" charge="1" ion="y8" responses="202.642346060046" signaltonoises="4.22425046807502" noises="8.7373714743898" />
            <fragment mz="767.39013671875" charge="2" ion="b15" responses="2528.84768156817" signaltonoises="19.9138636748598" noises="16.7719967527186" />
          </peptide>
        </decoy>
      </peptide>
      <peptide id="sp|P69892|HBG2_HUMAN.S[Pho]WQKMVTGVASALSSR.3.0.5004.False" updatedrts="40.4451135961183" scores="8647840793463.98" fdr="0" recomputedscores="3.13220424336147" predictedrts="39.9431174530504" irts="40.3672193062966" pwhh="6.7537338717293753">
        <fragment mz="948.5108643" charge="1" ion="y10" responses="52082.8310475781" signaltonoises="215.831374152269" noises="16.7670994063711" />
        <fragment mz="847.4631958" charge="1" ion="y9" responses="18390.3863827809" signaltonoises="109.17245282721" noises="13.5915662646814" />
        <fragment mz="691.3733521" charge="1" ion="y7" responses="45021.0661266299" signaltonoises="128.651282816833" noises="26.1176204023718" />
        <fragment mz="620.3362427" charge="1" ion="y6" responses="18248.9330351653" signaltonoises="79.6105659504518" noises="19.5490934120406" />
        <fragment mz="790.4417725" charge="1" ion="y8" responses="6724.29700096608" signaltonoises="35.4151671773378" noises="18.6333278567464" />
        <fragment mz="807.373291" charge="2" ion="b15" responses="0" signaltonoises="1" noises="20.8717308287635" />
        <decoy>
          <peptide id="sp|P69892|HBG2_HUMAN.SSLASAVGTVMKQWS[Pho]R.3.0.5004.True" updatedrts="41.8818308774951" scores="7075179.80553652" fdr="1" recomputedscores="-2.95704335040196" predictedrts="39.9431174530504" irts="41.7960464971097" pwhh="8.3090693312934949">
            <fragment mz="1271.5966796875" charge="1" ion="y10" responses="180.438021398198" signaltonoises="6.03951813605566" noises="5.91974191038957" />
            <fragment mz="1172.5281982421875" charge="1" ion="y9" responses="149.620236845135" signaltonoises="3.52625330624398" noises="9.10087496755994" />
            <fragment mz="1014.4590454101563" charge="1" ion="y7" responses="244.873663072873" signaltonoises="6.16996824141462" noises="11.6240427373784" />
            <fragment mz="915.390625" charge="1" ion="y6" responses="425.347737770027" signaltonoises="9.810829666506" noises="9.91808869437388" />
            <fragment mz="1115.5067138671875" charge="1" ion="y8" responses="93.6811163159728" signaltonoises="4.32598166350268" noises="7.37442180199332" />
            <fragment mz="807.373291015625" charge="2" ion="b15" responses="1801.64854643461" signaltonoises="7.35562325727254" noises="23.0037190561491" />
          </peptide>
        </decoy>
      </peptide>
    </protein>
    <protein id="sp|P55209|NP1L1_HUMAN">
      <peptide id="sp|P55209|NP1L1_HUMAN.NVDLLSDMVQEHDEPILK.3.1.False" updatedrts="66.6399604326068" scores="56810701514024.9" fdr="0" recomputedscores="5.03111280045457" predictedrts="66.8756742927116" irts="66.4182106212294" pwhh="7.2584020381515764">
        <fragment mz="941.4667358" charge="2" ion="y16" responses="49606.5300599884" signaltonoises="143.328925259959" noises="24.168151653417" />
        <fragment mz="1540.731201" charge="1" ion="y13" responses="12179.5613416834" signaltonoises="122.621062166433" noises="8.04766063911464" />
        <fragment mz="1108.563354" charge="1" ion="y9" responses="21311.1923862786" signaltonoises="96.6242547089067" noises="16.3514946615803" />
        <fragment mz="851.4621582" charge="1" ion="y7" responses="20617.0134497647" signaltonoises="79.0382480225583" noises="19.8154063242404" />
        <fragment mz="980.5047607" charge="1" ion="y8" responses="17242.529116105" signaltonoises="68.950041803402" noises="17.7805524436298" />
        <fragment mz="888.413147" charge="1" ion="b8" responses="0" signaltonoises="1" noises="17.3105519317038" />
        <decoy>
          <peptide id="sp|P55209|NP1L1_HUMAN.LIPEDHEQVMDSLLDVNK.3.1.True" updatedrts="64.5867869428218" scores="318956507.737088" fdr="0.344626593806922" recomputedscores="-0.00681032624141445" predictedrts="66.8756742927116" irts="64.3763126447186" pwhh="1.6625525752693762">
            <fragment mz="934.9383544921875" charge="2" ion="y16" responses="173.466461512055" signaltonoises="5.26677540139948" noises="10.7019058419946" />
            <fragment mz="1527.7471923828125" charge="1" ion="y13" responses="26.4021588889593" signaltonoises="4.58055760296411" noises="3.1156550084732" />
            <fragment mz="1034.5186767578125" charge="1" ion="y9" responses="514.611387064627" signaltonoises="14.2941907582565" noises="12.5605713601723" />
            <fragment mz="788.45123291015625" charge="1" ion="y7" responses="209.175340311733" signaltonoises="5.93160958801229" noises="15.1056737905808" />
            <fragment mz="903.47821044921875" charge="1" ion="y8" responses="0" signaltonoises="1" noises="19.0658138121749" />
            <fragment mz="962.457763671875" charge="1" ion="b8" responses="0" signaltonoises="1" noises="16.7482684753121" />
          </peptide>
        </decoy>
      </peptide>
      <peptide id="sp|P55209|NP1L1_HUMAN.GIPEFWLTVFK.2.0.9999.False" updatedrts="88.5629496559932" scores="489524650564175" fdr="0" recomputedscores="6.66148463951198" predictedrts="88.8831538445469" irts="88.2208042924496" pwhh="8.6071929575284578">
        <fragment mz="1166.624512" charge="1" ion="y9" responses="4522.8399765233" signaltonoises="176.522502203979" noises="2.42983768639218" />
        <fragment mz="940.5291138" charge="1" ion="y7" responses="14018.8826108959" signaltonoises="187.382561617368" noises="4.79517813739333" />
        <fragment mz="793.4606934" charge="1" ion="y6" responses="5528.24273272937" signaltonoises="111.769833148771" noises="3.87975459724217" />
        <fragment mz="1069.571655" charge="1" ion="y8" responses="5908.84479263714" signaltonoises="38.1214920697677" noises="8.8373750890063" />
        <fragment mz="494.2973022" charge="1" ion="y4" responses="4552.87467993483" signaltonoises="38.664771565752" noises="7.76146716945482" />
        <fragment mz="199.1077118" charge="2" ion="b4" responses="5882.91671545196" signaltonoises="67.8182375716757" noises="5.69752033987374" />
        <decoy>
          <peptide id="sp|P55209|NP1L1_HUMAN.FVTLWFEPIGK.2.0.9999.True" updatedrts="87.192444217908" scores="90260534.8422048" fdr="0.406755300035932" recomputedscores="-0.129969564802257" predictedrts="88.8831538445469" irts="86.8578253261099" pwhh="2.8676623407266737">
            <fragment mz="1090.5931396484375" charge="1" ion="y9" responses="38.7893693018596" signaltonoises="205.180659614273" noises="0.0804775811189096" />
            <fragment mz="876.46142578125" charge="1" ion="y7" responses="27.0160338042901" signaltonoises="4.6175222941361" noises="2.97876538665053" />
            <fragment mz="690.382080078125" charge="1" ion="y6" responses="106.08684246358" signaltonoises="11.9139291313669" noises="2.70971557135865" />
            <fragment mz="989.54547119140625" charge="1" ion="y8" responses="723.593769001329" signaltonoises="22.4621152202801" noises="2.8895203811107" />
            <fragment mz="414.27108764648438" charge="1" ion="y4" responses="196.317320776384" signaltonoises="294.17060900338" noises="0.168490783815677" />
            <fragment mz="231.14155578613281" charge="2" ion="b4" responses="341.169256103993" signaltonoises="219.042596324578" noises="0.110711981322304" />
          </peptide>
        </decoy>
      </peptide>
      <peptide id="sp|P55209|NP1L1_HUMAN.QLTVQMMQNPQILAALQER.3.0.9997.False" updatedrts="72.6163297235158" scores="12538999613390" fdr="0" recomputedscores="3.54799539051083" predictedrts="73.1093983399518" irts="72.3617591926008" pwhh="7.2801609665777809">
        <fragment mz="800.4624634" charge="1" ion="y7" responses="63435.6481117892" signaltonoises="228.916421181973" noises="18.6648206672486" />
        <fragment mz="913.5465698" charge="1" ion="y8" responses="39184.0674632913" signaltonoises="268.691902057501" noises="11.1148050801844" />
        <fragment mz="1299.618408" charge="1" ion="b11" responses="0" signaltonoises="1" noises="6.2777901112437" />
        <fragment mz="1074.50708" charge="1" ion="b9" responses="9372.55270591935" signaltonoises="57.6768358422007" noises="12.8369409469814" />
        <fragment mz="1138.657837" charge="1" ion="y10" responses="23576.5809630019" signaltonoises="149.280658447308" noises="11.2842213150261" />
        <fragment mz="960.4641113" charge="1" ion="b8" responses="6806.46001815472" signaltonoises="25.0587246909053" noises="16.8187584840203" />
        <decoy>
          <peptide id="sp|P55209|NP1L1_HUMAN.EQLAALIQPNQMMQVTLQR.3.0.9997.True" updatedrts="73.5750832003578" scores="10017680.0854409" fdr="1" recomputedscores="-2.61305533206274" predictedrts="73.1093983399518" irts="73.3152474360816" pwhh="6.2742686255449005">
            <fragment mz="875.47674560546875" charge="1" ion="y7" responses="573.283893225062" signaltonoises="6.16183497053587" noises="11.6020667636376" />
            <fragment mz="1006.5172119140625" charge="1" ion="y8" responses="0" signaltonoises="1" noises="11.0618146475841" />
            <fragment mz="1206.647705078125" charge="1" ion="b11" responses="87.8869581512678" signaltonoises="4.85081395957253" noises="5.46131832039387" />
            <fragment mz="964.54620361328125" charge="1" ion="b9" responses="1055.74475105862" signaltonoises="6.98736188970287" noises="15.91787050537" />
            <fragment mz="1248.6187744140625" charge="1" ion="y10" responses="312.993520683322" signaltonoises="7.91300158548349" noises="7.71690679047451" />
            <fragment mz="867.49346923828125" charge="1" ion="b8" responses="392.014504382126" signaltonoises="5.38691509994026" noises="9.14294344924497" />
          </peptide>
        </decoy>
      </peptide>
      <peptide id="sp|P55209|NP1L1_HUMAN.LDGLVETPTGYIESLPR.2.0.9971.False" updatedrts="67.3343155266177" scores="83101347021720.1" fdr="0" recomputedscores="4.86393523202186" predictedrts="67.5449196200081" irts="67.1087524914098" pwhh="7.5748671382495569">
        <fragment mz="1132.599731" charge="1" ion="y10" responses="78649.8490952692" signaltonoises="266.414123794757" noises="18.0441077424305" />
        <fragment mz="1362.689941" charge="1" ion="y12" responses="37925.5752806504" signaltonoises="172.280313657507" noises="13.9909234077094" />
        <fragment mz="1233.647339" charge="1" ion="y11" responses="26796.8953894521" signaltonoises="165.476624655354" noises="11.9698771256451" />
        <fragment mz="1461.758423" charge="1" ion="y13" responses="16535.9450737066" signaltonoises="115.313691862761" noises="8.53728898458431" />
        <fragment mz="983.5043945" charge="1" ion="b10" responses="0" signaltonoises="1" noises="7.36293825699141" />
        <fragment mz="1035.546997" charge="1" ion="y9" responses="4615.95684007374" signaltonoises="40.0871252509205" noises="8.31744559618363" />
        <decoy>
          <peptide id="sp|P55209|NP1L1_HUMAN.PLSEIYGTPTEVLGDLR.2.0.9971.True" updatedrts="67.3901319688115" scores="27786243.1137647" fdr="1" recomputedscores="-1.61184300024278" predictedrts="67.5449196200081" irts="67.164262403718" pwhh="10.53940853453487">
            <fragment mz="1100.5946044921875" charge="1" ion="y10" responses="296.864530998165" signaltonoises="12.842780424428" noises="4.00474906953036" />
            <fragment mz="1320.679443359375" charge="1" ion="y12" responses="993.600282047048" signaltonoises="19.5078992746278" noises="4.80742541223716" />
            <fragment mz="1157.6160888671875" charge="1" ion="y11" responses="104.030394963904" signaltonoises="4.41332596987642" noises="4.44912669793205" />
            <fragment mz="1433.763427734375" charge="1" ion="y13" responses="155.309238604392" signaltonoises="18.1042503101908" noises="2.86031610572176" />
            <fragment mz="1059.53564453125" charge="1" ion="b10" responses="0" signaltonoises="1" noises="9.85971736066698" />
            <fragment mz="999.54693603515625" charge="1" ion="y9" responses="287.579279017846" signaltonoises="4.62863364331003" noises="7.89086316539681" />
          </peptide>
        </decoy>
      </peptide>
      <peptide id="sp|P55209|NP1L1_HUMAN.N[Dea]VDLLSDMVQEHDEPILK.3.0.9961.False" updatedrts="66.6336738552712" scores="103454784630732" fdr="0" recomputedscores="5.29143322930108" predictedrts="66.6691501137771" irts="66.4119585681981" pwhh="6.1166588885500568">
        <fragment mz="980.5047607" charge="1" ion="y8" responses="17242.529116105" signaltonoises="70.1693247359528" noises="17.4715923074532" />
        <fragment mz="1108.563354" charge="1" ion="y9" responses="21311.1923862786" signaltonoises="98.7007915646155" noises="16.0074803859859" />
        <fragment mz="1207.631714" charge="1" ion="y10" responses="14416.8898603198" signaltonoises="80.7584682736834" noises="13.278612546323" />
        <fragment mz="883.9533081" charge="2" ion="y15" responses="10914.269427395" signaltonoises="85.6748559982985" noises="8.48161426391218" />
        <fragment mz="1540.731201" charge="1" ion="y13" responses="12179.5613416834" signaltonoises="122.24538469657" noises="8.07239224591289" />
        <fragment mz="186.1040802" charge="3" ion="b5" responses="2020.80537867473" signaltonoises="13.1638374220596" noises="12.2061993138809" />
        <decoy>
          <peptide id="sp|P55209|NP1L1_HUMAN.LIPEDHEQVMDSLLDVN[Dea]K.3.0.9961.True" updatedrts="66.9444270217226" scores="54914498.0497011" fdr="0.867256637168142" recomputedscores="-0.983630333390017" predictedrts="66.6691501137771" irts="66.7210051562865" pwhh="2.3576210852198694">
            <fragment mz="904.46221923828125" charge="1" ion="y8" responses="0" signaltonoises="1" noises="20.1933242808029" />
            <fragment mz="1035.502685546875" charge="1" ion="y9" responses="166.735324692529" signaltonoises="3.84581519401985" noises="11.7182738486201" />
            <fragment mz="1134.571044921875" charge="1" ion="y10" responses="221.989529322041" signaltonoises="4.80595589637278" noises="11.2541837114052" />
            <fragment mz="886.90399169921875" charge="2" ion="y15" responses="51.1429625784308" signaltonoises="3.51804685764454" noises="7.85800921807644" />
            <fragment mz="1528.731201171875" charge="1" ion="y13" responses="0" signaltonoises="1" noises="2.53036641698805" />
            <fragment mz="190.10408020019531" charge="3" ion="b5" responses="116.531400332457" signaltonoises="33.4914924293047" noises="1.47953824807177" />
          </peptide>
        </decoy>
      </peptide>
      <peptide id="sp|P55209|NP1L1_HUMAN.QLTVQMMQN[Dea]PQILAALQER.3.0.9959.False" updatedrts="72.6144735243152" scores="1.36082832091194E+15" fdr="0" recomputedscores="5.58353584055014" predictedrts="72.6043246018009" irts="72.3599131871801" pwhh="7.2801609665777809">
        <fragment mz="800.4624634" charge="1" ion="y7" responses="63435.6481117892" signaltonoises="262.252589870118" noises="16.2922469183849" />
        <fragment mz="913.5465698" charge="1" ion="y8" responses="39184.0674632913" signaltonoises="315.375825488854" noises="9.46952136665485" />
        <fragment mz="1075.491089" charge="1" ion="b9" responses="5105.25285893288" signaltonoises="33.097299666569" noises="12.276551346392" />
        <fragment mz="1138.657837" charge="1" ion="y10" responses="23576.5809630019" signaltonoises="167.008161293122" noises="10.0864291596846" />
        <fragment mz="1041.605103" charge="1" ion="y9" responses="6279.54882847972" signaltonoises="58.5297107669053" noises="9.86385828352931" />
        <fragment mz="687.378418" charge="1" ion="y6" responses="49355.8101394941" signaltonoises="180.72336948965" noises="19.9285634089767" />
        <decoy>
          <peptide id="sp|P55209|NP1L1_HUMAN.EQLAALIQPN[Dea]QMMQVTLQR.3.0.9959.True" updatedrts="73.1284926012186" scores="61905483.1408686" fdr="1" recomputedscores="-1.82209337305148" predictedrts="72.6043246018009" irts="72.8711094003784" pwhh="1.886866057841424">
            <fragment mz="875.47674560546875" charge="1" ion="y7" responses="905.227123797352" signaltonoises="8.48665057228644" noises="11.3743646722321" />
            <fragment mz="1006.5172119140625" charge="1" ion="y8" responses="163.888750663413" signaltonoises="3.83225285414027" noises="10.7705752939055" />
            <fragment mz="964.54620361328125" charge="1" ion="b9" responses="164.952260936088" signaltonoises="3.63516435306805" noises="14.9145551199808" />
            <fragment mz="1249.602783203125" charge="1" ion="y10" responses="195.447539692772" signaltonoises="6.74715937105664" noises="8.74227355909027" />
            <fragment mz="1134.5758056640625" charge="1" ion="y9" responses="426.113210544417" signaltonoises="6.27633641180608" noises="14.0387773927164" />
            <fragment mz="744.436279296875" charge="1" ion="y6" responses="215.794787996941" signaltonoises="4.48368878716212" noises="13.5450236895701" />
          </peptide>
        </decoy>
      </peptide>
    </protein>
    <protein id="sp|P22392|NDKB_HUMAN">
      <peptide id="sp|P22392|NDKB_HUMAN.VM[Oxi]LGETNPADSKPGTIR.3.1.False" updatedrts="32.3486039293198" scores="608206864651.838" fdr="0" recomputedscores="2.98811505741843" predictedrts="32.0625292413304" irts="32.3151736376335" pwhh="6.96836875156924">
        <fragment mz="1555.807495" charge="1" ion="y15" responses="0" signaltonoises="1" noises="0.0499810909090909" />
        <fragment mz="758.4519043" charge="1" ion="y7" responses="13135.1647771796" signaltonoises="114.718870131849" noises="7.68297548245712" />
        <fragment mz="1442.723389" charge="1" ion="y14" responses="0" signaltonoises="1" noises="1.11159956857475" />
        <fragment mz="873.4788818" charge="1" ion="y8" responses="8529.45610449298" signaltonoises="62.7905767175376" noises="8.91892058191022" />
        <fragment mz="1041.568726" charge="1" ion="y10" responses="16114.1349139068" signaltonoises="217.38941005007" noises="5.35071543206136" />
        <fragment mz="944.5159912" charge="1" ion="y9" responses="3620.76319515004" signaltonoises="40.8846121677764" noises="7.67851495753289" />
        <decoy>
          <peptide id="sp|P22392|NDKB_HUMAN.ITGPKSDAPNTEGLM[Oxi]VR.3.1.True" updatedrts="32.4354628051502" scores="690794749.862688" fdr="0.315866617808721" recomputedscores="0.0434127680374647" predictedrts="32.0625292413304" irts="32.4015555063273" pwhh="5.8080473214908324">
            <fragment mz="1587.779541015625" charge="1" ion="y15" responses="0" signaltonoises="1" noises="0.0499810909090909" />
            <fragment mz="821.4185791015625" charge="1" ion="y7" responses="226.434832052431" signaltonoises="4.65751554857304" noises="10.879307543475" />
            <fragment mz="1530.758056640625" charge="1" ion="y14" responses="0" signaltonoises="1" noises="0.0499810909090909" />
            <fragment mz="935.46148681640625" charge="1" ion="y8" responses="1878.80480136149" signaltonoises="15.4379334678822" noises="8.89921468784947" />
            <fragment mz="1103.5513916015625" charge="1" ion="y10" responses="367.506527435115" signaltonoises="9.62182893393091" noises="5.51163786252461" />
            <fragment mz="1032.5142822265625" charge="1" ion="y9" responses="7136.71741640287" signaltonoises="54.3490818080157" noises="10.5647013307772" />
          </peptide>
        </decoy>
      </peptide>
      <peptide id="sp|P22392|NDKB_HUMAN.SC[CAM]AHDWVYE.2.0.9998.False" updatedrts="37.5807580360582" scores="557504070355110" fdr="0" recomputedscores="5.35538894051605" predictedrts="37.8641402321642" irts="37.5185940677605" pwhh="6.0880054995404107">
        <fragment mz="856.3406372" charge="1" ion="b7" responses="30518.9489187978" signaltonoises="176.092059804853" noises="13.0028470653185" />
        <fragment mz="757.2722168" charge="1" ion="b6" responses="14934.9531824677" signaltonoises="110.020236942564" noises="9.11265896415713" />
        <fragment mz="1019.403992" charge="1" ion="b8" responses="7395.9066433059" signaltonoises="76.3981374701097" noises="8.74637645917999" />
        <fragment mz="571.1929321" charge="1" ion="b5" responses="12724.0950909876" signaltonoises="80.4700415226982" noises="9.30274494874651" />
        <fragment mz="456.1659851" charge="1" ion="b4" responses="3370.14873102368" signaltonoises="21.2626727398877" noises="12.6809312090267" />
        <fragment mz="311.1237488" charge="1" ion="y2" responses="25456.3693458104" signaltonoises="132.410456600735" noises="12.4881196418194" />
        <decoy>
          <peptide id="sp|P22392|NDKB_HUMAN.YVWDHAC[CAM]SE.2.0.9998.True" updatedrts="37.5831010004009" scores="40828893.6722257" fdr="1" recomputedscores="-1.77989148987312" predictedrts="37.8641402321642" irts="37.5209241651314" pwhh="6.0278921099194971">
            <fragment mz="932.3719482421875" charge="1" ion="b7" responses="551.106339434821" signaltonoises="6.39130868592394" noises="8.83679419435066" />
            <fragment mz="772.34130859375" charge="1" ion="b6" responses="216.067071052924" signaltonoises="3.1999144319033" noises="20.538590930452" />
            <fragment mz="1019.4039916992188" charge="1" ion="b8" responses="7395.9170196708" signaltonoises="76.3981485257129" noises="8.74637910935709" />
            <fragment mz="701.30419921875" charge="1" ion="b5" responses="0" signaltonoises="1" noises="12.2193715475027" />
            <fragment mz="564.24530029296875" charge="1" ion="b4" responses="0" signaltonoises="1" noises="13.7922875010413" />
            <fragment mz="235.09246826171875" charge="1" ion="y2" responses="192.572413942001" signaltonoises="5.73351247248891" noises="7.5395607576444" />
          </peptide>
        </decoy>
      </peptide>
      <peptide id="sp|P22392|NDKB_HUMAN.GDFC[CAM]IQVGR.2.0.9996.False" updatedrts="42.2701039545699" scores="8210697192915.25" fdr="0" recomputedscores="3.55730710791027" predictedrts="41.7530370771729" irts="42.1821872759368" pwhh="6.660099321274914">
        <fragment mz="572.3515015" charge="1" ion="y5" responses="131645.994421153" signaltonoises="529.621940936015" noises="17.2262413299712" />
        <fragment mz="593.2388306" charge="1" ion="b5" responses="9824.7514592604" signaltonoises="40.726323065262" noises="19.4858013772226" />
        <fragment mz="732.3821411" charge="1" ion="y6" responses="113764.806737227" signaltonoises="214.204933833436" noises="29.9119948698434" />
        <fragment mz="721.2973633" charge="1" ion="b6" responses="0" signaltonoises="1" noises="14.0924703425141" />
        <fragment mz="820.3657837" charge="1" ion="b7" responses="0" signaltonoises="1" noises="19.3611482311957" />
        <fragment mz="879.4505615" charge="1" ion="y7" responses="19822.5338166571" signaltonoises="74.6702641826946" noises="20.4578196672949" />
        <decoy>
          <peptide id="sp|P22392|NDKB_HUMAN.GVQIC[CAM]FDGR.2.0.9996.True" updatedrts="41.4671526534702" scores="1241852804.12184" fdr="0.501756851721715" recomputedscores="-0.326836889576202" predictedrts="41.7530370771729" irts="41.3836455817695" pwhh="7.1199949124750841">
            <fragment mz="654.26641845703125" charge="1" ion="y5" responses="17214.7425425941" signaltonoises="71.5076998420647" noises="15.5472771111702" />
            <fragment mz="558.27044677734375" charge="1" ion="b5" responses="20880.469062082" signaltonoises="74.414283332794" noises="19.1233649091106" />
            <fragment mz="767.3504638671875" charge="1" ion="y6" responses="2533.49623064076" signaltonoises="8.26804570478158" noises="21.6528601229679" />
            <fragment mz="705.3388671875" charge="1" ion="b6" responses="818.530141412264" signaltonoises="5.06600025269438" noises="20.3899051511603" />
            <fragment mz="820.36578369140625" charge="1" ion="b7" responses="425.116555170991" signaltonoises="5.43330652053409" noises="19.6695714058317" />
            <fragment mz="895.4090576171875" charge="1" ion="y7" responses="1974.39693086024" signaltonoises="10.6000069923232" noises="13.8596346844405" />
          </peptide>
        </decoy>
      </peptide>
      <peptide id="sp|P22392|NDKB_HUMAN.VMLGETNPADSKPGTIR.3.0.9995.False" updatedrts="35.4738660059462" scores="1038108215252.16" fdr="0" recomputedscores="2.57681055775665" predictedrts="35.1791449120422" irts="35.4232725596579" pwhh="7.1783340251477359">
        <fragment mz="1555.807495" charge="1" ion="y15" responses="0" signaltonoises="1" noises="0.0499810909090909" />
        <fragment mz="1442.723389" charge="1" ion="y14" responses="0" signaltonoises="1" noises="0.0531999755066782" />
        <fragment mz="758.4519043" charge="1" ion="y7" responses="38068.8181129513" signaltonoises="197.645176550332" noises="13.5189227187405" />
        <fragment mz="873.4788818" charge="1" ion="y8" responses="21329.7478577403" signaltonoises="111.646285803672" noises="13.4120774920185" />
        <fragment mz="1041.568726" charge="1" ion="y10" responses="69880.1941856482" signaltonoises="511.517535883066" noises="9.0141531418811" />
        <fragment mz="944.5159912" charge="1" ion="y9" responses="10427.940465929" signaltonoises="69.3311383031748" noises="11.1176108946755" />
        <decoy>
          <peptide id="sp|P22392|NDKB_HUMAN.ITGPKSDAPNTEGLMVR.3.0.9995.True" updatedrts="35.3570495835242" scores="9280314.66489787" fdr="1" recomputedscores="-2.47186936820176" predictedrts="35.1791449120422" irts="35.3070976636964" pwhh="5.4983156476225359">
            <fragment mz="1571.78466796875" charge="1" ion="y15" responses="0" signaltonoises="1" noises="0.0499810909090909" />
            <fragment mz="1514.76318359375" charge="1" ion="y14" responses="38.8499972292914" signaltonoises="330.484680254878" noises="0.0499810909090909" />
            <fragment mz="805.42364501953125" charge="1" ion="y7" responses="3751.86672083946" signaltonoises="21.3094961547177" noises="15.4562367982215" />
            <fragment mz="919.466552734375" charge="1" ion="y8" responses="1003.59562076425" signaltonoises="8.60083859816181" noises="13.1457103578675" />
            <fragment mz="1087.556396484375" charge="1" ion="y10" responses="155.26736135164" signaltonoises="5.4886495108395" noises="3.82362583455166" />
            <fragment mz="1016.5193481445313" charge="1" ion="y9" responses="71.0275069545496" signaltonoises="4.84001767523055" noises="7.93246008148701" />
          </peptide>
        </decoy>
      </peptide>
      <peptide id="sp|P22392|NDKB_HUMAN.SAEKEISLWFKPEELVDYK.4.0.9995.False" updatedrts="68.7475011070588" scores="81634172.3764704" fdr="0.790713101160862" recomputedscores="-0.861430651426149" predictedrts="68.7071020340132" irts="68.5141772114803" pwhh="8.44079753249697">
        <fragment mz="992.4935303" charge="1" ion="y8" responses="21676.1843884764" signaltonoises="93.0960239826887" noises="14.1920566626874" />
        <fragment mz="1453.736206" charge="1" ion="y11" responses="0" signaltonoises="1" noises="1.64851144769672" />
        <fragment mz="634.3320923" charge="2" ion="y10" responses="8179.28964109997" signaltonoises="22.7829985529736" noises="20.1632608558896" />
        <fragment mz="745.3726807" charge="1" ion="b7" responses="9913.70303243667" signaltonoises="40.5483237596866" noises="17.313664157143" />
        <fragment mz="658.3406372" charge="1" ion="b6" responses="4810.08286955363" signaltonoises="17.4125562214518" noises="17.9868636751334" />
        <fragment mz="858.4567261" charge="1" ion="b8" responses="4970.79736269623" signaltonoises="37.0662645491958" noises="12.0235666076747" />
        <decoy>
          <peptide id="sp|P22392|NDKB_HUMAN.YDVLEEPKFWLSIEKEASK.4.0.9995.True" updatedrts="68.1210708633573" scores="4236271.46140321" fdr="1" recomputedscores="-2.24906167917786" predictedrts="68.7071020340132" irts="67.8911871653866" pwhh="5.2077745633412311">
            <fragment mz="891.47821044921875" charge="1" ion="y8" responses="664.941762710403" signaltonoises="5.23070928509979" noises="17.5255721306661" />
            <fragment mz="1337.7099609375" charge="1" ion="y11" responses="0" signaltonoises="1" noises="0.117701022092538" />
            <fragment mz="595.82440185546875" charge="2" ion="y10" responses="522.596726726038" signaltonoises="8.78200635258118" noises="7.77916089065083" />
            <fragment mz="846.38800048828125" charge="1" ion="b7" responses="247.509309444639" signaltonoises="4.91612291307028" noises="13.5485681154583" />
            <fragment mz="749.335205078125" charge="1" ion="b6" responses="0" signaltonoises="1" noises="12.4219246218054" />
            <fragment mz="974.48291015625" charge="1" ion="b8" responses="125.528852688445" signaltonoises="3.40624181224076" noises="12.5832252389086" />
          </peptide>
        </decoy>
      </peptide>
      <peptide id="sp|P22392|NDKB_HUMAN.NPADSKPGTIR.2.0.9981.False" updatedrts="35.4742542290166" scores="233527739654956" fdr="0" recomputedscores="4.92890640558694" predictedrts="35.1494317347331" irts="35.4236586507047" pwhh="6.990655960950491">
        <fragment mz="758.4519043" charge="1" ion="y7" responses="38068.8181129513" signaltonoises="194.56761888047" noises="13.7327571920241" />
        <fragment mz="873.4788818" charge="1" ion="y8" responses="21329.7478577403" signaltonoises="111.702616579766" noises="13.4053138838122" />
        <fragment mz="1041.568726" charge="1" ion="y10" responses="69880.1941856482" signaltonoises="510.925226651916" noises="9.02460313698494" />
        <fragment mz="944.5159912" charge="1" ion="y9" responses="10427.940465929" signaltonoises="69.5908873398832" noises="11.0761142443125" />
        <fragment mz="671.4198608" charge="1" ion="y6" responses="7858.62662992884" signaltonoises="80.8101075986039" noises="7.38612522879501" />
        <fragment mz="543.3249512" charge="1" ion="y5" responses="77187.0373686862" signaltonoises="365.856589687194" noises="13.9219509977464" />
        <decoy>
          <peptide id="sp|P22392|NDKB_HUMAN.ITGPKSDAPNR.2.0.9981.True" updatedrts="37.0238008752913" scores="188609802.338961" fdr="0.960232783705141" recomputedscores="-1.11775594875098" predictedrts="35.1494317347331" irts="36.964695575874" pwhh="4.6202607826884723">
            <fragment mz="787.40570068359375" charge="1" ion="y7" responses="821.204840882807" signaltonoises="8.4800344244875" noises="13.1309218106121" />
            <fragment mz="884.45843505859375" charge="1" ion="y8" responses="174.993992856857" signaltonoises="3.59469546748627" noises="11.703128588173" />
            <fragment mz="1042.527587890625" charge="1" ion="y10" responses="0" signaltonoises="1" noises="12.3689830720387" />
            <fragment mz="941.47991943359375" charge="1" ion="y9" responses="61.9189913482522" signaltonoises="3.70470814969801" noises="9.03681802113696" />
            <fragment mz="659.31072998046875" charge="1" ion="y6" responses="318.785326666173" signaltonoises="7.42458534545155" noises="13.9391443321171" />
            <fragment mz="572.2786865234375" charge="1" ion="y5" responses="0" signaltonoises="1" noises="19.0561246102472" />
          </peptide>
        </decoy>
      </peptide>
    </protein>
    <protein id="sp|Q14103|HNRPD_HUMAN">
      <peptide id="sp|Q14103|HNRPD_HUMAN.IFVGGLSPDTPEEK.2.0.9999.False" updatedrts="47.4716200594797" scores="549035490436683" fdr="0" recomputedscores="5.53505185903342" predictedrts="47.1379697754478" irts="47.3551379604483" pwhh="8.418461412898127">
        <fragment mz="1129.537109" charge="1" ion="y11" responses="94595.8493107135" signaltonoises="482.652325028787" noises="11.9265829417004" />
        <fragment mz="815.3781128" charge="1" ion="y7" responses="93366.6364048087" signaltonoises="364.376369087726" noises="15.8875348728151" />
        <fragment mz="902.4101563" charge="1" ion="y8" responses="78765.2903950928" signaltonoises="231.919423237625" noises="19.5922505434273" />
        <fragment mz="1228.605591" charge="1" ion="y12" responses="62088.2475909973" signaltonoises="308.293563618706" noises="11.0374467770547" />
        <fragment mz="1072.515747" charge="1" ion="y10" responses="27611.8369115684" signaltonoises="120.402562288756" noises="14.9969474399285" />
        <fragment mz="1015.494202" charge="1" ion="y9" responses="14357.9281409734" signaltonoises="71.4658670279127" noises="13.8412426017959" />
        <decoy>
          <peptide id="sp|Q14103|HNRPD_HUMAN.EEPTDPSLGGVFIK.2.0.9999.True" updatedrts="47.0084102984657" scores="406873067.924815" fdr="0.650051212017754" recomputedscores="-0.5978282716586" predictedrts="47.1379697754478" irts="46.8944720311344" pwhh="6.3655227419480678">
            <fragment mz="1133.6201171875" charge="1" ion="y11" responses="122.143696354039" signaltonoises="4.93369901676673" noises="6.06040127923326" />
            <fragment mz="733.460693359375" charge="1" ion="y7" responses="797.340191807269" signaltonoises="10.2682174486341" noises="7.38278234949441" />
            <fragment mz="820.49273681640625" charge="1" ion="y8" responses="103.497492027636" signaltonoises="7.23422316383712" noises="2.59283270373288" />
            <fragment mz="1230.6728515625" charge="1" ion="y12" responses="582.823985891071" signaltonoises="16.1091060830975" noises="5.54307672474184" />
            <fragment mz="1032.5723876953125" charge="1" ion="y10" responses="170.907771110331" signaltonoises="4.58506490582648" noises="6.71708849569701" />
            <fragment mz="917.54547119140625" charge="1" ion="y9" responses="67.267598328234" signaltonoises="6.61130107574912" noises="2.66580443170704" />
          </peptide>
        </decoy>
      </peptide>
      <peptide id="sp|Q14103|HNRPD_HUMAN.K[SU2]IFVGGLSPDTPEEK.3.0.9998.False" updatedrts="47.4716200594797" scores="798731793104918" fdr="0" recomputedscores="5.69785241190481" predictedrts="47.2716941561698" irts="47.3551379604483" pwhh="8.418461412898127">
        <fragment mz="815.3781128" charge="1" ion="y7" responses="93366.6364048087" signaltonoises="368.859763014778" noises="15.6944260425582" />
        <fragment mz="1129.537109" charge="1" ion="y11" responses="94595.8493107135" signaltonoises="478.277775989421" noises="12.0356689677918" />
        <fragment mz="1228.605591" charge="1" ion="y12" responses="62088.2475909973" signaltonoises="306.050080719296" noises="11.1183561597259" />
        <fragment mz="902.4101563" charge="1" ion="y8" responses="78765.2903950928" signaltonoises="214.200600987578" noises="21.2129350945296" />
        <fragment mz="1072.515747" charge="1" ion="y10" responses="27611.8369115684" signaltonoises="117.12220338221" noises="15.4169819738164" />
        <fragment mz="1015.494202" charge="1" ion="y9" responses="14357.9281409734" signaltonoises="71.0676779941984" noises="13.9187944674621" />
        <decoy>
          <peptide id="sp|Q14103|HNRPD_HUMAN.EEPTDPSLGGVFIK[SU2]K.3.0.9998.True" updatedrts="48.8202" scores="4474382.3281712" fdr="1" recomputedscores="-2.56957012190357" predictedrts="47.2716941561698" irts="48.6963118385506" pwhh="3.1567413538679405">
            <fragment mz="1347.7379150390625" charge="1" ion="y7" responses="38.8499962767856" signaltonoises="247.106713453083" noises="0.0668455514728715" />
            <fragment mz="1759.9337158203125" charge="1" ion="y11" responses="0" signaltonoises="1" noises="-1" />
            <fragment mz="1860.9814453125" charge="1" ion="y12" responses="0" signaltonoises="1" noises="-1" />
            <fragment mz="1460.822021484375" charge="1" ion="y8" responses="38.8499970963434" signaltonoises="330.484675546041" noises="0.0499810909090909" />
            <fragment mz="1644.90673828125" charge="1" ion="y10" responses="0" signaltonoises="1" noises="-1" />
            <fragment mz="1547.85400390625" charge="1" ion="y9" responses="77.6999999998752" signaltonoises="330.595545514198" noises="0.0499810909090909" />
          </peptide>
        </decoy>
      </peptide>
      <peptide id="sp|Q14103|HNRPD_HUMAN.FGEVVDC[CAM]TLKLDPITGR.3.0.9998.False" updatedrts="61.3407824614926" scores="974428943.027745" fdr="1" recomputedscores="-1.27954790034357" predictedrts="61.2395219592792" irts="61.1481344049607" pwhh="5.1844877761926309">
        <fragment mz="1377.671875" charge="1" ion="b12" responses="0" signaltonoises="1" noises="2.49553398253325" />
        <fragment mz="1586.857056" charge="1" ion="y14" responses="0" signaltonoises="1" noises="0.0499810909090909" />
        <fragment mz="899.5308838" charge="1" ion="y8" responses="10375.9595301427" signaltonoises="44.9437310218058" noises="12.1165343405561" />
        <fragment mz="1021.465881" charge="1" ion="b9" responses="2546.33747410188" signaltonoises="17.3390827779181" noises="12.6913559033556" />
        <fragment mz="1487.788696" charge="1" ion="y13" responses="345.432489781979" signaltonoises="1125.8544947728" noises="0.0499810909090909" />
        <fragment mz="658.3518677" charge="1" ion="y6" responses="5966.9244281131" signaltonoises="31.2669640783086" noises="18.8655023448099" />
        <decoy>
          <peptide id="sp|Q14103|HNRPD_HUMAN.GTIPDLKLTC[CAM]DVVEGFR.3.0.9998.True" updatedrts="61.6185651245067" scores="72691615.9322792" fdr="1" recomputedscores="-2.41699762756035" predictedrts="61.2395219592792" irts="61.4243915553381" pwhh="5.2680339326926582">
            <fragment mz="1313.677001953125" charge="1" ion="b12" responses="450.153717864371" signaltonoises="24.7371172527106" noises="2.61561715817585" />
            <fragment mz="1648.8363037109375" charge="1" ion="y14" responses="0" signaltonoises="1" noises="-1" />
            <fragment mz="981.44586181640625" charge="1" ion="y8" responses="1655.00212947981" signaltonoises="10.6093885562152" noises="14.5713028484598" />
            <fragment mz="939.55096435546875" charge="1" ion="b9" responses="111.725846246919" signaltonoises="3.90073955152842" noises="7.77257642438426" />
            <fragment mz="1551.7835693359375" charge="1" ion="y13" responses="110.836502972604" signaltonoises="10.4590739965425" noises="1.57974094843756" />
            <fragment mz="706.38824462890625" charge="1" ion="y6" responses="835.540921380698" signaltonoises="7.91589551193575" noises="13.1017890873699" />
          </peptide>
        </decoy>
      </peptide>
      <peptide id="sp|Q14103|HNRPD_HUMAN.IREYFGGFGEVESIELPMDNK.3.0.9995.False" updatedrts="70.5701197108928" scores="483687928358.161" fdr="0" recomputedscores="3.17096658919624" predictedrts="70.7013640201011" irts="70.3267864515837" pwhh="5.5678162227164467">
        <fragment mz="1156.542236" charge="1" ion="b10" responses="6973.8362844897" signaltonoises="45.5543915455637" noises="11.8414521450652" />
        <fragment mz="1046.518677" charge="1" ion="y9" responses="2578.04200422009" signaltonoises="12.9048992312688" noises="16.1305368125812" />
        <fragment mz="1274.629639" charge="1" ion="y11" responses="1241.13145465334" signaltonoises="17.889163024856" noises="11.2269093588928" />
        <fragment mz="846.4025879" charge="1" ion="y7" responses="4224.42558851689" signaltonoises="25.5917229380708" noises="15.7528961572905" />
        <fragment mz="959.4866333" charge="1" ion="y8" responses="1568.157484955" signaltonoises="11.403299231094" noises="13.5433197835093" />
        <fragment mz="970.4781494" charge="1" ion="b8" responses="3057.71508290685" signaltonoises="12.8821959763144" noises="14.0099867954383" />
        <decoy>
          <peptide id="sp|Q14103|HNRPD_HUMAN.NDMPLEISEVEGFGGFYERIK.3.0.9995.True" updatedrts="69.4991307511091" scores="3157662.90630235" fdr="1" recomputedscores="-2.17287444991426" predictedrts="70.7013640201011" irts="69.2616790942522" pwhh="6.083227361123952">
            <fragment mz="1128.524169921875" charge="1" ion="b10" responses="0" signaltonoises="1" noises="20.0176103276337" />
            <fragment mz="1116.5836181640625" charge="1" ion="y9" responses="376.231038016968" signaltonoises="4.36469728925333" noises="10.4113904307707" />
            <fragment mz="1302.647705078125" charge="1" ion="y11" responses="775.618766644611" signaltonoises="11.9534317288736" noises="7.52333004834017" />
            <fragment mz="912.4937744140625" charge="1" ion="y7" responses="479.59590722698" signaltonoises="5.86625886809477" noises="11.2704749211031" />
            <fragment mz="969.5152587890625" charge="1" ion="y8" responses="0" signaltonoises="1" noises="14.8163235042447" />
            <fragment mz="900.41314697265625" charge="1" ion="b8" responses="446.067994065383" signaltonoises="4.97719796003609" noises="14.8484027275496" />
          </peptide>
        </decoy>
      </peptide>
      <peptide id="sp|Q14103|HNRPD_HUMAN.IFVGGLS[Dhy]PDTPEEK.2.0.9994.False" updatedrts="47.4705321183617" scores="39804437058.6267" fdr="0.0269058295964126" recomputedscores="1.39538292647275" predictedrts="47.292719622753" irts="47.3540559940298" pwhh="8.418461412898127">
        <fragment mz="815.3781128" charge="1" ion="y7" responses="93366.6364048087" signaltonoises="366.242177544029" noises="15.8065963607238" />
        <fragment mz="1210.594971" charge="1" ion="y12" responses="0" signaltonoises="1" noises="7.97622591996399" />
        <fragment mz="868.4563599" charge="1" ion="b9" responses="0" signaltonoises="1" noises="14.6929090292407" />
        <fragment mz="884.3995972" charge="1" ion="y8" responses="6219.61196830197" signaltonoises="35.2507191212479" noises="10.8767169989194" />
        <fragment mz="1111.526611" charge="1" ion="y11" responses="5264.42474939523" signaltonoises="31.7769503615058" noises="11.4800346440944" />
        <fragment mz="1054.505127" charge="1" ion="y10" responses="0" signaltonoises="1" noises="10.8629942596362" />
        <decoy>
          <peptide id="sp|Q14103|HNRPD_HUMAN.EEPTDPS[Dhy]LGGVFIK.2.0.9994.True" updatedrts="49.2547484995049" scores="285227374.602784" fdr="0.732148843446195" recomputedscores="-0.755148241892441" predictedrts="47.292719622753" irts="49.1284739068071" pwhh="4.6431441460869278">
            <fragment mz="733.460693359375" charge="1" ion="y7" responses="478.153550278679" signaltonoises="6.79233416332391" noises="7.61938070293619" />
            <fragment mz="1212.662353515625" charge="1" ion="y12" responses="0" signaltonoises="1" noises="2.55470996816258" />
            <fragment mz="908.39959716796875" charge="1" ion="b9" responses="2184.570869439" signaltonoises="16.4338476494553" noises="10.5073297587401" />
            <fragment mz="802.482177734375" charge="1" ion="y8" responses="624.168698794995" signaltonoises="15.9342051260017" noises="3.66676023938955" />
            <fragment mz="1115.6094970703125" charge="1" ion="y11" responses="173.566788645312" signaltonoises="4.43473803247712" noises="7.59814080722908" />
            <fragment mz="1014.5618286132813" charge="1" ion="y10" responses="357.503466301712" signaltonoises="6.97131710773779" noises="9.66210859873472" />
          </peptide>
        </decoy>
      </peptide>
      <peptide id="sp|Q14103|HNRPD_HUMAN.MFIGGLSWDTTKK.3.0.9994.False" updatedrts="56.9347111304457" scores="73566723915.5074" fdr="0.132746901239504" recomputedscores="0.676661695897185" predictedrts="57.232134392981" irts="56.7662601113425" pwhh="8.19102450064456">
        <fragment mz="1205.652466" charge="1" ion="y11" responses="0" signaltonoises="1" noises="0.0499810909090909" />
        <fragment mz="1092.568359" charge="1" ion="y10" responses="64168.5595831971" signaltonoises="332.300342098865" noises="11.7262939497399" />
        <fragment mz="619.3272095" charge="1" ion="b6" responses="0" signaltonoises="1" noises="27.3496133062993" />
        <fragment mz="865.4414063" charge="1" ion="y7" responses="54252.945493843" signaltonoises="164.046196423414" noises="20.4744448428824" />
        <fragment mz="1352.720825" charge="1" ion="y12" responses="0" signaltonoises="1" noises="0.0499810909090909" />
        <fragment mz="706.3592529" charge="1" ion="b7" responses="3789.38983876469" signaltonoises="11.0906636643559" noises="18.0045242721641" />
        <decoy>
          <peptide id="sp|Q14103|HNRPD_HUMAN.KTTDWSLGGIFMK.3.0.9994.True" updatedrts="59.2945" scores="213499833.825969" fdr="0.671418873048201" recomputedscores="-0.634482748035881" predictedrts="57.232134392981" irts="59.1130896129451" pwhh="1.0090599730723366">
            <fragment mz="1254.6187744140625" charge="1" ion="y11" responses="38.8499972292914" signaltonoises="330.484680254878" noises="0.0499810909090909" />
            <fragment mz="1153.571044921875" charge="1" ion="y10" responses="38.849995135107" signaltonoises="137.134950193727" noises="0.120450582928023" />
            <fragment mz="719.33587646484375" charge="1" ion="b6" responses="0" signaltonoises="1" noises="18.8620318245768" />
            <fragment mz="765.4327392578125" charge="1" ion="y7" responses="440.021077436079" signaltonoises="5.68955259742547" noises="18.4915837914796" />
            <fragment mz="1355.6663818359375" charge="1" ion="y12" responses="0" signaltonoises="1" noises="0.0499810909090909" />
            <fragment mz="832.419921875" charge="1" ion="b7" responses="112.222629033389" signaltonoises="4.77037772413502" noises="12.7161587753701" />
          </peptide>
        </decoy>
      </peptide>
    </protein>
    <protein id="sp|P31943|HNRH1_HUMAN">
      <peptide id="sp|P31943|HNRH1_HUMAN.HTGPNSPDTANDGFVR.3.1.False" updatedrts="26.5430044837144" scores="25761146976449.9" fdr="0" recomputedscores="4.99009926724126" predictedrts="26.4828470276164" irts="26.541457086454" pwhh="6.3427157725672743">
        <fragment mz="707.3471069" charge="1" ion="y6" responses="24971.2519375808" signaltonoises="140.363478470614" noises="12.9002462336193" />
        <fragment mz="978.4275513" charge="1" ion="b10" responses="3592.41040573762" signaltonoises="74.0452316919916" noises="3.77758807603667" />
        <fragment mz="594.2630615" charge="1" ion="b6" responses="15356.9990396953" signaltonoises="107.308904967768" noises="10.6485647201043" />
        <fragment mz="1091.511597" charge="1" ion="y10" responses="3869.09985594017" signaltonoises="127.005402223843" noises="2.57614775050219" />
        <fragment mz="806.3427734" charge="1" ion="b8" responses="7413.89588214287" signaltonoises="73.6192492481673" noises="7.60006681371237" />
        <fragment mz="879.4318848" charge="1" ion="y8" responses="6911.47189083343" signaltonoises="71.849642394596" noises="8.26476660750626" />
        <decoy>
          <peptide id="sp|P31943|HNRH1_HUMAN.VFGDNATDPSNPGTHR.3.1.True" updatedrts="27.6560946570292" scores="786292.208505492" fdr="1" recomputedscores="-2.51261297563208" predictedrts="26.4828470276164" irts="27.6484344480231" pwhh="3.7170205884615353">
            <fragment mz="681.34271240234375" charge="1" ion="y6" responses="140.796892047838" signaltonoises="3.0965145437824" noises="10.4757428174699" />
            <fragment mz="1004.4319458007813" charge="1" ion="b10" responses="194.075237638002" signaltonoises="11.5577908410199" noises="3.05181387035464" />
            <fragment mz="604.2725830078125" charge="1" ion="b6" responses="0" signaltonoises="1" noises="7.94687492286003" />
            <fragment mz="1081.5020751953125" charge="1" ion="y10" responses="15.6446988047206" signaltonoises="4.62190805478804" noises="1.4406288189908" />
            <fragment mz="820.34716796875" charge="1" ion="b8" responses="220.196298964788" signaltonoises="5.43694936736211" noises="5.69554815981518" />
            <fragment mz="865.427490234375" charge="1" ion="y8" responses="0" signaltonoises="1" noises="4.16581536739714" />
          </peptide>
        </decoy>
      </peptide>
      <peptide id="sp|P31943|HNRH1_HUMAN.DLNYC[CAM]FSGMSDHR.3.1.False" updatedrts="44.3861129389744" scores="18410486.8205787" fdr="1" recomputedscores="-2.09985029030317" predictedrts="43.8680119883354" irts="44.2865756703081" pwhh="7.8418511810333591">
        <fragment mz="789.3308105" charge="1" ion="y7" responses="11735.0908822931" signaltonoises="48.4371734822125" noises="15.6812400991264" />
        <fragment mz="1373.536133" charge="1" ion="y11" responses="0" signaltonoises="1" noises="0.0499810909090909" />
        <fragment mz="702.2987671" charge="1" ion="y6" responses="9212.27972269836" signaltonoises="24.9856008902207" noises="17.8370539424194" />
        <fragment mz="1096.429932" charge="1" ion="y9" responses="7718.39819580799" signaltonoises="105.782543955545" noises="3.71618732875814" />
        <fragment mz="1259.493164" charge="1" ion="y10" responses="0" signaltonoises="1" noises="0.0593124296739485" />
        <fragment mz="514.2368164" charge="1" ion="y4" responses="5512.89472287821" signaltonoises="19.5533543438653" noises="24.7400792698642" />
        <decoy>
          <peptide id="sp|P31943|HNRH1_HUMAN.HDSMGSFC[CAM]YNLDR.3.1.True" updatedrts="44.49695" scores="304332902.506869" fdr="0.803045349222112" recomputedscores="-0.881591474176855" predictedrts="43.8680119883354" irts="44.3968040420247" pwhh="5.1597184375908265">
            <fragment mz="987.435302734375" charge="1" ion="y7" responses="535.190265663316" signaltonoises="7.03037521526866" noises="8.57437171498389" />
            <fragment mz="1349.561279296875" charge="1" ion="y11" responses="77.6957463155965" signaltonoises="330.595545514195" noises="0.0499810909090909" />
            <fragment mz="840.36688232421875" charge="1" ion="y6" responses="0" signaltonoises="1" noises="18.5805042771406" />
            <fragment mz="1131.48876953125" charge="1" ion="y9" responses="0" signaltonoises="1" noises="4.7703434548582" />
            <fragment mz="1262.529296875" charge="1" ion="y10" responses="232.9129746782" signaltonoises="198.419996675123" noises="0.177741947587067" />
            <fragment mz="517.27288818359375" charge="1" ion="y4" responses="0" signaltonoises="1" noises="34.4855074272646" />
          </peptide>
        </decoy>
      </peptide>
      <peptide id="sp|P31943|HNRH1_HUMAN.YGDGGSTFQSTTGHC[CAM]VHMR.4.1.False" updatedrts="29.4165668398801" scores="1506818543.25492" fdr="0.313164649798313" recomputedscores="0.0487553592865124" predictedrts="29.2213260668948" irts="29.3992385596831" pwhh="4.5324552166827612">
        <fragment mz="702.3173828" charge="1" ion="y5" responses="10089.0743907543" signaltonoises="58.9796291457482" noises="17.252371704821" />
        <fragment mz="896.3977661" charge="1" ion="y7" responses="4978.93479755919" signaltonoises="50.8790270267864" noises="8.83054591180716" />
        <fragment mz="1313.58374" charge="1" ion="y11" responses="0" signaltonoises="1" noises="1.33681100906695" />
        <fragment mz="638.2416382" charge="1" ion="b7" responses="2821.33250133229" signaltonoises="30.7181449491448" noises="7.07481906510102" />
        <fragment mz="1460.652222" charge="1" ion="y12" responses="0" signaltonoises="1" noises="0.0499810909090909" />
        <fragment mz="839.3763428" charge="1" ion="y6" responses="2112.23802301775" signaltonoises="25.9566794212815" noises="12.1541901257708" />
        <decoy>
          <peptide id="sp|P31943|HNRH1_HUMAN.MHVC[CAM]HGTTSQFTSGGDGYR.4.1.True" updatedrts="31.6505462455996" scores="27468459.9067385" fdr="1" recomputedscores="-1.65967075699399" predictedrts="29.2213260668948" irts="31.6209495114369" pwhh="2.701511140543102">
            <fragment mz="567.25213623046875" charge="1" ion="y5" responses="0" signaltonoises="1" noises="13.2308295695234" />
            <fragment mz="711.3056640625" charge="1" ion="y7" responses="301.48219947592" signaltonoises="7.61672475631497" noises="10.7491264414505" />
            <fragment mz="1174.5123291015625" charge="1" ion="y11" responses="38.819243732932" signaltonoises="73.2900779265261" noises="0.225332820129067" />
            <fragment mz="823.33380126953125" charge="1" ion="b7" responses="131.224319023017" signaltonoises="8.45543196937322" noises="4.82376651059068" />
            <fragment mz="1275.56005859375" charge="1" ion="y12" responses="38.8499979056917" signaltonoises="276.318057916185" noises="0.0597788824053883" />
            <fragment mz="624.27362060546875" charge="1" ion="y6" responses="0" signaltonoises="1" noises="11.7982531454479" />
          </peptide>
        </decoy>
      </peptide>
      <peptide id="sp|P31943|HNRH1_HUMAN.STGEAFVQFASQEIAEK.3.0.9999.False" updatedrts="66.193108906425" scores="116131398865912" fdr="0" recomputedscores="4.70955963952705" predictedrts="66.5669488500987" irts="65.9738130914294" pwhh="6.0413320175199834">
        <fragment mz="804.40979" charge="1" ion="y7" responses="26058.239256625" signaltonoises="61.5364759451375" noises="23.2309491583495" />
        <fragment mz="875.4468994" charge="1" ion="y8" responses="12841.1851910678" signaltonoises="40.8463349258782" noises="21.4398451498374" />
        <fragment mz="967.4519653" charge="1" ion="b9" responses="1195.83982357909" signaltonoises="9.62719068696989" noises="16.6154884686201" />
        <fragment mz="820.3835449" charge="1" ion="b8" responses="2522.19885933684" signaltonoises="23.9776121574461" noises="17.1506430557613" />
        <fragment mz="1022.51532" charge="1" ion="y9" responses="11425.524826467" signaltonoises="65.3662253854666" noises="13.8873231362431" />
        <fragment mz="717.3777466" charge="1" ion="y6" responses="0" signaltonoises="1" noises="20.92753948484" />
        <decoy>
          <peptide id="sp|P31943|HNRH1_HUMAN.EAIEQSAFQVFAEGTSK.3.0.9999.True" updatedrts="65.5166707169997" scores="142647395.937486" fdr="1" recomputedscores="-1.17313140702532" predictedrts="66.5669488500987" irts="65.3010897306934" pwhh="7.3899494671408137">
            <fragment mz="739.36212158203125" charge="1" ion="y7" responses="1154.76286356692" signaltonoises="5.8487507282252" noises="23.8186758304974" />
            <fragment mz="838.43048095703125" charge="1" ion="y8" responses="328.303423027983" signaltonoises="3.29096022933908" noises="16.5638875368676" />
            <fragment mz="1004.4683227539063" charge="1" ion="b9" responses="958.371787910461" signaltonoises="6.32313860481036" noises="12.1089842761613" />
            <fragment mz="876.4097900390625" charge="1" ion="b8" responses="448.100656065046" signaltonoises="7.5744875753998" noises="16.133556552203" />
            <fragment mz="966.48907470703125" charge="1" ion="y9" responses="0" signaltonoises="1" noises="12.0352705419386" />
            <fragment mz="592.293701171875" charge="1" ion="y6" responses="1717.97973555227" signaltonoises="10.2696757000208" noises="15.5866456698377" />
          </peptide>
        </decoy>
      </peptide>
      <peptide id="sp|P31943|HNRH1_HUMAN.HTGPNSPDTAN[dAm]DGFVR.3.0.9998.False" updatedrts="26.5465850490502" scores="33959162423275.6" fdr="0" recomputedscores="5.1100910419756" predictedrts="27.080147250464" irts="26.5450179882241" pwhh="6.5553825265498862">
        <fragment mz="594.2630615" charge="1" ion="b6" responses="15192.4874899694" signaltonoises="97.0924760818208" noises="11.7189553929201" />
        <fragment mz="1074.485107" charge="1" ion="y10" responses="1825.92359496606" signaltonoises="30.3795233808871" noises="4.09623147163104" />
        <fragment mz="593.3041992" charge="1" ion="y5" responses="10407.5955644252" signaltonoises="64.4127877365299" noises="11.7274686064414" />
        <fragment mz="806.3427734" charge="1" ion="b8" responses="7209.93841128177" signaltonoises="65.8690385390714" noises="8.41083816554657" />
        <fragment mz="862.4053345" charge="1" ion="y8" responses="2952.82735043631" signaltonoises="14.1680194066371" noises="11.6838452845555" />
        <fragment mz="690.3205566" charge="1" ion="y6" responses="3759.23647298032" signaltonoises="15.6120149381051" noises="15.0220896217566" />
        <decoy>
          <peptide id="sp|P31943|HNRH1_HUMAN.VFGDN[dAm]ATDPSNPGTHR.3.0.9998.True" updatedrts="28.4798166333701" scores="5120714.63156829" fdr="1" recomputedscores="-1.67482210278176" predictedrts="27.080147250464" irts="28.4676327500985" pwhh="7.0521697345500147">
            <fragment mz="587.24603271484375" charge="1" ion="b6" responses="144.581911202795" signaltonoises="4.8646866525866" noises="9.42628644461455" />
            <fragment mz="1081.5020751953125" charge="1" ion="y10" responses="0" signaltonoises="1" noises="2.39409100176563" />
            <fragment mz="567.29974365234375" charge="1" ion="y5" responses="2247.47380316814" signaltonoises="9.79522150601325" noises="20.6310592444645" />
            <fragment mz="803.32061767578125" charge="1" ion="b8" responses="735.730044851121" signaltonoises="13.7187559190629" noises="5.15476277333492" />
            <fragment mz="865.427490234375" charge="1" ion="y8" responses="655.097418763095" signaltonoises="14.3834946005901" noises="5.03545339659845" />
            <fragment mz="681.34271240234375" charge="1" ion="y6" responses="10754.4400453807" signaltonoises="51.2418759842714" noises="11.8623819841119" />
          </peptide>
        </decoy>
      </peptide>
      <peptide id="sp|P31943|HNRH1_HUMAN.HTGPNS[Dhy]PDTANDGFVR.3.0.9998.False" updatedrts="26.5371152849921" scores="18954044549022.4" fdr="0" recomputedscores="4.85683596885509" predictedrts="27.0910571649752" irts="26.5356002297324" pwhh="6.3427157725672743">
        <fragment mz="707.3471069" charge="1" ion="y6" responses="24971.2519375808" signaltonoises="110.110484354588" noises="16.4446051172311" />
        <fragment mz="960.4169922" charge="1" ion="b10" responses="1174.57944606272" signaltonoises="27.3779006476181" noises="5.03486413629251" />
        <fragment mz="576.2525024" charge="1" ion="b6" responses="11899.8209381987" signaltonoises="99.650132677039" noises="10.2507408546435" />
        <fragment mz="1091.511597" charge="1" ion="y10" responses="3869.09985594017" signaltonoises="127.645225361084" noises="2.56323478073729" />
        <fragment mz="788.3322144" charge="1" ion="b8" responses="1224.84107532482" signaltonoises="18.5484650879189" noises="8.64715625253642" />
        <fragment mz="879.4318848" charge="1" ion="y8" responses="6795.63132153823" signaltonoises="54.4819110418794" noises="10.8278897328003" />
        <decoy>
          <peptide id="sp|P31943|HNRH1_HUMAN.VFGDNATDPS[Dhy]NPGTHR.3.0.9998.True" updatedrts="28.0648659685917" scores="10821216.286477" fdr="1" recomputedscores="-1.35783617063926" predictedrts="27.0910571649752" irts="28.0549608901809" pwhh="3.90872801308064">
            <fragment mz="681.34271240234375" charge="1" ion="y6" responses="183.375502978621" signaltonoises="3.82982158942939" noises="11.0540005566709" />
            <fragment mz="986.42138671875" charge="1" ion="b10" responses="109.788175710431" signaltonoises="4.56651839234106" noises="6.5786721684118" />
            <fragment mz="604.2725830078125" charge="1" ion="b6" responses="265.647878300648" signaltonoises="8.62785510422184" noises="8.17487945522934" />
            <fragment mz="1063.4915771484375" charge="1" ion="y10" responses="0" signaltonoises="1" noises="0.170852233899956" />
            <fragment mz="820.34716796875" charge="1" ion="b8" responses="222.15148050393" signaltonoises="6.74305724936239" noises="7.47970027527739" />
            <fragment mz="847.41693115234375" charge="1" ion="y8" responses="721.664487727572" signaltonoises="10.5962379314086" noises="9.6794017900288" />
          </peptide>
        </decoy>
      </peptide>
    </protein>
    <protein id="sp|Q9UQ35|SRRM2_HUMAN">
      <peptide id="sp|Q9UQ35|SRRM2_HUMAN.TPTAPAVNLAGAR.2.1.False" updatedrts="37.7902544263831" scores="387557947034953" fdr="0" recomputedscores="4.58810892389275" predictedrts="37.8110989427207" irts="37.7269399565123" pwhh="8.1284846260236865">
        <fragment mz="868.499939" charge="1" ion="y9" responses="43665.2800237901" signaltonoises="368.595745160717" noises="7.28831079839451" />
        <fragment mz="1040.584717" charge="1" ion="y11" responses="7610.50748255877" signaltonoises="141.429874951115" noises="3.77389519154363" />
        <fragment mz="939.5370483" charge="1" ion="y10" responses="7562.02842489274" signaltonoises="134.259076322069" noises="3.57364038844686" />
        <fragment mz="993.536377" charge="1" ion="b11" responses="0" signaltonoises="1" noises="19.9268596256119" />
        <fragment mz="371.1925049" charge="1" ion="b4" responses="6826.7628535319" signaltonoises="42.4149118859201" noises="12.7379654286861" />
        <fragment mz="497.2718201" charge="2" ion="b11" responses="0" signaltonoises="1" noises="12.5108771423422" />
        <decoy>
          <peptide id="sp|Q9UQ35|SRRM2_HUMAN.AGALNVAPATPTR.2.1.True" updatedrts="38.2596996304696" scores="765138356.260682" fdr="0.967075532601679" recomputedscores="-1.1274683859222" predictedrts="37.8110989427207" irts="38.1938070854111" pwhh="6.2486786340017275">
            <fragment mz="926.50543212890625" charge="1" ion="y9" responses="141.442458453794" signaltonoises="3.67432177643937" noises="7.35073958474456" />
            <fragment mz="1110.6265869140625" charge="1" ion="y11" responses="233.69209686836" signaltonoises="251.751097582085" noises="0.15562988114103" />
            <fragment mz="1039.5894775390625" charge="1" ion="y10" responses="0" signaltonoises="1" noises="2.54840006351306" />
            <fragment mz="963.52581787109375" charge="1" ion="b11" responses="184.135513202126" signaltonoises="5.41627170927003" noises="7.86840668066102" />
            <fragment mz="313.18704223632813" charge="1" ion="b4" responses="161.995929661467" signaltonoises="5.29907056079285" noises="16.5246652936593" />
            <fragment mz="482.26654052734375" charge="2" ion="b11" responses="1122.22679295782" signaltonoises="9.26724206047808" noises="12.6124562863541" />
          </peptide>
        </decoy>
      </peptide>
      <peptide id="sp|Q9UQ35|SRRM2_HUMAN.TPAIPTAVNLADSR.2.0.9999.False" updatedrts="49.4602309090238" scores="109240953833797" fdr="0" recomputedscores="4.93734799141339" predictedrts="49.688275413656" irts="49.3328278585275" pwhh="7.3980296488066628">
        <fragment mz="1043.547974" charge="1" ion="y10" responses="57681.0566432954" signaltonoises="121.301885307152" noises="31.6970957060054" />
        <fragment mz="1156.63208" charge="1" ion="y11" responses="0" signaltonoises="1" noises="4.56240427924241" />
        <fragment mz="1227.669189" charge="1" ion="y12" responses="2480.01861778718" signaltonoises="53.8437377731499" noises="3.82107761058591" />
        <fragment mz="383.2288818" charge="1" ion="b4" responses="12426.4349205943" signaltonoises="74.0775314885683" noises="11.505081811531" />
        <fragment mz="270.1448364" charge="1" ion="b3" responses="29512.5182487831" signaltonoises="135.033339910225" noises="16.367734031951" />
        <fragment mz="675.342041" charge="1" ion="y6" responses="1989.09938326977" signaltonoises="16.1824130122028" noises="14.2579302115411" />
        <decoy>
          <peptide id="sp|Q9UQ35|SRRM2_HUMAN.SDALNVATPIAPTR.2.0.9999.True" updatedrts="50.0259173970834" scores="1067154920.63659" fdr="0.393928442356343" recomputedscores="-0.0881875767559909" predictedrts="49.688275413656" irts="49.8954077384331" pwhh="3.0765439122068687">
            <fragment mz="1039.5894775390625" charge="1" ion="y10" responses="109.232089846731" signaltonoises="3.21550735515108" noises="8.7009857610818" />
            <fragment mz="1152.673583984375" charge="1" ion="y11" responses="69.3775152361086" signaltonoises="8.87303985103916" noises="2.01213149870019" />
            <fragment mz="1223.710693359375" charge="1" ion="y12" responses="0" signaltonoises="1" noises="0.0499810909090909" />
            <fragment mz="387.18743896484375" charge="1" ion="b4" responses="0" signaltonoises="1" noises="20.811374173525" />
            <fragment mz="274.10336303710938" charge="1" ion="b3" responses="362.67389163367" signaltonoises="6.02982868268623" noises="11.3447999114361" />
            <fragment mz="654.393310546875" charge="1" ion="y6" responses="225.794392989165" signaltonoises="10.4286828120203" noises="4.67884174508867" />
          </peptide>
        </decoy>
      </peptide>
      <peptide id="sp|Q9UQ35|SRRM2_HUMAN.TPQAPASANLVGPR.2.0.9997.False" updatedrts="34.5364266063088" scores="2758228466364.89" fdr="0" recomputedscores="3.41380397689683" predictedrts="34.7218334724423" irts="34.4909813418214" pwhh="5.9711669363796034">
        <fragment mz="981.5476074" charge="1" ion="y10" responses="32094.4159185499" signaltonoises="309.430249815277" noises="7.94497331910122" />
        <fragment mz="1052.584717" charge="1" ion="y11" responses="7306.41015529478" signaltonoises="253.788773621629" noises="2.25076847524348" />
        <fragment mz="813.4577026" charge="1" ion="y8" responses="2571.96064959078" signaltonoises="33.2251877481882" noises="8.27521962484563" />
        <fragment mz="1107.579346" charge="1" ion="b12" responses="0" signaltonoises="1" noises="4.78516318284378" />
        <fragment mz="726.4257202" charge="1" ion="y7" responses="1579.46129693201" signaltonoises="72.5495675495606" noises="1.91444059213852" />
        <fragment mz="1180.643311" charge="1" ion="y12" responses="2505.07478992788" signaltonoises="107.590963752031" noises="2.71143179164854" />
        <decoy>
          <peptide id="sp|Q9UQ35|SRRM2_HUMAN.PGVLNASAPAQPTR.2.0.9997.True" updatedrts="35.2474849486638" scores="102556638.355658" fdr="0.899771465883121" recomputedscores="-1.02714218160006" predictedrts="34.7218334724423" irts="35.1981347303001" pwhh="5.1127512519444354">
            <fragment mz="1012.5170288085938" charge="1" ion="y10" responses="413.944025591309" signaltonoises="19.9297699418784" noises="3.37974466759156" />
            <fragment mz="1125.60107421875" charge="1" ion="y11" responses="0" signaltonoises="1" noises="2.51459476636475" />
            <fragment mz="827.43701171875" charge="1" ion="y8" responses="1572.30060107782" signaltonoises="20.0305443734292" noises="8.7041442429726" />
            <fragment mz="1103.5843505859375" charge="1" ion="b12" responses="108.176258048812" signaltonoises="12.8369041659118" noises="2.67705187535761" />
            <fragment mz="740.40496826171875" charge="1" ion="y7" responses="111.877441511003" signaltonoises="4.63228981907404" noises="5.14811235632846" />
            <fragment mz="1224.6695556640625" charge="1" ion="y12" responses="0" signaltonoises="1" noises="0.0845350065133674" />
          </peptide>
        </decoy>
      </peptide>
      <peptide id="sp|Q9UQ35|SRRM2_HUMAN.FQSDSSSYPTVDSNSLLGQSR.3.0.9961.False" updatedrts="50.8071192009976" scores="16095923960.5652" fdr="0.0302087960906264" recomputedscores="1.34220759030087" predictedrts="51.1742862118368" irts="50.6723193781923" pwhh="5.31062189455111">
        <fragment mz="1175.60144" charge="1" ion="y11" responses="1070.22382555433" signaltonoises="14.4230735534252" noises="10.8245766499841" />
        <fragment mz="961.5061646" charge="1" ion="y9" responses="6345.42397588678" signaltonoises="19.6133161589795" noises="15.856149068826" />
        <fragment mz="1076.533081" charge="1" ion="y10" responses="3616.90553288983" signaltonoises="40.0219813499344" noises="10.9186877642914" />
        <fragment mz="874.4741211" charge="1" ion="y8" responses="2138.51579437987" signaltonoises="18.054488409495" noises="9.93605142910326" />
        <fragment mz="1000.463806" charge="2" ion="y19" responses="725.428110176643" signaltonoises="4.59379441522518" noises="11.0010833661285" />
        <fragment mz="673.3991699" charge="1" ion="y6" responses="4030.79262463441" signaltonoises="32.7223411111324" noises="9.81412263052157" />
        <decoy>
          <peptide id="sp|Q9UQ35|SRRM2_HUMAN.SQGLLSNSDVTPYSSSDSQFR.3.0.9961.True" updatedrts="52.6955035563522" scores="7698093.2221544" fdr="1" recomputedscores="-2.00631865149739" predictedrts="51.1742862118368" irts="52.5503332008222" pwhh="3.38291840437469">
            <fragment mz="1274.5648193359375" charge="1" ion="y11" responses="339.039209461233" signaltonoises="5.8157726172512" noises="8.91876377229104" />
            <fragment mz="1076.46435546875" charge="1" ion="y9" responses="0" signaltonoises="1" noises="8.56827889904469" />
            <fragment mz="1173.51708984375" charge="1" ion="y10" responses="212.975942866087" signaltonoises="3.73430490558647" noises="9.18755334752712" />
            <fragment mz="913.4010009765625" charge="1" ion="y8" responses="153.799876348079" signaltonoises="4.74756231921894" noises="10.3836905586423" />
            <fragment mz="1030.48193359375" charge="2" ion="y19" responses="534.830835021766" signaltonoises="6.50394860412331" noises="14.0134501640658" />
            <fragment mz="739.3369140625" charge="1" ion="y6" responses="713.950370115685" signaltonoises="7.705214510498" noises="15.05611006576" />
          </peptide>
        </decoy>
      </peptide>
      <peptide id="sp|Q9UQ35|SRRM2_HUMAN.TAAALAPASLTSAR.2.0.9959.False" updatedrts="40.6372887330321" scores="18650554394138.2" fdr="0" recomputedscores="4.57676733228251" predictedrts="40.8438138515147" irts="40.5583390656117" pwhh="8.770893365590771">
        <fragment mz="802.4417725" charge="1" ion="y8" responses="51159.8800281405" signaltonoises="151.872792313502" noises="18.8538880084105" />
        <fragment mz="873.4788818" charge="1" ion="y9" responses="23982.3812709175" signaltonoises="126.031645336196" noises="11.6688903908309" />
        <fragment mz="1057.599976" charge="1" ion="y11" responses="3986.69517408522" signaltonoises="33.9651189502823" noises="8.80034413216659" />
        <fragment mz="986.5629272" charge="1" ion="y10" responses="9706.17246276118" signaltonoises="101.626955589913" noises="7.44991909993335" />
        <fragment mz="705.3889771" charge="1" ion="y7" responses="1251.22855223039" signaltonoises="8.84346245800722" noises="25.3730827968912" />
        <fragment mz="1128.637207" charge="1" ion="y12" responses="2325.47186189087" signaltonoises="23.303999207868" noises="9.36670568623062" />
        <decoy>
          <peptide id="sp|Q9UQ35|SRRM2_HUMAN.ASTLSAPALAAATR.2.0.9959.True" updatedrts="39.453064378734" scores="44779478.1289495" fdr="0.912589693411611" recomputedscores="-1.0437719697633" predictedrts="40.8438138515147" irts="39.3806181741203" pwhh="3.0801605507263039">
            <fragment mz="770.451904296875" charge="1" ion="y8" responses="294.395446212498" signaltonoises="10.4985867981559" noises="4.14154164512783" />
            <fragment mz="841.489013671875" charge="1" ion="y9" responses="0" signaltonoises="1" noises="8.60294662569372" />
            <fragment mz="1041.6051025390625" charge="1" ion="y11" responses="61.0909141800024" signaltonoises="4.8370768837233" noises="3.41315080228721" />
            <fragment mz="928.52105712890625" charge="1" ion="y10" responses="26.4021576974636" signaltonoises="3.50461361126119" noises="3.86219927670819" />
            <fragment mz="673.399169921875" charge="1" ion="y7" responses="0" signaltonoises="1" noises="16.766502425758" />
            <fragment mz="1142.65283203125" charge="1" ion="y12" responses="32.7856039511576" signaltonoises="5.05289248171321" noises="3.04725185821899" />
          </peptide>
        </decoy>
      </peptide>
      <peptide id="sp|Q9UQ35|SRRM2_HUMAN.SKDSLVQSC[CAM]PGSLSLC[CAM]AGVK.3.0.9649.False" updatedrts="45.6693560214884" scores="19989097769094.5" fdr="0" recomputedscores="4.58484255705915" predictedrts="45.9690302531003" irts="45.5627715040228" pwhh="7.0813815986034427">
        <fragment mz="734.3865356" charge="1" ion="y7" responses="7993.9623070163" signaltonoises="42.5855833008474" noises="13.545493375353" />
        <fragment mz="1005.46698" charge="1" ion="b9" responses="5005.3384098827" signaltonoises="25.2993637232864" noises="11.9189232678767" />
        <fragment mz="1088.576904" charge="1" ion="y11" responses="9865.88887692483" signaltonoises="48.7525858893942" noises="14.4650200676937" />
        <fragment mz="847.4705811" charge="1" ion="y8" responses="2463.82917186558" signaltonoises="21.1758942664246" noises="14.2097682372136" />
        <fragment mz="1246.573242" charge="1" ion="b12" responses="1088.26176432796" signaltonoises="16.5632822571569" noises="8.17922243874772" />
        <fragment mz="991.5241089" charge="1" ion="y10" responses="2806.68943374015" signaltonoises="22.3404658329991" noises="10.3789124567068" />
        <decoy>
          <peptide id="sp|Q9UQ35|SRRM2_HUMAN.VGAC[CAM]LSLSGPC[CAM]SQVLSDKSK.3.0.9649.True" updatedrts="45.9159320518172" scores="12179261.5770174" fdr="1" recomputedscores="-1.60212545440856" predictedrts="45.9690302531003" irts="45.8079934007059" pwhh="5.4716231117963314">
            <fragment mz="776.45123291015625" charge="1" ion="y7" responses="83.3599189519326" signaltonoises="5.05244840313675" noises="5.79853187995241" />
            <fragment mz="845.4185791015625" charge="1" ion="b9" responses="0" signaltonoises="1" noises="21.8575577072548" />
            <fragment mz="1248.625244140625" charge="1" ion="y11" responses="26.402157260053" signaltonoises="3.04665160997124" noises="4.44275152317579" />
            <fragment mz="904.50982666015625" charge="1" ion="y8" responses="89.5608799631124" signaltonoises="3.41770841058966" noises="8.84567572836988" />
            <fragment mz="1189.5340576171875" charge="1" ion="b12" responses="95.8104264362227" signaltonoises="3.74256491789473" noises="4.88991290958078" />
            <fragment mz="1151.572509765625" charge="1" ion="y10" responses="497.406029204077" signaltonoises="5.41357771643191" noises="13.3938306596265" />
          </peptide>
        </decoy>
      </peptide>
    </protein>
    <protein id="sp|Q9NZI8|IF2B1_HUMAN">
      <peptide id="sp|Q9NZI8|IF2B1_HUMAN.TVNELQNLTAAEVVVPR.3.1.False" updatedrts="63.556447939649" scores="300499335725.316" fdr="0" recomputedscores="2.20248622204567" predictedrts="63.6243890505275" irts="63.3516320046431" pwhh="7.8249264185001133">
        <fragment mz="941.5414429" charge="1" ion="y9" responses="4070.34463134756" signaltonoises="27.6758217963428" noises="9.65420430887337" />
        <fragment mz="840.4937744" charge="1" ion="y8" responses="6309.84962990151" signaltonoises="35.1567820283184" noises="11.2941530864227" />
        <fragment mz="1013.526184" charge="1" ion="b9" responses="686.853563421647" signaltonoises="7.29246751067362" noises="15.8798211329299" />
        <fragment mz="769.456665" charge="1" ion="y7" responses="4268.03223874616" signaltonoises="23.1938672111877" noises="12.4809570873742" />
        <fragment mz="698.4195557" charge="1" ion="y6" responses="4301.30124127167" signaltonoises="27.4902959810884" noises="14.1995814657429" />
        <fragment mz="470.3085327" charge="1" ion="y4" responses="7349.5624838491" signaltonoises="40.7098110505297" noises="11.5176341259919" />
        <decoy>
          <peptide id="sp|Q9NZI8|IF2B1_HUMAN.PVVVEAATLNQLENVTR.3.1.True" updatedrts="63.0237253009465" scores="109130772.16191" fdr="1" recomputedscores="-1.24757356106514" predictedrts="63.6243890505275" irts="62.8218349449108" pwhh="2.625363914242913">
            <fragment mz="1086.5902099609375" charge="1" ion="y9" responses="268.714849978395" signaltonoises="5.48287363684386" noises="9.64300881767164" />
            <fragment mz="973.50616455078125" charge="1" ion="y8" responses="525.424100246984" signaltonoises="7.65872614200044" noises="16.0157199328032" />
            <fragment mz="880.51385498046875" charge="1" ion="b9" responses="0" signaltonoises="1" noises="10.5622200952224" />
            <fragment mz="859.46319580078125" charge="1" ion="y7" responses="0" signaltonoises="1" noises="16.2214088355925" />
            <fragment mz="731.40460205078125" charge="1" ion="y6" responses="0" signaltonoises="1" noises="21.7538807862829" />
            <fragment mz="489.27798461914063" charge="1" ion="y4" responses="202.466785600125" signaltonoises="3.02313628368816" noises="18.8947070202028" />
          </peptide>
        </decoy>
      </peptide>
      <peptide id="sp|Q9NZI8|IF2B1_HUMAN.LLVPTQYVGAIIGK.2.0.9999.False" updatedrts="73.4478341408963" scores="435082608021.54" fdr="0" recomputedscores="2.02474923272" predictedrts="73.5160415222046" irts="73.1886971965037" pwhh="7.18113661268241">
        <fragment mz="1146.651733" charge="1" ion="y11" responses="12379.162008801" signaltonoises="108.338826941169" noises="8.84045284021421" />
        <fragment mz="1245.720093" charge="1" ion="y12" responses="1055.65157463403" signaltonoises="19.8343906283829" noises="3.68588008989959" />
        <fragment mz="820.4927368" charge="1" ion="y8" responses="3651.21697630273" signaltonoises="42.4892973109341" noises="5.85138833662977" />
        <fragment mz="948.5512695" charge="1" ion="y9" responses="2232.06991184219" signaltonoises="14.205222209802" noises="11.1976676545088" />
        <fragment mz="1049.598999" charge="1" ion="y10" responses="1487.76569590361" signaltonoises="27.5364081429861" noises="8.37470935593119" />
        <fragment mz="326.2438049" charge="1" ion="b3" responses="548.352189257774" signaltonoises="20.6011752575401" noises="4.97878174145234" />
        <decoy>
          <peptide id="sp|Q9NZI8|IF2B1_HUMAN.GIIAGVYQTPVLLK.2.0.9999.True" updatedrts="72.4073655599349" scores="57051755.806286" fdr="1" recomputedscores="-1.793998483813" predictedrts="73.5160415222046" irts="72.1539426077374" pwhh="8.4254876028049566">
            <fragment mz="1188.69873046875" charge="1" ion="y11" responses="108.186266372319" signaltonoises="15.2042310189989" noises="2.26044228670026" />
            <fragment mz="1301.78271484375" charge="1" ion="y12" responses="155.398864608528" signaltonoises="705.806455374432" noises="0.0499810909090909" />
            <fragment mz="961.57171630859375" charge="1" ion="y8" responses="8423.19231600371" signaltonoises="64.5443917827613" noises="8.04901787407412" />
            <fragment mz="1060.64013671875" charge="1" ion="y9" responses="0" signaltonoises="1" noises="2.6182704357662" />
            <fragment mz="1117.66162109375" charge="1" ion="y10" responses="183.135686636383" signaltonoises="11.8866018071532" noises="2.42685358625308" />
            <fragment mz="284.19686889648438" charge="1" ion="b3" responses="324.859757970883" signaltonoises="6.15808280215698" noises="10.8308020652665" />
          </peptide>
        </decoy>
      </peptide>
      <peptide id="sp|Q9NZI8|IF2B1_HUMAN.ITISSLQDLTLYNPER.2.0.9996.False" updatedrts="70.9204137870643" scores="33508139.2336788" fdr="1" recomputedscores="-1.47511239494669" predictedrts="71.1635421865427" irts="70.6751568006444" pwhh="8.3629659445350288">
        <fragment mz="1120.563354" charge="1" ion="y9" responses="0" signaltonoises="1" noises="7.938599032761" />
        <fragment mz="1248.621948" charge="1" ion="y10" responses="1819.81509866518" signaltonoises="13.2742366416939" noises="10.1816979071087" />
        <fragment mz="1005.536377" charge="1" ion="y8" responses="148.670350576339" signaltonoises="4.31793208376738" noises="9.9683747969867" />
        <fragment mz="1361.705933" charge="1" ion="y11" responses="0" signaltonoises="1" noises="9.19679536161908" />
        <fragment mz="1448.738037" charge="1" ion="y12" responses="65.2100369665796" signaltonoises="6.78495122201617" noises="4.53789873714859" />
        <fragment mz="1185.672485" charge="1" ion="b11" responses="179.632049798347" signaltonoises="12.5633875006261" noises="2.58458884687675" />
        <decoy>
          <peptide id="sp|Q9NZI8|IF2B1_HUMAN.EPNYLTLDQLSSITIR.2.0.9996.True" updatedrts="72.2028897099772" scores="4050585.52694563" fdr="1" recomputedscores="-2.41515190079473" predictedrts="71.1635421865427" irts="71.9505896878058" pwhh="4.83612591797457">
            <fragment mz="1032.568359375" charge="1" ion="y9" responses="0" signaltonoises="1" noises="2.63332612576095" />
            <fragment mz="1145.6524658203125" charge="1" ion="y10" responses="30.5187635085916" signaltonoises="4.92697221247607" noises="3.04849235060117" />
            <fragment mz="917.54144287109375" charge="1" ion="y8" responses="1020.62284850253" signaltonoises="38.0501626221266" noises="2.63027461391698" />
            <fragment mz="1246.7001953125" charge="1" ion="y11" responses="79.7269554597699" signaltonoises="259.439812661512" noises="0.127323309280648" />
            <fragment mz="1359.7841796875" charge="1" ion="y12" responses="269.040736171942" signaltonoises="3.99433284853618" noises="8.7591907646865" />
            <fragment mz="1274.6263427734375" charge="1" ion="b11" responses="0" signaltonoises="1" noises="9.91523929712662" />
          </peptide>
        </decoy>
      </peptide>
      <peptide id="sp|Q9NZI8|IF2B1_HUMAN.QQQVDIPLR.2.0.9995.False" updatedrts="39.0187112480505" scores="288589388.220721" fdr="0.877250409165303" recomputedscores="-0.999109756355864" predictedrts="38.9304762820033" irts="38.9486504017687" pwhh="6.5388705284618727">
        <fragment mz="613.3667603" charge="1" ion="y5" responses="8267.17085627311" signaltonoises="37.4220409423972" noises="17.4917010714428" />
        <fragment mz="599.2783813" charge="1" ion="b5" responses="121.574223914977" signaltonoises="4.14806415462297" noises="15.8468046993101" />
        <fragment mz="712.3624268" charge="1" ion="b6" responses="1223.43778146292" signaltonoises="9.96835262313857" noises="13.0199443215989" />
        <fragment mz="712.4351807" charge="1" ion="y6" responses="3108.8306865705" signaltonoises="27.5998392726019" noises="9.60617759014408" />
        <fragment mz="840.4937744" charge="1" ion="y7" responses="4405.4601088447" signaltonoises="37.0568373045254" noises="7.37817196219927" />
        <fragment mz="1078.600342" charge="1" ion="b9" responses="1543.0782986796" signaltonoises="38.3747571710567" noises="2.76632092571637" />
        <decoy>
          <peptide id="sp|Q9NZI8|IF2B1_HUMAN.LPIDVQQQR.2.0.9995.True" updatedrts="36.8416421772795" scores="235808322.521311" fdr="0.953428201811126" recomputedscores="-1.10870070535602" predictedrts="38.9304762820033" irts="36.7835372476935" pwhh="3.3750293644390785">
            <fragment mz="658.36309814453125" charge="1" ion="y5" responses="0" signaltonoises="1" noises="17.3915019200483" />
            <fragment mz="538.32354736328125" charge="1" ion="b5" responses="403.812975539512" signaltonoises="4.5674034894762" noises="14.8179255766025" />
            <fragment mz="666.382080078125" charge="1" ion="b6" responses="0" signaltonoises="1" noises="13.9320472050531" />
            <fragment mz="773.3900146484375" charge="1" ion="y6" responses="1108.27623745435" signaltonoises="6.61473034070619" noises="19.4356560375102" />
            <fragment mz="886.47412109375" charge="1" ion="y7" responses="372.641972017052" signaltonoises="4.69496518840604" noises="15.5442164178814" />
            <fragment mz="1078.600341796875" charge="1" ion="b9" responses="260.065384699267" signaltonoises="20.0457966031221" noises="2.7173738471191" />
          </peptide>
        </decoy>
      </peptide>
      <peptide id="sp|Q9NZI8|IF2B1_HUMAN.[PGQ]-QQQVDIPLR.2.0.9975.False" updatedrts="39.0187112480505" scores="11128981234.2191" fdr="0.154028436018957" recomputedscores="0.5870652962263" predictedrts="38.5042857506172" irts="38.9486504017687" pwhh="6.5388705284618727">
        <fragment mz="613.3667603" charge="1" ion="y5" responses="8267.17085627311" signaltonoises="41.4925831953555" noises="15.7757146757008" />
        <fragment mz="695.3358765" charge="1" ion="b6" responses="769.841176298313" signaltonoises="6.3927867890453" noises="17.4323693506615" />
        <fragment mz="840.4937744" charge="1" ion="y7" responses="4405.4601088447" signaltonoises="45.2379636612725" noises="6.04385555581699" />
        <fragment mz="712.4351807" charge="1" ion="y6" responses="3108.8306865705" signaltonoises="29.159252315324" noises="9.09244704373693" />
        <fragment mz="498.3398438" charge="1" ion="y4" responses="6863.22955408054" signaltonoises="64.0468233255871" noises="9.89577811963362" />
        <fragment mz="467.224884" charge="1" ion="b4" responses="2136.4627404081" signaltonoises="14.3478055077382" noises="16.9959403732943" />
        <decoy>
          <peptide id="sp|Q9NZI8|IF2B1_HUMAN.[PGQ]-QLPIDVQQR.2.0.9975.True" updatedrts="40.2849242303846" scores="193242806.886543" fdr="0.990660225442834" recomputedscores="-1.15687060960587" predictedrts="38.5042857506172" irts="40.2079096603375" pwhh="2.7242556565740719">
            <fragment mz="645.33148193359375" charge="1" ion="y5" responses="914.166095465846" signaltonoises="6.17123800089185" noises="30.2937421196754" />
            <fragment mz="649.35552978515625" charge="1" ion="b6" responses="343.404605761186" signaltonoises="5.72094851323708" noises="19.5382932233337" />
            <fragment mz="855.46832275390625" charge="1" ion="y7" responses="2739.80000021774" signaltonoises="20.5129264503203" noises="13.4994475531861" />
            <fragment mz="758.41552734375" charge="1" ion="y6" responses="656.862067769178" signaltonoises="4.61218645495618" noises="23.7374358734752" />
            <fragment mz="530.30450439453125" charge="1" ion="y4" responses="344.175000990599" signaltonoises="4.79580326664325" noises="23.5033086497116" />
            <fragment mz="435.26019287109375" charge="1" ion="b4" responses="175.118047523926" signaltonoises="4.96199634438061" noises="11.0977745987834" />
          </peptide>
        </decoy>
      </peptide>
      <peptide id="sp|Q9NZI8|IF2B1_HUMAN.MVIITGPPEAQFK.2.0.9969.False" updatedrts="56.0298326295732" scores="164266336106.794" fdr="0" recomputedscores="2.21177514744806" predictedrts="55.0044203467967" irts="55.8663509759906" pwhh="4.1464346826013712">
        <fragment mz="938.5015869" charge="1" ion="b9" responses="1248.42978584217" signaltonoises="8.86589123595055" noises="20.6479598479157" />
        <fragment mz="816.4250488" charge="1" ion="y7" responses="307.778622118448" signaltonoises="3.51200117239537" noises="27.7479398500165" />
        <fragment mz="974.4942017" charge="1" ion="y9" responses="0" signaltonoises="1" noises="20.2649676498938" />
        <fragment mz="809.4589844" charge="1" ion="b8" responses="1236.86487977938" signaltonoises="9.61470730536014" noises="13.0348616359901" />
        <fragment mz="873.4464722" charge="1" ion="y8" responses="264.249160115233" signaltonoises="3.06212530409383" noises="17.6758252489967" />
        <fragment mz="1087.578247" charge="1" ion="y10" responses="207.455715229983" signaltonoises="3.42214671249014" noises="12.4611839280145" />
        <decoy>
          <peptide id="sp|Q9NZI8|IF2B1_HUMAN.FQAEPPGTIIVMK.2.0.9969.True" updatedrts="57.1730803278282" scores="4613065.11141692" fdr="1" recomputedscores="-2.37593319030153" predictedrts="55.0044203467967" irts="57.003320244945" pwhh="4.2696966130295682">
            <fragment mz="941.47271728515625" charge="1" ion="b9" responses="993.095882335634" signaltonoises="9.45105131998984" noises="14.8131924669691" />
            <fragment mz="761.458984375" charge="1" ion="y7" responses="0" signaltonoises="1" noises="8.70452856844688" />
            <fragment mz="955.56451416015625" charge="1" ion="y9" responses="142.931200342166" signaltonoises="3.51215787655551" noises="8.16081543669659" />
            <fragment mz="828.388671875" charge="1" ion="b8" responses="1562.40987305368" signaltonoises="10.8298951656964" noises="18.2443861472226" />
            <fragment mz="858.51171875" charge="1" ion="y8" responses="207.809496175818" signaltonoises="8.08203424465444" noises="6.62119619167991" />
            <fragment mz="1084.6070556640625" charge="1" ion="y10" responses="403.388031542148" signaltonoises="11.0985488781593" noises="5.80371817428194" />
          </peptide>
        </decoy>
      </peptide>
    </protein>
    <protein id="sp|Q9P258|RCC2_HUMAN">
      <peptide id="sp|Q9P258|RCC2_HUMAN.AAAAAWEEPSSGN[Dea]GTAR.2.1.False" updatedrts="31.6809624344439" scores="13466211971.6083" fdr="0" recomputedscores="2.25884694269427" predictedrts="32.0693265705558" irts="31.6511986622092" pwhh="6.8693761935219406">
        <fragment mz="847.3904419" charge="1" ion="y9" responses="7749.73838907045" signaltonoises="144.121204455115" noises="3.88154218564297" />
        <fragment mz="976.4330444" charge="1" ion="y10" responses="2351.26090201586" signaltonoises="52.2528171429355" noises="5.02726212285222" />
        <fragment mz="1291.554932" charge="1" ion="y12" responses="2124.15750174036" signaltonoises="923.612461542058" noises="0.155902752654804" />
        <fragment mz="1105.475586" charge="1" ion="y11" responses="1285.24982772692" signaltonoises="58.449222141368" noises="2.59024634905177" />
        <fragment mz="1362.592041" charge="1" ion="y13" responses="347.547817712977" signaltonoises="594.45277050793" noises="0.0946567900274142" />
        <fragment mz="1071.474121" charge="1" ion="b11" responses="504.19419455595" signaltonoises="14.9735122902864" noises="2.65211629718524" />
        <decoy>
          <peptide id="sp|Q9P258|RCC2_HUMAN.ATGN[Dea]GSSPEEWAAAAAR.2.1.True" updatedrts="32.8001486567315" scores="3218092.29514743" fdr="1" recomputedscores="-1.5848955497391" predictedrts="32.0693265705558" irts="32.7642385947807" pwhh="7.9211781532205183">
            <fragment mz="974.468994140625" charge="1" ion="y9" responses="233.08836723763" signaltonoises="14.796983569268" noises="2.38443988177755" />
            <fragment mz="1071.521728515625" charge="1" ion="y10" responses="0" signaltonoises="1" noises="2.47337020508696" />
            <fragment mz="1245.5858154296875" charge="1" ion="y12" responses="38.819243733058" signaltonoises="9.47922082963065" noises="1.74219594973155" />
            <fragment mz="1158.5538330078125" charge="1" ion="y11" responses="38.7739971964689" signaltonoises="88.7250553452557" noises="0.186076786952853" />
            <fragment mz="1302.6072998046875" charge="1" ion="y13" responses="360.747683427882" signaltonoises="14.4453210707959" noises="2.90438678198455" />
            <fragment mz="1117.4432373046875" charge="1" ion="b11" responses="110.950097349949" signaltonoises="28.3355205526826" noises="1.22067894573424" />
          </peptide>
        </decoy>
      </peptide>
      <peptide id="sp|Q9P258|RCC2_HUMAN.LIEGLSHEVIVSAAC[CAM]GR.3.1.False" updatedrts="51.556399518606" scores="569437553.955526" fdr="0.767744085304898" recomputedscores="-0.826141700687915" predictedrts="51.2358342180327" irts="51.4174848364334" pwhh="5.0626202657123">
        <fragment mz="720.3457642" charge="1" ion="y7" responses="6032.12369866412" signaltonoises="20.7319903777366" noises="19.935137186868" />
        <fragment mz="1091.609497" charge="1" ion="b10" responses="2744.91338757358" signaltonoises="19.3663972297723" noises="10.977765654345" />
        <fragment mz="879.4570313" charge="1" ion="b8" responses="2218.41675219989" signaltonoises="11.9114315508478" noises="18.2404986181204" />
        <fragment mz="932.49823" charge="1" ion="y9" responses="3255.63451658572" signaltonoises="13.8831380594071" noises="19.8266541251898" />
        <fragment mz="1061.540771" charge="1" ion="y10" responses="2393.63735051738" signaltonoises="17.0250032158401" noises="13.5829665236738" />
        <fragment mz="1584.779907" charge="1" ion="y15" responses="0" signaltonoises="1" noises="0.647713937976753" />
        <decoy>
          <peptide id="sp|Q9P258|RCC2_HUMAN.GC[CAM]AASVIVEHSLGEILR.3.1.True" updatedrts="50.3412337586452" scores="499602.96882173" fdr="1" recomputedscores="-3.86728567240419" predictedrts="51.2358342180327" irts="50.2089924617101" pwhh="3.6685474287376705">
            <fragment mz="787.46722412109375" charge="1" ion="y7" responses="0" signaltonoises="1" noises="15.3967073197126" />
            <fragment mz="1024.488037109375" charge="1" ion="b10" responses="1542.69973570404" signaltonoises="13.8398318379877" noises="19.2533012572532" />
            <fragment mz="758.38653564453125" charge="1" ion="b8" responses="1369.68642839275" signaltonoises="10.133974078412" noises="22.2066818859625" />
            <fragment mz="1053.5687255859375" charge="1" ion="y9" responses="96.1906026110828" signaltonoises="3.35700772554027" noises="15.488472050491" />
            <fragment mz="1152.63720703125" charge="1" ion="y10" responses="1302.51679889537" signaltonoises="15.473457204815" noises="8.50473187213613" />
            <fragment mz="1593.8958740234375" charge="1" ion="y15" responses="0" signaltonoises="1" noises="0.0499810909090909" />
          </peptide>
        </decoy>
      </peptide>
      <peptide id="sp|Q9P258|RCC2_HUMAN.TKDGQILPVPNVVVR.3.1.False" updatedrts="52.6274608674881" scores="858228554040.107" fdr="0" recomputedscores="3.23186172483605" predictedrts="52.1565405057846" irts="52.4826641853205" pwhh="7.85929425094229">
        <fragment mz="683.4198608" charge="1" ion="y6" responses="12697.2875659057" signaltonoises="49.7324741776573" noises="14.8701161295748" />
        <fragment mz="756.4250488" charge="1" ion="b7" responses="4336.98307151918" signaltonoises="18.2401083061778" noises="22.4609398833359" />
        <fragment mz="879.5410767" charge="1" ion="y8" responses="9837.34367886465" signaltonoises="60.9370331016458" noises="10.7083061676508" />
        <fragment mz="643.3409424" charge="1" ion="b6" responses="7145.65068413877" signaltonoises="19.4275391796628" noises="23.6403436480167" />
        <fragment mz="586.3671265" charge="1" ion="y5" responses="2717.61586965699" signaltonoises="15.5725183926945" noises="16.5886760365953" />
        <fragment mz="285.1641235" charge="3" ion="b8" responses="0" signaltonoises="1" noises="19.526177922746" />
        <decoy>
          <peptide id="sp|Q9P258|RCC2_HUMAN.VVVNPVPLIQGDKTR.3.1.True" updatedrts="50.7012383756338" scores="10793879.7961075" fdr="1" recomputedscores="-1.69612738920912" predictedrts="52.1565405057846" irts="50.5670200237357" pwhh="3.7588370443273296">
            <fragment mz="704.36859130859375" charge="1" ion="y6" responses="0" signaltonoises="1" noises="23.2047202744324" />
            <fragment mz="705.42938232421875" charge="1" ion="b7" responses="2540.5438657713" signaltonoises="25.4685196399172" noises="12.5018492768029" />
            <fragment mz="930.53668212890625" charge="1" ion="y8" responses="59.4674285762377" signaltonoises="3.73717858628084" noises="8.60128978185977" />
            <fragment mz="608.37664794921875" charge="1" ion="b6" responses="431.308791590741" signaltonoises="5.09157245031434" noises="10.0178887651479" />
            <fragment mz="576.30999755859375" charge="1" ion="y5" responses="2322.94894585481" signaltonoises="8.30327623040462" noises="24.6636495653193" />
            <fragment mz="273.50933837890625" charge="3" ion="b8" responses="0" signaltonoises="1" noises="0.0499810909090909" />
          </peptide>
        </decoy>
      </peptide>
      <peptide id="sp|Q9P258|RCC2_HUMAN.DVAC[CAM]GANHTLVLDSQKR.4.1.False" updatedrts="30.3450586447149" scores="3502952048.87762" fdr="0.0526986825329367" recomputedscores="1.09082691728497" predictedrts="30.7963859000161" irts="30.322631320661" pwhh="6.444493198648761">
        <fragment mz="557.2861328" charge="3" ion="y15" responses="9419.70463770528" signaltonoises="38.9896224300209" noises="19.1717774062759" />
        <fragment mz="1438.776123" charge="1" ion="y13" responses="0" signaltonoises="1" noises="0.0499810909090909" />
        <fragment mz="633.3314819" charge="1" ion="y5" responses="4458.82708840121" signaltonoises="11.9246238327397" noises="20.2690732757172" />
        <fragment mz="825.3308105" charge="1" ion="b8" responses="0" signaltonoises="1" noises="4.64042003476321" />
        <fragment mz="1059.615723" charge="1" ion="y9" responses="650.784448490622" signaltonoises="1911.68817491769" noises="0.0499810909090909" />
        <fragment mz="533.6071167" charge="3" ion="y14" responses="1474.35438288971" signaltonoises="50.1231649224089" noises="4.18875921930124" />
        <decoy>
          <peptide id="sp|Q9P258|RCC2_HUMAN.KQSDLVLTHNAGC[CAM]AVDR.4.1.True" updatedrts="28.8133076172458" scores="5843718.37500695" fdr="1" recomputedscores="-1.7314171130547" predictedrts="30.7963859000161" irts="28.799292285227" pwhh="4.4265653245683678">
            <fragment mz="543.2667236328125" charge="3" ion="y15" responses="1914.54693629783" signaltonoises="14.4188516993361" noises="14.5287434024468" />
            <fragment mz="1425.7266845703125" charge="1" ion="y13" responses="0" signaltonoises="1" noises="0.0499810909090909" />
            <fragment mz="620.28204345703125" charge="1" ion="y5" responses="3989.80907145671" signaltonoises="33.3941856317787" noises="12.6441061906635" />
            <fragment mz="885.5040283203125" charge="1" ion="b8" responses="0" signaltonoises="1" noises="2.07354162669804" />
            <fragment mz="999.4425048828125" charge="1" ion="y9" responses="650.88597890403" signaltonoises="32.1599573824894" noises="2.63659000362783" />
            <fragment mz="514.25604248046875" charge="3" ion="y14" responses="143.10925979824" signaltonoises="3.95722997284834" noises="17.3742405673891" />
          </peptide>
        </decoy>
      </peptide>
      <peptide id="sp|Q9P258|RCC2_HUMAN.AVQDLC[CAM]GWR.2.0.9973.False" updatedrts="40.8000183727157" scores="304582892145.183" fdr="0" recomputedscores="1.98672911624065" predictedrts="40.8403649107982" irts="40.720175034974" pwhh="6.0512154751424623">
        <fragment mz="806.3613892" charge="1" ion="y6" responses="6477.47179145898" signaltonoises="17.6376165475685" noises="21.6914040215168" />
        <fragment mz="934.4199829" charge="1" ion="y7" responses="6303.39070346772" signaltonoises="24.1358833120143" noises="20.5747013087626" />
        <fragment mz="691.3344116" charge="1" ion="y5" responses="2010.11687346477" signaltonoises="13.4736095111279" noises="21.7674277290786" />
        <fragment mz="578.2503662" charge="1" ion="y4" responses="4712.79548774854" signaltonoises="20.7032770100278" noises="15.9414667632689" />
        <fragment mz="414.1983337" charge="1" ion="b4" responses="1525.12769398925" signaltonoises="9.29366793017992" noises="18.4332063626036" />
        <fragment mz="418.2197266" charge="1" ion="y3" responses="2418.03419879243" signaltonoises="10.8913263474634" noises="15.9896415211778" />
        <decoy>
          <peptide id="sp|Q9P258|RCC2_HUMAN.WGC[CAM]LDQVAR.2.0.9973.True" updatedrts="40.0381946357283" scores="126029797.737394" fdr="1" recomputedscores="-1.39876841454088" predictedrts="40.8403649107982" irts="39.9625350426636" pwhh="3.9719453181036313">
            <fragment mz="701.39404296875" charge="1" ion="y6" responses="243.317199621709" signaltonoises="4.55202469274107" noises="15.819945647608" />
            <fragment mz="861.42474365234375" charge="1" ion="y7" responses="821.351681999071" signaltonoises="5.1061119360765" noises="25.6647947468135" />
            <fragment mz="588.30999755859375" charge="1" ion="y5" responses="259.32644252117" signaltonoises="3.90231646904361" noises="18.9399067582875" />
            <fragment mz="473.28305053710938" charge="1" ion="y4" responses="2309.46444365234" signaltonoises="10.2803283791203" noises="14.2542891297819" />
            <fragment mz="517.2227783203125" charge="1" ion="b4" responses="225.392137509364" signaltonoises="4.08316352508371" noises="16.5208545342073" />
            <fragment mz="345.2244873046875" charge="1" ion="y3" responses="329.641814233481" signaltonoises="6.21078969322451" noises="11.4442245833254" />
          </peptide>
        </decoy>
      </peptide>
      <peptide id="sp|Q9P258|RCC2_HUMAN.VFSWGFGGYGR.2.0.9963.False" updatedrts="62.8899980070035" scores="881251872124.979" fdr="0" recomputedscores="2.65984518635512" predictedrts="62.8694229663579" irts="62.6888420476886" pwhh="8.8160241798339918">
        <fragment mz="986.447876" charge="1" ion="y9" responses="9162.83793923661" signaltonoises="37.5357152702408" noises="14.3538505098934" />
        <fragment mz="713.3365479" charge="1" ion="y7" responses="6919.55736084671" signaltonoises="26.5161107104829" noises="17.2363517029772" />
        <fragment mz="899.4158325" charge="1" ion="y8" responses="3215.02889078292" signaltonoises="15.0284137982016" noises="13.9293832356008" />
        <fragment mz="1133.516357" charge="1" ion="y10" responses="943.822675785559" signaltonoises="8.29026156848799" noises="8.94591081099793" />
        <fragment mz="509.2466736" charge="1" ion="y5" responses="5946.86650784182" signaltonoises="18.5305030330459" noises="19.6049368986874" />
        <fragment mz="577.2769165" charge="1" ion="b5" responses="308.688244073608" signaltonoises="4.20781215140224" noises="15.6416448705978" />
        <decoy>
          <peptide id="sp|Q9P258|RCC2_HUMAN.GYGGFGWSFVR.2.0.9963.True" updatedrts="62.6667825049897" scores="7057053125.66092" fdr="0.159368836291913" recomputedscores="0.56336852056814" predictedrts="62.8694229663579" irts="62.4668523891646" pwhh="2.1599083597886546">
            <fragment mz="1012.4999389648438" charge="1" ion="y9" responses="429.289100793954" signaltonoises="7.71170209542866" noises="14.1027465985244" />
            <fragment mz="898.45697021484375" charge="1" ion="y7" responses="0" signaltonoises="1" noises="15.2193573056166" />
            <fragment mz="955.47845458984375" charge="1" ion="y8" responses="293.753268867343" signaltonoises="4.26667650365644" noises="18.043534119907" />
            <fragment mz="1175.563232421875" charge="1" ion="y10" responses="217.99225945025" signaltonoises="4.75362762542173" noises="7.60474094657181" />
            <fragment mz="694.36712646484375" charge="1" ion="y5" responses="287.11217932899" signaltonoises="5.64606882709068" noises="16.5846135258314" />
            <fragment mz="482.20339965820313" charge="1" ion="b5" responses="99.6824631623449" signaltonoises="3.11545853407249" noises="17.2951788415417" />
          </peptide>
        </decoy>
      </peptide>
    </protein>
    <protein id="sp|P23528|COF1_HUMAN">
      <peptide id="sp|P23528|COF1_HUMAN.NIILEEGKEILVGDVGQ[Dea]TVDDPYATFVK.3.1.False" updatedrts="78.6614292844408" scores="194675665532954" fdr="0" recomputedscores="5.84771810360887" predictedrts="79.2487239748137" irts="78.3736605846027" pwhh="5.7752262102117609">
        <fragment mz="1139.630615" charge="1" ion="b10" responses="9189.00712980955" signaltonoises="86.2169776240352" noises="8.07825988198296" />
        <fragment mz="1055.504395" charge="1" ion="y9" responses="9662.76862603844" signaltonoises="81.4205581224899" noises="9.34313668991233" />
        <fragment mz="1351.783203" charge="1" ion="b12" responses="4288.01501121105" signaltonoises="123.753384872443" noises="2.42195678361202" />
        <fragment mz="1252.714722" charge="1" ion="b11" responses="4833.98451567331" signaltonoises="74.1943978267334" noises="4.78591956364832" />
        <fragment mz="1154.572876" charge="1" ion="y10" responses="7699.30088815575" signaltonoises="96.1600960293849" noises="5.93619788931884" />
        <fragment mz="1255.620483" charge="1" ion="y11" responses="7285.23294583595" signaltonoises="99.04699602299" noises="5.09470579531066" />
        <decoy>
          <peptide id="sp|P23528|COF1_HUMAN.VFTAYPDDVTQ[Dea]GVDGVLIEKGEELIINK.3.1.True" updatedrts="81.1103833333333" scores="19384843.6297943" fdr="0.265069262448521" recomputedscores="0.181131980324869" predictedrts="79.2487239748137" irts="80.8091655927671" pwhh="6.6900748590933086">
            <fragment mz="1109.5150146484375" charge="1" ion="b10" responses="0" signaltonoises="1" noises="3.70106641740801" />
            <fragment mz="1043.6094970703125" charge="1" ion="y9" responses="77.5974856254016" signaltonoises="187.583532364591" noises="0.176048390344794" />
            <fragment mz="1295.5789794921875" charge="1" ion="b12" responses="263.770563892814" signaltonoises="14.0645250485832" noises="2.50763721094882" />
            <fragment mz="1238.5576171875" charge="1" ion="b11" responses="52.814568005323" signaltonoises="3.6570133095479" noises="3.90349439902842" />
            <fragment mz="1172.652099609375" charge="1" ion="y10" responses="38.8499962767856" signaltonoises="252.153295363108" noises="0.0655077083550853" />
            <fragment mz="1285.7362060546875" charge="1" ion="y11" responses="218.90911617612" signaltonoises="26.1990685766753" noises="1.28855032996998" />
          </peptide>
        </decoy>
      </peptide>
      <peptide id="sp|P23528|COF1_HUMAN.LGGSAVISLEGKPL.2.1.False" updatedrts="57.2523045925881" scores="181499622159179" fdr="0" recomputedscores="4.08073200563781" predictedrts="57.4288848973489" irts="57.0821094299354" pwhh="8.2290330971174761">
        <fragment mz="856.513855" charge="1" ion="y8" responses="73645.7186799748" signaltonoises="230.374687394916" noises="18.7464997888182" />
        <fragment mz="1112.630981" charge="1" ion="b12" responses="38967.8678154572" signaltonoises="207.251455865674" noises="11.9903865741186" />
        <fragment mz="743.4298096" charge="1" ion="y7" responses="64850.2493352346" signaltonoises="147.73519862701" noises="24.9508020649958" />
        <fragment mz="955.5822754" charge="1" ion="y9" responses="32263.1682594274" signaltonoises="122.141530218034" noises="14.6321666852801" />
        <fragment mz="1026.619385" charge="1" ion="y10" responses="9927.66623253984" signaltonoises="95.2197605760286" noises="9.89038532135354" />
        <fragment mz="1227.694336" charge="1" ion="y13" responses="12700.3521606128" signaltonoises="116.088863643634" noises="7.88071676571476" />
        <decoy>
          <peptide id="sp|P23528|COF1_HUMAN.PKGELSIVASGGLL.2.1.True" updatedrts="59.6396" scores="39330658.4531326" fdr="1" recomputedscores="-2.56047417982277" predictedrts="57.4288848973489" irts="59.4562944103963" pwhh="4.9773879934236582">
            <fragment mz="729.45050048828125" charge="1" ion="y8" responses="149.055076626021" signaltonoises="4.53990699534734" noises="17.751926067913" />
            <fragment mz="1096.5997314453125" charge="1" ion="b12" responses="1445.03649251307" signaltonoises="8.89566959499545" noises="17.4342101539401" />
            <fragment mz="616.366455078125" charge="1" ion="y7" responses="482.785997113484" signaltonoises="5.13942521074173" noises="18.7016684080648" />
            <fragment mz="816.4825439453125" charge="1" ion="y9" responses="0" signaltonoises="1" noises="10.854254439185" />
            <fragment mz="929.56658935546875" charge="1" ion="y10" responses="132.887875790441" signaltonoises="6.43048560049591" noises="4.7401058494667" />
            <fragment mz="1243.7255859375" charge="1" ion="y13" responses="116.540609463455" signaltonoises="146.714255778039" noises="0.112623857812136" />
          </peptide>
        </decoy>
      </peptide>
      <peptide id="sp|P23528|COF1_HUMAN.YALYDATYETK.2.1.False" updatedrts="41.8916369178039" scores="338863656265276" fdr="0" recomputedscores="5.65037593990032" predictedrts="41.9717481836535" irts="41.8057986851073" pwhh="7.1603220287692757">
        <fragment mz="990.4414673" charge="1" ion="y8" responses="147044.830251779" signaltonoises="638.741133285777" noises="15.528770919185" />
        <fragment mz="827.3781128" charge="1" ion="y7" responses="117107.858021069" signaltonoises="391.856080778519" noises="20.8398816771217" />
        <fragment mz="1103.525513" charge="1" ion="y9" responses="99219.5764339602" signaltonoises="256.653599506596" noises="25.9899984692143" />
        <fragment mz="712.3511963" charge="1" ion="y6" responses="49035.2422865816" signaltonoises="205.297740669097" noises="16.7354813157801" />
        <fragment mz="1174.562622" charge="1" ion="y10" responses="25588.5608201837" signaltonoises="196.684605043738" noises="8.78844685235535" />
        <fragment mz="798.3668213" charge="1" ion="b7" responses="0" signaltonoises="1" noises="14.0447653211627" />
        <decoy>
          <peptide id="sp|P23528|COF1_HUMAN.TEYTADYLAYK.2.1.True" updatedrts="41.423135207301" scores="47319182.4020281" fdr="1" recomputedscores="-1.1969293421437" predictedrts="41.9717481836535" irts="41.3398698683623" pwhh="5.1329715747135713">
            <fragment mz="944.47235107421875" charge="1" ion="y8" responses="0" signaltonoises="1" noises="13.3430581678061" />
            <fragment mz="843.4246826171875" charge="1" ion="y7" responses="799.94294996683" signaltonoises="6.22124433994356" noises="13.8775238406926" />
            <fragment mz="1107.53564453125" charge="1" ion="y9" responses="0" signaltonoises="1" noises="10.0959985411015" />
            <fragment mz="772.3875732421875" charge="1" ion="y6" responses="148.761229305147" signaltonoises="4.61954660505724" noises="12.2206568586744" />
            <fragment mz="1236.5782470703125" charge="1" ion="y10" responses="71.1266867745299" signaltonoises="5.86911753720502" noises="2.61199147725416" />
            <fragment mz="844.3359375" charge="1" ion="b7" responses="552.48524038201" signaltonoises="8.58964685458742" noises="9.35512602802836" />
          </peptide>
        </decoy>
      </peptide>
      <peptide id="sp|P23528|COF1_HUMAN.LTGIKHELQ[Dea]ANC[CAM]YEEVKDR.4.1.False" updatedrts="32.8957660743624" scores="427149972840137" fdr="0" recomputedscores="5.19167710891745" predictedrts="32.933814119108" irts="32.8593309055626" pwhh="6.1657365186812623">
        <fragment mz="775.3944702" charge="1" ion="y6" responses="18572.5521442972" signaltonoises="75.3633265365039" noises="18.050610907323" />
        <fragment mz="646.3518677" charge="1" ion="y5" responses="14051.8920372363" signaltonoises="58.0408521233322" noises="19.0228116339127" />
        <fragment mz="938.4577637" charge="1" ion="y7" responses="12514.0657618676" signaltonoises="66.4114440472327" noises="13.7848175035206" />
        <fragment mz="606.7693481" charge="2" ion="y9" responses="2502.13361669466" signaltonoises="75.6108675690619" noises="2.63795099258703" />
        <fragment mz="779.44104" charge="1" ion="b7" responses="5399.92017404508" signaltonoises="50.2294605083069" noises="8.680093606632" />
        <fragment mz="731.0197754" charge="3" ion="y18" responses="6880.63172349717" signaltonoises="159.402060058877" noises="2.63574398457292" />
        <decoy>
          <peptide id="sp|P23528|COF1_HUMAN.DKVEEYC[CAM]NAQ[Dea]LEHKIGTLR.4.1.True" updatedrts="32.8742114019456" scores="850804.0566024" fdr="1" recomputedscores="-3.50907372223167" predictedrts="32.933814119108" irts="32.8378946059946" pwhh="5.1073509996676583">
            <fragment mz="687.451171875" charge="1" ion="y6" responses="0" signaltonoises="1" noises="0.0499810909090909" />
            <fragment mz="559.356201171875" charge="1" ion="y5" responses="61.0963187867942" signaltonoises="5.89855012163235" noises="2.79903652407381" />
            <fragment mz="824.51007080078125" charge="1" ion="y7" responses="0" signaltonoises="1" noises="0.0689865505025168" />
            <fragment mz="533.822021484375" charge="2" ion="y9" responses="40.8736138348889" signaltonoises="330.484685156284" noises="0.0499810909090909" />
            <fragment mz="924.37677001953125" charge="1" ion="b7" responses="932.615904199972" signaltonoises="10.8120693641335" noises="8.52129242379499" />
            <fragment mz="730.37213134765625" charge="3" ion="y18" responses="682.174386439435" signaltonoises="7.40292157972704" noises="14.4859026938076" />
          </peptide>
        </decoy>
      </peptide>
      <peptide id="sp|P23528|COF1_HUMAN.[CRM]-ASGVAVSDGVIK.2.1.False" updatedrts="45.6347243428095" scores="15853111382553.9" fdr="0" recomputedscores="3.64445093028283" predictedrts="45.7160710647535" irts="45.5283300138275" pwhh="7.369075015514281">
        <fragment mz="788.4512329" charge="1" ion="y8" responses="331762.548380365" signaltonoises="704.570674668264" noises="30.4035827678476" />
        <fragment mz="717.4141235" charge="1" ion="y7" responses="140202.027204394" signaltonoises="432.115143141525" noises="20.5679356140844" />
        <fragment mz="618.3457031" charge="1" ion="y6" responses="126429.724725212" signaltonoises="278.691093707344" noises="27.9395251959766" />
        <fragment mz="887.5196533" charge="1" ion="y9" responses="23180.8906012437" signaltonoises="62.6899911040566" noises="24.1609028758656" />
        <fragment mz="944.5411377" charge="1" ion="y10" responses="0" signaltonoises="1" noises="15.6043917310354" />
        <fragment mz="787.3580933" charge="1" ion="b9" responses="0" signaltonoises="1" noises="30.1578869192113" />
        <decoy>
          <peptide id="sp|P23528|COF1_HUMAN.[CRM]-IVGDSVAVGSAK.2.1.True" updatedrts="44.9602833333333" scores="1419444150.2353" fdr="0.54221912072575" recomputedscores="-0.394924486355416" predictedrts="45.7160710647535" irts="44.8575928650298" pwhh="2.582914678197199">
            <fragment mz="718.40936279296875" charge="1" ion="y8" responses="297.333507756641" signaltonoises="3.25877036171719" noises="24.7597880389267" />
            <fragment mz="631.37738037109375" charge="1" ion="y7" responses="393.927799035239" signaltonoises="5.55233744091199" noises="15.542893339397" />
            <fragment mz="532.3089599609375" charge="1" ion="y6" responses="171.973724405576" signaltonoises="3.52169227601914" noises="18.6198274684836" />
            <fragment mz="833.43634033203125" charge="1" ion="y9" responses="457.474647558491" signaltonoises="4.14729503339958" noises="19.7619756646914" />
            <fragment mz="890.457763671875" charge="1" ion="y10" responses="8670.26143043569" signaltonoises="29.8698248706643" noises="21.7906124698045" />
            <fragment mz="841.44140625" charge="1" ion="b9" responses="0" signaltonoises="1" noises="13.9750209161334" />
          </peptide>
        </decoy>
      </peptide>
      <peptide id="sp|P23528|COF1_HUMAN.[1Ac]-ASGVAVSDGVIK.2.1.False" updatedrts="45.6334894620139" scores="246785818428139" fdr="0" recomputedscores="4.83665661863601" predictedrts="45.707966556831" irts="45.5271019146872" pwhh="7.369075015514281">
        <fragment mz="788.4512329" charge="1" ion="y8" responses="331762.548380365" signaltonoises="703.334282976103" noises="30.4570292413893" />
        <fragment mz="717.4141235" charge="1" ion="y7" responses="142124.091780485" signaltonoises="436.190705313399" noises="20.4633563346429" />
        <fragment mz="618.3457031" charge="1" ion="y6" responses="126429.724725212" signaltonoises="280.401378826149" noises="27.7691103628927" />
        <fragment mz="887.5196533" charge="1" ion="y9" responses="23180.8906012437" signaltonoises="62.9610096737074" noises="24.0569011552321" />
        <fragment mz="729.3413696" charge="1" ion="b8" responses="0" signaltonoises="1" noises="28.8541340951668" />
        <fragment mz="614.3143921" charge="1" ion="b7" responses="0" signaltonoises="1" noises="23.5325842750456" />
        <decoy>
          <peptide id="sp|P23528|COF1_HUMAN.[1Ac]-IVGDSVAVGSAK.2.1.True" updatedrts="45.3510263944737" scores="85222.5853819995" fdr="1" recomputedscores="-4.62122189727778" predictedrts="45.707966556831" irts="45.2461900633902" pwhh="3.7255633583793109">
            <fragment mz="718.40936279296875" charge="1" ion="y8" responses="0" signaltonoises="1" noises="21.0258583993811" />
            <fragment mz="631.37738037109375" charge="1" ion="y7" responses="1092.83144121667" signaltonoises="10.0188308500531" noises="16.6148491384759" />
            <fragment mz="532.3089599609375" charge="1" ion="y6" responses="471.32659325279" signaltonoises="7.26121712503741" noises="16.6674022890843" />
            <fragment mz="833.43634033203125" charge="1" ion="y9" responses="659.400514420282" signaltonoises="5.90166597624376" noises="21.0970430528948" />
            <fragment mz="783.4246826171875" charge="1" ion="b8" responses="529.059327988946" signaltonoises="6.74351050227882" noises="16.4451558044761" />
            <fragment mz="684.35626220703125" charge="1" ion="b7" responses="4218.13863412136" signaltonoises="13.0521290189374" noises="23.2725887206923" />
          </peptide>
        </decoy>
      </peptide>
    </protein>
    <protein id="sp|P06753|TPM3_HUMAN">
      <peptide id="sp|P06753|TPM3_HUMAN.AADAEAEVASLNR.2.1.False" updatedrts="32.1904211002575" scores="47180914920449.4" fdr="0" recomputedscores="4.70039061804763" predictedrts="32.5351246164665" irts="32.1578595089503" pwhh="6.551433783794737">
        <fragment mz="859.4631958" charge="1" ion="y8" responses="35289.1109116972" signaltonoises="202.304505582477" noises="13.6169644811594" />
        <fragment mz="1059.542969" charge="1" ion="y10" responses="29840.4129016128" signaltonoises="159.847690081391" noises="15.4293995227604" />
        <fragment mz="788.4260864" charge="1" ion="y7" responses="24071.1286067029" signaltonoises="116.009373760661" noises="13.7514573976649" />
        <fragment mz="988.5057983" charge="1" ion="y9" responses="14806.5417848152" signaltonoises="87.9457171475329" noises="13.4765516878992" />
        <fragment mz="458.2063599" charge="2" ion="b10" responses="1678.19719748294" signaltonoises="17.1041810915678" noises="9.11088137098763" />
        <fragment mz="258.1084595" charge="1" ion="b3" responses="7809.9735731306" signaltonoises="40.6057319687371" noises="16.179486709155" />
        <decoy>
          <peptide id="sp|P06753|TPM3_HUMAN.NLSAVEAEADAAR.2.1.True" updatedrts="34.6849048539894" scores="33918488.6053412" fdr="1" recomputedscores="-1.45712887844977" predictedrts="32.5351246164665" irts="34.6386441842472" pwhh="9.3699314580373478">
            <fragment mz="832.3795166015625" charge="1" ion="y8" responses="127.766060879737" signaltonoises="3.48561020162052" noises="19.8136715283216" />
            <fragment mz="1002.4850463867188" charge="1" ion="y10" responses="176.238374812939" signaltonoises="3.81657801892543" noises="8.18124071547277" />
            <fragment mz="703.3369140625" charge="1" ion="y7" responses="204.198064351508" signaltonoises="4.29946090402691" noises="8.20658502180149" />
            <fragment mz="931.44793701171875" charge="1" ion="y9" responses="3211.07473465661" signaltonoises="19.6301522203929" noises="11.2295913322116" />
            <fragment mz="500.73272705078125" charge="2" ion="b10" responses="112.607873812942" signaltonoises="10.1249434941923" noises="2.05036994655128" />
            <fragment mz="315.16629028320313" charge="1" ion="b3" responses="134.850080643611" signaltonoises="4.63777957348187" noises="7.73281312197368" />
          </peptide>
        </decoy>
      </peptide>
      <peptide id="sp|P06753|TPM3_HUMAN.AADAEAEVASLNRR.3.1.False" updatedrts="29.2701066958175" scores="10896915851.9602" fdr="0.0887428101889893" recomputedscores="0.868617362625432" predictedrts="29.5311575837899" irts="29.253582737957" pwhh="9.02872284832672">
        <fragment mz="1215.644043" charge="1" ion="y11" responses="77.6812465489924" signaltonoises="375.210918062531" noises="0.0499810909090909" />
        <fragment mz="1015.564331" charge="1" ion="y9" responses="981.293457403766" signaltonoises="26.1554779484338" noises="2.83685284156343" />
        <fragment mz="1144.606934" charge="1" ion="y10" responses="0" signaltonoises="1" noises="0.0499810909090909" />
        <fragment mz="944.5272217" charge="1" ion="y8" responses="1415.45836372473" signaltonoises="47.3090937541268" noises="2.47832854678913" />
        <fragment mz="658.2678833" charge="1" ion="b7" responses="918.882859152918" signaltonoises="9.30496465269574" noises="9.13282288611063" />
        <fragment mz="815.4846191" charge="1" ion="y7" responses="2918.51816144409" signaltonoises="71.21870623273" noises="2.72848509165924" />
        <decoy>
          <peptide id="sp|P06753|TPM3_HUMAN.RNLSAVEAEADAAR.3.1.True" updatedrts="28.6456026995861" scores="696551029.829249" fdr="0.511056511056511" recomputedscores="-0.340009497336831" predictedrts="29.5311575837899" irts="28.632508360866" pwhh="2.0742232434519634">
            <fragment mz="1089.51708984375" charge="1" ion="y11" responses="0" signaltonoises="1" noises="1.52704897191547" />
            <fragment mz="931.44793701171875" charge="1" ion="y9" responses="0" signaltonoises="1" noises="8.52708835888628" />
            <fragment mz="1002.4850463867188" charge="1" ion="y10" responses="208.294802270566" signaltonoises="12.8396192046527" noises="2.78463524303029" />
            <fragment mz="832.3795166015625" charge="1" ion="y8" responses="99.843535579319" signaltonoises="3.17569796556193" noises="10.3958584126277" />
            <fragment mz="770.41552734375" charge="1" ion="b7" responses="250.977156288518" signaltonoises="4.30428008985478" noises="9.96217315143987" />
            <fragment mz="703.3369140625" charge="1" ion="y7" responses="529.083990567641" signaltonoises="9.99404465021366" noises="12.5508264138881" />
          </peptide>
        </decoy>
      </peptide>
      <peptide id="sp|P06753|TPM3_HUMAN.ALKDEEKMELQ[Dea]EIQLK.4.1.False" updatedrts="47.8726014682147" scores="824124427837.058" fdr="0" recomputedscores="2.12041969163695" predictedrts="48.0467103505101" irts="47.7539172799691" pwhh="7.8853587884802394">
        <fragment mz="630.3820801" charge="1" ion="y5" responses="212016.171453195" signaltonoises="351.974122292138" noises="39.0347987840727" />
        <fragment mz="501.3395081" charge="1" ion="y4" responses="124623.112024851" signaltonoises="399.297482774773" noises="19.999693492737" />
        <fragment mz="759.4246826" charge="1" ion="y6" responses="15501.6665927644" signaltonoises="30.8035010215096" noises="31.0691055034688" />
        <fragment mz="1187.597656" charge="1" ion="b10" responses="0" signaltonoises="1" noises="7.57737221864378" />
        <fragment mz="686.3355713" charge="1" ion="b6" responses="41855.0006808406" signaltonoises="141.712144262527" noises="18.8615938767779" />
        <fragment mz="557.2929688" charge="1" ion="b5" responses="24582.6256921263" signaltonoises="64.6771956905083" noises="24.9250199640616" />
        <decoy>
          <peptide id="sp|P06753|TPM3_HUMAN.LQIEQ[Dea]LEMKEEDKLAK.4.1.True" updatedrts="47.8048060346327" scores="64676943.8960113" fdr="1" recomputedscores="-1.98482360508836" predictedrts="48.0467103505101" irts="47.6864941618856" pwhh="9.413618996071131">
            <fragment mz="574.35589599609375" charge="1" ion="y5" responses="11429.9302863216" signaltonoises="31.3076123099962" noises="19.8205525413302" />
            <fragment mz="459.32894897460938" charge="1" ion="y4" responses="271.829436594203" signaltonoises="7.09156587340912" noises="5.29045474265441" />
            <fragment mz="703.39849853515625" charge="1" ion="y6" responses="3704.3702925862" signaltonoises="18.8320695996732" noises="21.1783980542612" />
            <fragment mz="1243.6239013671875" charge="1" ion="b10" responses="0" signaltonoises="1" noises="0.0499810909090909" />
            <fragment mz="726.40325927734375" charge="1" ion="b6" responses="3008.38312837377" signaltonoises="13.2377831376391" noises="16.3637805820074" />
            <fragment mz="613.31915283203125" charge="1" ion="b5" responses="6049.61278677082" signaltonoises="19.9087810388822" noises="23.3246936201554" />
          </peptide>
        </decoy>
      </peptide>
      <peptide id="sp|P06753|TPM3_HUMAN.[1Ac]-KAAD[CAM]AEAEVASLNRR.4.0.9995.False" updatedrts="27.4744333333333" scores="10960072.7764001" fdr="1" recomputedscores="-2.0351215533153" predictedrts="26.9560859368804" irts="27.4677707627036" pwhh="7.6528649906824562">
        <fragment mz="1015.564331" charge="1" ion="y9" responses="609.639737886123" signaltonoises="1081.01739170582" noises="0.0499810909090909" />
        <fragment mz="556.272522" charge="1" ion="b5" responses="273.788999590368" signaltonoises="3.65444821460448" noises="20.8435168569502" />
        <fragment mz="1144.606934" charge="1" ion="y10" responses="38.8500000000005" signaltonoises="250.616951559086" noises="0.0659092880394668" />
        <fragment mz="485.2354431" charge="1" ion="b4" responses="489.473551124145" signaltonoises="7.03995523669855" noises="14.3924582151168" />
        <fragment mz="1215.644043" charge="1" ion="y11" responses="0" signaltonoises="1" noises="0.0499810909090909" />
        <fragment mz="815.4846191" charge="1" ion="y7" responses="1718.00618227593" signaltonoises="1305.5214885228" noises="0.112524694541349" />
        <decoy>
          <peptide id="sp|P06753|TPM3_HUMAN.[1Ac]-RNLSAVEAEAD[CAM]AAKR.4.0.9995.True" updatedrts="24.5454166666667" scores="788661081.977468" fdr="0.146380270485282" recomputedscores="0.637469885559113" predictedrts="26.9560859368804" irts="24.5548395201227" pwhh="1.9737078544742521">
            <fragment mz="1017.4959716796875" charge="1" ion="y9" responses="38.844872113294" signaltonoises="330.484676479976" noises="0.0499810909090909" />
            <fragment mz="584.3150634765625" charge="1" ion="b5" responses="0" signaltonoises="1" noises="10.1884174142961" />
            <fragment mz="1116.5643310546875" charge="1" ion="y10" responses="38.8499976014168" signaltonoises="231.54548324499" noises="0.0713379696773661" />
            <fragment mz="513.2779541015625" charge="1" ion="b4" responses="375.399864043769" signaltonoises="7.32991608393865" noises="13.2199720206118" />
            <fragment mz="1187.6014404296875" charge="1" ion="y11" responses="0" signaltonoises="1" noises="0.0499810909090909" />
            <fragment mz="817.416259765625" charge="1" ion="y7" responses="38.8499944151779" signaltonoises="7.65832223994416" noises="2.15686723896123" />
          </peptide>
        </decoy>
      </peptide>
      <peptide id="sp|P06753|TPM3_HUMAN.ALKDEEKMELQEIQLK.4.0.9994.False" updatedrts="47.5024207148281" scores="230470002.045579" fdr="1" recomputedscores="-1.42707230545444" predictedrts="48.1900475222668" irts="47.3857694663314" pwhh="7.8146592075813679">
        <fragment mz="630.3550415" charge="2" ion="y10" responses="25423.9085115796" signaltonoises="39.3720364640796" noises="43.3839839292717" />
        <fragment mz="1315.65625" charge="1" ion="b11" responses="0" signaltonoises="1" noises="2.11646764853874" />
        <fragment mz="501.3395081" charge="1" ion="y4" responses="0" signaltonoises="1" noises="27.454948534526" />
        <fragment mz="758.4406738" charge="1" ion="y6" responses="89743.6043193478" signaltonoises="178.574285418672" noises="34.5563076473281" />
        <fragment mz="1187.597656" charge="1" ion="b10" responses="0" signaltonoises="1" noises="7.11451598603854" />
        <fragment mz="871.5247192" charge="1" ion="y7" responses="14176.8955387449" signaltonoises="83.5419510381099" noises="12.2368918923387" />
        <decoy>
          <peptide id="sp|P06753|TPM3_HUMAN.LQIEQLEMKEEDKLAK.4.0.9994.True" updatedrts="47.849814621423" scores="80006195.8192655" fdr="1" recomputedscores="-1.8924494747823" predictedrts="48.1900475222668" irts="47.7312555728184" pwhh="6.2285169654742507">
            <fragment mz="610.81317138671875" charge="2" ion="y10" responses="6025.45551876007" signaltonoises="25.2833777332053" noises="19.0975705998137" />
            <fragment mz="1371.6824951171875" charge="1" ion="b11" responses="0" signaltonoises="1" noises="0.0499810909090909" />
            <fragment mz="459.32894897460938" charge="1" ion="y4" responses="0" signaltonoises="1" noises="5.40912998105156" />
            <fragment mz="703.39849853515625" charge="1" ion="y6" responses="3704.3702925862" signaltonoises="19.123997065417" noises="20.8551101949635" />
            <fragment mz="1242.639892578125" charge="1" ion="b10" responses="396.63192347779" signaltonoises="409.144608932374" noises="0.126593832877817" />
            <fragment mz="832.44110107421875" charge="1" ion="y7" responses="0" signaltonoises="1" noises="12.8591935458249" />
          </peptide>
        </decoy>
      </peptide>
      <peptide id="sp|P06753|TPM3_HUMAN.ALKDEEKMELQ[Dea]E[Dhy]IQLK.4.0.9994.False" updatedrts="47.8734312911879" scores="1656312001887.77" fdr="0" recomputedscores="2.42356905323653" predictedrts="48.1548542496503" irts="47.7547425457629" pwhh="7.6341648932236552">
        <fragment mz="501.3395081" charge="1" ion="y4" responses="124623.112024851" signaltonoises="364.904147121675" noises="21.8847259777896" />
        <fragment mz="1427.672241" charge="1" ion="b12" responses="0" signaltonoises="1" noises="0.0499810909090909" />
        <fragment mz="741.4141235" charge="1" ion="y6" responses="87311.269080939" signaltonoises="166.541550142882" noises="31.8518549601058" />
        <fragment mz="1187.597656" charge="1" ion="b10" responses="0" signaltonoises="1" noises="6.9970905103056" />
        <fragment mz="686.3630371" charge="2" ion="y11" responses="22186.7554508295" signaltonoises="67.0285083505283" noises="20.7713222744497" />
        <fragment mz="612.371521" charge="1" ion="y5" responses="35828.4452498159" signaltonoises="97.3437110055709" noises="22.8618085731424" />
        <decoy>
          <peptide id="sp|P06753|TPM3_HUMAN.LQIE[Dhy]Q[Dea]LEMKEEDKLAK.4.0.9994.True" updatedrts="48.2758615343829" scores="336209154.915144" fdr="1" recomputedscores="-1.28744078643008" predictedrts="48.1548542496503" irts="48.1549627431085" pwhh="6.56243269378573">
            <fragment mz="459.32894897460938" charge="1" ion="y4" responses="1177.97490000661" signaltonoises="22.3046601526268" noises="5.15343638928996" />
            <fragment mz="1469.682861328125" charge="1" ion="b12" responses="38.8406232744973" signaltonoises="330.484680254878" noises="0.0499810909090909" />
            <fragment mz="703.39849853515625" charge="1" ion="y6" responses="3337.13364215608" signaltonoises="13.0929160104577" noises="20.8364362397832" />
            <fragment mz="1225.61328125" charge="1" ion="b10" responses="77.6179865456325" signaltonoises="331.457724986679" noises="0.0996386348968178" />
            <fragment mz="667.355224609375" charge="2" ion="y11" responses="0" signaltonoises="1" noises="28.2717702998539" />
            <fragment mz="574.35589599609375" charge="1" ion="y5" responses="1058.24438529086" signaltonoises="6.82899988785449" noises="21.6924742291536" />
          </peptide>
        </decoy>
      </peptide>
    </protein>
    <protein id="sp|P08865|RSSA_HUMAN">
      <peptide id="sp|P08865|RSSA_HUMAN.ADHQPLTEASYVN[Dea]LPTIALC[CAM]NTDSPLR.3.1.False" updatedrts="69.7589853905256" scores="848127470970.717" fdr="0" recomputedscores="2.58245996573551" predictedrts="69.9206867364799" irts="69.5201066772361" pwhh="7.1697669711799845">
        <fragment mz="1540.727783" charge="1" ion="b14" responses="6342.51673395103" signaltonoises="48.2478080586884" noises="9.09354710030263" />
        <fragment mz="1146.557129" charge="1" ion="y10" responses="21574.9764356964" signaltonoises="96.0526486018812" noises="15.6295585333018" />
        <fragment mz="1075.52002" charge="1" ion="y9" responses="15061.9504560075" signaltonoises="87.6693427496603" noises="11.9910557724837" />
        <fragment mz="1213.54834" charge="1" ion="b11" responses="1905.74522797746" signaltonoises="20.9752901716837" noises="9.67261209880114" />
        <fragment mz="1312.616821" charge="1" ion="b12" responses="3668.26190124868" signaltonoises="24.1382598459277" noises="9.12231469743236" />
        <fragment mz="1427.643799" charge="1" ion="b13" responses="3405.11503528048" signaltonoises="30.0231333278926" noises="6.90007581521935" />
        <decoy>
          <peptide id="sp|P08865|RSSA_HUMAN.LPSDTNC[CAM]LAITPLN[Dea]VYSAETLPQHDAR.3.1.True" updatedrts="68.7707602414633" scores="575561172.037857" fdr="0.609739368998628" recomputedscores="-0.52794326757989" predictedrts="69.9206867364799" irts="68.5373086125587" pwhh="2.5783544744631484">
            <fragment mz="1511.740966796875" charge="1" ion="b14" responses="303.918912979423" signaltonoises="7.01745241762647" noises="6.8947529652486" />
            <fragment mz="1137.564697265625" charge="1" ion="y10" responses="1162.18253438999" signaltonoises="18.8068048406356" noises="7.9082722275841" />
            <fragment mz="1066.527587890625" charge="1" ion="y9" responses="558.942429490649" signaltonoises="10.6954611127088" noises="7.6560760245882" />
            <fragment mz="1186.5772705078125" charge="1" ion="b11" responses="673.852389807391" signaltonoises="9.37602141849527" noises="9.21701782322848" />
            <fragment mz="1283.6300048828125" charge="1" ion="b12" responses="0" signaltonoises="1" noises="6.07206155140239" />
            <fragment mz="1396.714111328125" charge="1" ion="b13" responses="184.583451282762" signaltonoises="11.2923105989795" noises="5.57155283414823" />
          </peptide>
        </decoy>
      </peptide>
      <peptide id="sp|P08865|RSSA_HUMAN.FTPGTFTNQIQAAFR.2.0.9999.False" updatedrts="68.6648135067031" scores="610439570200371" fdr="0" recomputedscores="5.78927407770526" predictedrts="68.6750962663737" irts="68.4319437106636" pwhh="6.5149120501405973">
        <fragment mz="1048.553467" charge="1" ion="y9" responses="5618.54219350364" signaltonoises="35.0123905369082" noises="10.9144708962906" />
        <fragment mz="947.5057373" charge="1" ion="y8" responses="4923.39191073539" signaltonoises="29.0087263812333" noises="13.1471746434666" />
        <fragment mz="1450.743774" charge="1" ion="y13" responses="3910.60748485397" signaltonoises="60.5523672028517" noises="4.81367030765612" />
        <fragment mz="1195.621826" charge="1" ion="y10" responses="4823.20672964395" signaltonoises="26.5589742520323" noises="10.6371769143969" />
        <fragment mz="1353.690918" charge="1" ion="y12" responses="2965.22165533638" signaltonoises="24.8783689563356" noises="8.79234736640727" />
        <fragment mz="592.3201904" charge="1" ion="y5" responses="5466.787692508" signaltonoises="26.6923293765134" noises="11.1662232294636" />
        <decoy>
          <peptide id="sp|P08865|RSSA_HUMAN.FAAQIQNTFTGPTFR.2.0.9999.True" updatedrts="68.6726996129237" scores="117028250.030529" fdr="0.83509234828496" recomputedscores="-0.928077889291081" predictedrts="68.6750962663737" irts="68.439786508369" pwhh="1.1812376694346831">
            <fragment mz="1040.5159912109375" charge="1" ion="y9" responses="174.498351223804" signaltonoises="4.18121204708371" noises="15.1995099460081" />
            <fragment mz="926.4730224609375" charge="1" ion="y8" responses="266.631222921415" signaltonoises="6.93084676245363" noises="16.4412744903773" />
            <fragment mz="1480.7542724609375" charge="1" ion="y13" responses="142.625433886219" signaltonoises="7.18105051200315" noises="4.52398819736506" />
            <fragment mz="1168.5745849609375" charge="1" ion="y10" responses="0" signaltonoises="1" noises="9.15887973318842" />
            <fragment mz="1409.7171630859375" charge="1" ion="y12" responses="362.922810762873" signaltonoises="8.57136706130662" noises="8.09832912856454" />
            <fragment mz="577.30926513671875" charge="1" ion="y5" responses="1815.36269807228" signaltonoises="7.87861668317163" noises="27.2626914049312" />
          </peptide>
        </decoy>
      </peptide>
      <peptide id="sp|P08865|RSSA_HUMAN.FAAATGATPIAGR.2.0.9999.False" updatedrts="33.2317977213016" scores="1.41749704909442E+15" fdr="0" recomputedscores="6.27177697035597" predictedrts="32.9417175226156" irts="33.1935171510711" pwhh="7.0783763793310417">
        <fragment mz="742.4205933" charge="1" ion="y8" responses="99478.9342244462" signaltonoises="564.522592807575" noises="11.861850975323" />
        <fragment mz="843.4682617" charge="1" ion="y9" responses="93946.7339395254" signaltonoises="809.205103562463" noises="8.13337642969456" />
        <fragment mz="914.5054321" charge="1" ion="y10" responses="41455.0650409854" signaltonoises="413.186531597921" noises="7.50483071925932" />
        <fragment mz="691.3409424" charge="1" ion="b8" responses="0" signaltonoises="1" noises="12.7988790700801" />
        <fragment mz="985.5425415" charge="1" ion="y11" responses="36042.014301385" signaltonoises="328.461625235504" noises="8.14073140288797" />
        <fragment mz="685.3991699" charge="1" ion="y7" responses="22133.9857547859" signaltonoises="171.407602612683" noises="8.69242589129696" />
        <decoy>
          <peptide id="sp|P08865|RSSA_HUMAN.GAIPTAGTAAAFR.2.0.9999.True" updatedrts="33.8741595102696" scores="838027145.621319" fdr="0.32295862321494" recomputedscores="0.0321648856056313" predictedrts="32.9417175226156" irts="33.8323512503849" pwhh="3.8195334540036869">
            <fragment mz="764.40496826171875" charge="1" ion="y8" responses="268.74413939223" signaltonoises="4.58901798373074" noises="11.5224382526575" />
            <fragment mz="865.45263671875" charge="1" ion="y9" responses="3723.19772653345" signaltonoises="43.8321322502405" noises="7.6097578285047" />
            <fragment mz="962.50543212890625" charge="1" ion="y10" responses="0" signaltonoises="1" noises="8.42814011900973" />
            <fragment mz="669.35662841796875" charge="1" ion="b8" responses="785.322655460075" signaltonoises="13.747693343436" noises="9.5122001707838" />
            <fragment mz="1075.5894775390625" charge="1" ion="y11" responses="251.118164496374" signaltonoises="11.8840571356028" noises="2.88503316169477" />
            <fragment mz="693.36785888671875" charge="1" ion="y7" responses="441.792685152257" signaltonoises="6.92867962048063" noises="13.8870058799446" />
          </peptide>
        </decoy>
      </peptide>
      <peptide id="sp|P08865|RSSA_HUMAN.YVDIAIPC[CAM]NNK.2.0.9998.False" updatedrts="43.4295834115182" scores="317217649484353" fdr="0" recomputedscores="5.62225688338201" predictedrts="42.9606791441777" irts="43.3352991628415" pwhh="7.7416906453854191">
        <fragment mz="675.3712158" charge="1" ion="b6" responses="0" signaltonoises="1" noises="19.5374581271148" />
        <fragment mz="1044.514282" charge="1" ion="y9" responses="17419.3335629686" signaltonoises="60.1920638134446" noises="16.8566017679412" />
        <fragment mz="929.4873047" charge="1" ion="y8" responses="3606.34665870646" signaltonoises="27.5110346176916" noises="11.2073384575138" />
        <fragment mz="816.4032593" charge="1" ion="y7" responses="21561.149390101" signaltonoises="92.8476856764936" noises="15.2461384994548" />
        <fragment mz="745.3661499" charge="1" ion="y6" responses="10577.8414416574" signaltonoises="48.1191961768398" noises="16.3207161531665" />
        <fragment mz="632.2820435" charge="1" ion="y5" responses="82489.9586959606" signaltonoises="309.19955487313" noises="16.1989377232313" />
        <decoy>
          <peptide id="sp|P08865|RSSA_HUMAN.NNC[CAM]PIAIDVYK.2.0.9998.True" updatedrts="41.9088670757999" scores="59637203.2638009" fdr="0.949481865284974" recomputedscores="-1.10413178391491" predictedrts="42.9606791441777" irts="41.822934219402" pwhh="9.3139742931238914">
            <fragment mz="670.2977294921875" charge="1" ion="b6" responses="4821.05070792486" signaltonoises="16.3070221011811" noises="17.8109283306389" />
            <fragment mz="1078.5601806640625" charge="1" ion="y9" responses="154.778015770378" signaltonoises="5.33175233472133" noises="9.08087536897692" />
            <fragment mz="918.52947998046875" charge="1" ion="y8" responses="83.3523371920763" signaltonoises="6.03395985815597" noises="4.85508980523365" />
            <fragment mz="821.47674560546875" charge="1" ion="y7" responses="190.510278928878" signaltonoises="11.6527466628903" noises="5.50729728697345" />
            <fragment mz="708.39263916015625" charge="1" ion="y6" responses="150.643989131433" signaltonoises="3.89683789016223" noises="9.68548826482347" />
            <fragment mz="637.35552978515625" charge="1" ion="y5" responses="383.820259100222" signaltonoises="5.14258088538326" noises="14.1119155724473" />
          </peptide>
        </decoy>
      </peptide>
      <peptide id="sp|P08865|RSSA_HUMAN.AIVAIENPADVSVISSR.2.0.9997.False" updatedrts="58.5430738053048" scores="7371230897367.05" fdr="0" recomputedscores="3.69313277901168" predictedrts="58.3003708795415" irts="58.3657900622354" pwhh="7.1351868346178442">
        <fragment mz="1030.552734" charge="1" ion="y10" responses="35253.9454818046" signaltonoises="177.951796694785" noises="13.0038349016247" />
        <fragment mz="1144.595703" charge="1" ion="y11" responses="14081.541370652" signaltonoises="107.643637088286" noises="9.77002576092784" />
        <fragment mz="1273.638306" charge="1" ion="y12" responses="19318.9413410625" signaltonoises="162.44486417349" noises="8.99626588764359" />
        <fragment mz="1386.72229" charge="1" ion="y13" responses="6688.64958656342" signaltonoises="70.6104399374269" noises="8.44555862689201" />
        <fragment mz="1556.827881" charge="1" ion="y15" responses="0" signaltonoises="1" noises="2.04181733437215" />
        <fragment mz="1457.759399" charge="1" ion="y14" responses="5056.31327410972" signaltonoises="180.579523799571" noises="2.38014288454492" />
        <decoy>
          <peptide id="sp|P08865|RSSA_HUMAN.SSIVSVDAPNEIAVIAR.2.0.9997.True" updatedrts="55.859044638866" scores="130605583.613616" fdr="1" recomputedscores="-1.2076905155496" predictedrts="58.3003708795415" irts="55.6965009100451" pwhh="2.6404487627704052">
            <fragment mz="1053.6051025390625" charge="1" ion="y10" responses="155.317984684021" signaltonoises="15.3085606845973" noises="2.30387829863067" />
            <fragment mz="1168.632080078125" charge="1" ion="y11" responses="0" signaltonoises="1" noises="4.66750606774837" />
            <fragment mz="1267.700439453125" charge="1" ion="y12" responses="145.416306693172" signaltonoises="11.2256476763951" noises="2.31731820454281" />
            <fragment mz="1354.7325439453125" charge="1" ion="y13" responses="38.7833670061765" signaltonoises="84.2497209825477" noises="0.195961160528876" />
            <fragment mz="1566.885009765625" charge="1" ion="y15" responses="0" signaltonoises="1" noises="0.0499810909090909" />
            <fragment mz="1453.8009033203125" charge="1" ion="y14" responses="38.819244663736" signaltonoises="330.418159085976" noises="0.0499810909090909" />
          </peptide>
        </decoy>
      </peptide>
      <peptide id="sp|P08865|RSSA_HUMAN.[1Ac]-SGALDVLQ[Dea]MKEEDVLK.2.0.9996.False" updatedrts="69.3419626350701" scores="1179739862865.32" fdr="0" recomputedscores="3.21312531892427" predictedrts="69.2939247168418" irts="69.1053741060432" pwhh="7.0059811840472523">
        <fragment mz="1447.734863" charge="1" ion="y12" responses="3079.31903641328" signaltonoises="51.4655176744703" noises="4.7796566212631" />
        <fragment mz="991.5128784" charge="1" ion="y8" responses="4666.49520307398" signaltonoises="28.7183128963936" noises="11.6743558993786" />
        <fragment mz="1086.549927" charge="1" ion="b10" responses="1331.74888846678" signaltonoises="17.5235641117438" noises="8.66930963981089" />
        <fragment mz="1215.592529" charge="1" ion="b11" responses="1067.28437744049" signaltonoises="11.5402047472144" noises="9.94678859459583" />
        <fragment mz="958.4550171" charge="1" ion="b9" responses="892.8192176123" signaltonoises="16.0080771089098" noises="9.13519607104852" />
        <fragment mz="258.1084595" charge="1" ion="b3" responses="18000.3561228844" signaltonoises="69.2582051826494" noises="18.3873786928057" />
        <decoy>
          <peptide id="sp|P08865|RSSA_HUMAN.[1Ac]-LVDEEKMQ[Dea]LVDLAGSK.2.0.9996.True" updatedrts="69.4880609349005" scores="169475103.914561" fdr="0.669609507640068" recomputedscores="-0.629555026478929" predictedrts="69.2939247168418" irts="69.2506700706948" pwhh="4.9440346970694424">
            <fragment mz="1319.6875" charge="1" ion="y12" responses="30.5275187636966" signaltonoises="4.23485002864632" noises="3.54682830547279" />
            <fragment mz="802.4669189453125" charge="1" ion="y8" responses="88.1609829611732" signaltonoises="4.54025986909573" noises="4.07134976609138" />
            <fragment mz="1228.6129150390625" charge="1" ion="b10" responses="75.1426174955849" signaltonoises="5.35494252963156" noises="7.58507320180297" />
            <fragment mz="1343.639892578125" charge="1" ion="b11" responses="203.508748341178" signaltonoises="5.22535541769104" noises="8.16694550579337" />
            <fragment mz="1129.5445556640625" charge="1" ion="b9" responses="0" signaltonoises="1" noises="12.1550100896666" />
            <fragment mz="370.197265625" charge="1" ion="b3" responses="430.674351534603" signaltonoises="5.66159543848339" noises="13.438848104566" />
          </peptide>
        </decoy>
      </peptide>
    </protein>
    <protein id="sp|P54577|SYYC_HUMAN">
      <peptide id="sp|P54577|SYYC_HUMAN.ISEEC[CAM]IAQWK.2.1.False" updatedrts="43.82205" scores="5611086.58094961" fdr="1" recomputedscores="-2.50533494611388" predictedrts="43.7549510862497" irts="43.7256104233639" pwhh="1.44929047039181">
        <fragment mz="1150.519775" charge="1" ion="y9" responses="194.230105662321" signaltonoises="4.02107048975759" noises="8.88436528370392" />
        <fragment mz="805.4025269" charge="1" ion="y6" responses="0" signaltonoises="1" noises="17.2795008253611" />
        <fragment mz="934.4451294" charge="1" ion="y7" responses="363.217157360273" signaltonoises="6.8429264091889" noises="18.5314358021352" />
        <fragment mz="1063.487671" charge="1" ion="y8" responses="322.654706934181" signaltonoises="4.61263674145683" noises="14.7061635916242" />
        <fragment mz="803.3603516" charge="1" ion="b7" responses="447.758764794813" signaltonoises="7.6694423895378" noises="11.0776426744079" />
        <fragment mz="532.2474976" charge="2" ion="y8" responses="1739.74834286325" signaltonoises="8.21236673645244" noises="18.9221490443641" />
        <decoy>
          <peptide id="sp|P54577|SYYC_HUMAN.WQAIC[CAM]EESIK.2.1.True" updatedrts="43.798227658744" scores="45746729.4973714" fdr="1" recomputedscores="-1.585079340615" predictedrts="43.7549510862497" irts="43.7019189084245" pwhh="3.9597915616445589">
            <fragment mz="1077.5245361328125" charge="1" ion="y9" responses="0" signaltonoises="1" noises="9.93210832055423" />
            <fragment mz="765.3447265625" charge="1" ion="y6" responses="982.6537118367" signaltonoises="10.1250339755087" noises="14.9352501357343" />
            <fragment mz="878.42877197265625" charge="1" ion="y7" responses="455.684084713489" signaltonoises="8.815635079074" noises="14.109512943804" />
            <fragment mz="949.46588134765625" charge="1" ion="y8" responses="1345.68136593695" signaltonoises="7.27130986372178" noises="16.3083274384504" />
            <fragment mz="917.3822021484375" charge="1" ion="b7" responses="1136.54466652705" signaltonoises="13.4731311973816" noises="10.785518564146" />
            <fragment mz="475.23660278320313" charge="2" ion="y8" responses="968.315943501123" signaltonoises="9.03998300559664" noises="12.6683095665757" />
          </peptide>
        </decoy>
      </peptide>
      <peptide id="sp|P54577|SYYC_HUMAN.VDAQFGGIDQR.2.1.False" updatedrts="35.5914520821595" scores="3190295179.88487" fdr="0.607681755829904" recomputedscores="-0.52400698359135" predictedrts="35.3137642074107" irts="35.5402128826654" pwhh="5.6245750380095059">
        <fragment mz="792.3999023" charge="1" ion="y7" responses="7029.1591559974" signaltonoises="31.2274324729589" noises="17.3865652997834" />
        <fragment mz="645.3314819" charge="1" ion="y6" responses="6765.44568801044" signaltonoises="29.9777558907867" noises="14.6325019816981" />
        <fragment mz="903.4206543" charge="1" ion="b9" responses="851.25467760477" signaltonoises="7.4499504144186" noises="11.5319377578854" />
        <fragment mz="991.4955444" charge="1" ion="y9" responses="2246.73949234687" signaltonoises="18.4114233260937" noises="11.6917471749588" />
        <fragment mz="920.4584351" charge="1" ion="y8" responses="988.78588612709" signaltonoises="8.92501365915836" noises="14.00208293443" />
        <fragment mz="1031.479248" charge="1" ion="b10" responses="0" signaltonoises="1" noises="16.2909634592846" />
        <decoy>
          <peptide id="sp|P54577|SYYC_HUMAN.QDIGGFQADVR.2.1.True" updatedrts="34.2500566718959" scores="54234856.6485393" fdr="0.990016103059581" recomputedscores="-1.15560672097468" predictedrts="35.3137642074107" irts="34.2061840791836" pwhh="5.6391318493827978">
            <fragment mz="792.39990234375" charge="1" ion="y7" responses="173.793996989263" signaltonoises="3.6524299120236" noises="19.2353959764559" />
            <fragment mz="735.37841796875" charge="1" ion="y6" responses="503.810252012273" signaltonoises="7.81282713868119" noises="16.1015449422732" />
            <fragment mz="932.41082763671875" charge="1" ion="b9" responses="808.089251125391" signaltonoises="5.08033466640201" noises="18.8474174622345" />
            <fragment mz="962.50543212890625" charge="1" ion="y9" responses="108.869999000755" signaltonoises="3.21308936838902" noises="9.48740645370814" />
            <fragment mz="849.42132568359375" charge="1" ion="y8" responses="3534.30164506273" signaltonoises="21.1485124037973" noises="18.4977972432437" />
            <fragment mz="1031.479248046875" charge="1" ion="b10" responses="378.333987718599" signaltonoises="4.04371178598685" noises="14.3805328687107" />
          </peptide>
        </decoy>
      </peptide>
      <peptide id="sp|P54577|SYYC_HUMAN.EYTLDVYR.2.1.False" updatedrts="42.6622616340156" scores="8003480960.84961" fdr="0.163844033083891" recomputedscores="0.542838990529334" predictedrts="42.7179260048897" irts="42.572191323874" pwhh="6.8412756043131164">
        <fragment mz="552.2776489" charge="1" ion="y4" responses="11639.6340622858" signaltonoises="32.7026976252621" noises="22.2614040862344" />
        <fragment mz="766.4093628" charge="1" ion="y6" responses="7028.39205756729" signaltonoises="22.440893890874" noises="24.7621189486236" />
        <fragment mz="665.3616943" charge="1" ion="y5" responses="1003.89911576387" signaltonoises="5.05292900344688" noises="27.7668810784654" />
        <fragment mz="929.4727173" charge="1" ion="y7" responses="3502.93284887284" signaltonoises="12.6020442057987" noises="21.6290549512967" />
        <fragment mz="437.2507019" charge="1" ion="y3" responses="2158.60983493887" signaltonoises="9.44773835519102" noises="19.7438012991647" />
        <fragment mz="293.1131897" charge="1" ion="b2" responses="0" signaltonoises="1" noises="19.9787439189676" />
        <decoy>
          <peptide id="sp|P54577|SYYC_HUMAN.YVDLTYER.2.1.True" updatedrts="42.5812220799525" scores="2533467872.87302" fdr="0.316599486991572" recomputedscores="0.0432754757121793" predictedrts="42.7179260048897" irts="42.4915968186935" pwhh="8.118245096092144">
            <fragment mz="568.2725830078125" charge="1" ion="y4" responses="4892.4341448411" signaltonoises="13.6037412081702" noises="20.6370337638243" />
            <fragment mz="796.383544921875" charge="1" ion="y6" responses="336.59528917259" signaltonoises="8.91526661953346" noises="20.4135887915711" />
            <fragment mz="681.35662841796875" charge="1" ion="y5" responses="5566.01909313224" signaltonoises="21.0159408076467" noises="26.2921531204775" />
            <fragment mz="895.45196533203125" charge="1" ion="y7" responses="787.445222644194" signaltonoises="5.73794931801964" noises="18.3274166266453" />
            <fragment mz="467.22488403320313" charge="1" ion="y3" responses="1033.37517743842" signaltonoises="8.35616861130747" noises="18.5341565236605" />
            <fragment mz="263.13900756835938" charge="1" ion="b2" responses="8457.79386135957" signaltonoises="38.6718249345752" noises="15.1190758029344" />
          </peptide>
        </decoy>
      </peptide>
      <peptide id="sp|P54577|SYYC_HUMAN.NLQEVLGEEK.2.0.9998.False" updatedrts="41.8576028205949" scores="217564470.817666" fdr="1" recomputedscores="-1.46919285698673" predictedrts="41.3994351843636" irts="41.7719514946146" pwhh="8.04580171930904">
        <fragment mz="803.4145508" charge="1" ion="y7" responses="4398.78169928806" signaltonoises="14.4855915130135" noises="28.3312362903582" />
        <fragment mz="697.3879395" charge="1" ion="b6" responses="420.801669114088" signaltonoises="4.1462392339024" noises="14.9446975351183" />
        <fragment mz="931.4730835" charge="1" ion="y8" responses="6146.54080751873" signaltonoises="20.4158005196581" noises="21.1534941826534" />
        <fragment mz="674.3719482" charge="1" ion="y6" responses="317.055776234175" signaltonoises="7.76860294672353" noises="19.352718758087" />
        <fragment mz="356.1928406" charge="1" ion="b3" responses="1367.661009754" signaltonoises="11.0334933441001" noises="18.4398574439081" />
        <fragment mz="462.2194519" charge="1" ion="y4" responses="3547.69438568412" signaltonoises="18.6330070283807" noises="17.1467953860541" />
        <decoy>
          <peptide id="sp|P54577|SYYC_HUMAN.EEGLVEQLNK.2.0.9998.True" updatedrts="40.791999491376" scores="89154275.6429308" fdr="1" recomputedscores="-1.85321663525756" predictedrts="41.3994351843636" irts="40.7122001913171" pwhh="6.9259523296754315">
            <fragment mz="843.49346923828125" charge="1" ion="y7" responses="473.475853463691" signaltonoises="5.71629065731524" noises="12.6675178396318" />
            <fragment mz="657.30902099609375" charge="1" ion="b6" responses="977.477483043746" signaltonoises="6.17214482092552" noises="16.884489999724" />
            <fragment mz="900.514892578125" charge="1" ion="y8" responses="0" signaltonoises="1" noises="9.11839869847657" />
            <fragment mz="730.40936279296875" charge="1" ion="y6" responses="2258.98286239624" signaltonoises="9.02715704730187" noises="21.4317288689825" />
            <fragment mz="316.11392211914063" charge="1" ion="b3" responses="1507.60361574874" signaltonoises="11.2094331295778" noises="16.9525498819738" />
            <fragment mz="502.29837036132813" charge="1" ion="y4" responses="235.669096354765" signaltonoises="3.20484116156815" noises="13.0828053230561" />
          </peptide>
        </decoy>
      </peptide>
      <peptide id="sp|P54577|SYYC_HUMAN.NSEPEEVIPSR.2.0.9995.False" updatedrts="31.3078440750477" scores="18580424669.9058" fdr="0.183641975308642" recomputedscores="0.427074115761817" predictedrts="31.751631871036" irts="31.2801293751565" pwhh="10.240473002445524">
        <fragment mz="926.4942017" charge="1" ion="y8" responses="13297.8777006657" signaltonoises="81.528224583202" noises="8.77393725516958" />
        <fragment mz="898.4152832" charge="1" ion="b8" responses="330.673431342323" signaltonoises="5.90472549779961" noises="7.88265564820643" />
        <fragment mz="700.3988037" charge="1" ion="y6" responses="1778.01546916532" signaltonoises="12.8133998519623" noises="8.04282068699291" />
        <fragment mz="829.4414063" charge="1" ion="y7" responses="2144.1540988673" signaltonoises="17.9658495918961" noises="7.97180787811971" />
        <fragment mz="1082.5" charge="1" ion="b10" responses="6071.86194555154" signaltonoises="72.3449465342233" noises="6.78010040580199" />
        <fragment mz="1055.536743" charge="1" ion="y9" responses="950.295668022178" signaltonoises="39.7158839610011" noises="2.6008606822305" />
        <decoy>
          <peptide id="sp|P54577|SYYC_HUMAN.SPIVEEPESNR.2.0.9995.True" updatedrts="32.9900822612231" scores="1005858451.58544" fdr="0.766766766766767" recomputedscores="-0.820124545762661" predictedrts="31.751631871036" irts="32.953129131607" pwhh="3.5679338352137857">
            <fragment mz="959.44287109375" charge="1" ion="y8" responses="386.967080324255" signaltonoises="7.22501470617169" noises="10.3487107464911" />
            <fragment mz="881.42510986328125" charge="1" ion="b8" responses="0" signaltonoises="1" noises="9.26883486271233" />
            <fragment mz="731.33184814453125" charge="1" ion="y6" responses="0" signaltonoises="1" noises="10.7321981631285" />
            <fragment mz="860.37445068359375" charge="1" ion="y7" responses="194.959635803997" signaltonoises="4.34057908023353" noises="10.3842898307349" />
            <fragment mz="1082.5" charge="1" ion="b10" responses="333.97368328966" signaltonoises="10.294079127109" noises="7.33431031622139" />
            <fragment mz="1072.5269775390625" charge="1" ion="y9" responses="636.501023805809" signaltonoises="14.5124606306902" noises="3.88311414833172" />
          </peptide>
        </decoy>
      </peptide>
      <peptide id="sp|P54577|SYYC_HUMAN.VHLMNPMVPGLTGSK.3.0.9975.False" updatedrts="52.186995636549" scores="892692078.766378" fdr="0.235827664399093" recomputedscores="0.259945778172867" predictedrts="52.0598293926344" irts="52.0446178788331" pwhh="7.287544477058713">
        <fragment mz="922.4637451" charge="1" ion="b8" responses="546.164850093062" signaltonoises="8.52861569597614" noises="14.6623276734825" />
        <fragment mz="595.3146362" charge="2" ion="b11" responses="10101.5967402878" signaltonoises="28.6253207253239" noises="23.5818653352357" />
        <fragment mz="758.4406738" charge="1" ion="y8" responses="2605.65455857956" signaltonoises="14.8943639990276" noises="17.5799990146438" />
        <fragment mz="823.3953247" charge="1" ion="b7" responses="2786.34066762234" signaltonoises="23.7100320002822" noises="15.7808955340833" />
        <fragment mz="659.3722534" charge="1" ion="y7" responses="15008.9688350156" signaltonoises="41.3942971969596" noises="22.7601530819301" />
        <fragment mz="562.319519" charge="1" ion="y6" responses="1473.4071907855" signaltonoises="7.90571476977606" noises="16.4962914840394" />
        <decoy>
          <peptide id="sp|P54577|SYYC_HUMAN.SGTLGPVMPNMLHVK.3.0.9975.True" updatedrts="51.43361794248" scores="43084564.6777205" fdr="0.896732026143791" recomputedscores="-1.02212743931999" predictedrts="52.0598293926344" irts="51.2953775458942" pwhh="2.0843813322446154">
            <fragment mz="743.3756103515625" charge="1" ion="b8" responses="0" signaltonoises="1" noises="21.2405151918902" />
            <fragment mz="543.259521484375" charge="2" ion="b11" responses="0" signaltonoises="1" noises="24.8997044985134" />
            <fragment mz="969.5008544921875" charge="1" ion="y8" responses="160.420086823802" signaltonoises="3.91191345636459" noises="13.3728027103287" />
            <fragment mz="612.33514404296875" charge="1" ion="b7" responses="723.481331500518" signaltonoises="8.02392162387314" noises="20.7039889861714" />
            <fragment mz="838.46038818359375" charge="1" ion="y7" responses="320.963495327328" signaltonoises="3.60437935481297" noises="18.0693951020678" />
            <fragment mz="741.4075927734375" charge="1" ion="y6" responses="424.525120753082" signaltonoises="4.06115075262257" noises="25.4830904975034" />
          </peptide>
        </decoy>
      </peptide>
    </protein>
    <protein id="sp|P26640|SYVC_HUMAN">
      <peptide id="sp|P26640|SYVC_HUMAN.ITPAHDQNDYEVGQR.3.1.False" updatedrts="23.5804197841043" scores="25661660965.8586" fdr="0" recomputedscores="2.425674123807" predictedrts="23.5169993367938" irts="23.5951421581381" pwhh="5.7844411967153437">
        <fragment mz="1528.67749" charge="1" ion="y13" responses="0" signaltonoises="1" noises="0.0499810909090909" />
        <fragment mz="1223.528687" charge="1" ion="y10" responses="3001.70835561317" signaltonoises="5135.69461211802" noises="0.0499810909090909" />
        <fragment mz="751.3733521" charge="1" ion="y6" responses="3931.85213804505" signaltonoises="52.6071514601636" noises="4.95665088036879" />
        <fragment mz="992.4431763" charge="1" ion="b9" responses="1381.05956859012" signaltonoises="36.5708595665339" noises="3.91319033536959" />
        <fragment mz="1108.501831" charge="1" ion="y9" responses="1623.14495704694" signaltonoises="1228.94707559522" noises="0.119564435528529" />
        <fragment mz="980.4431763" charge="1" ion="y8" responses="1437.22370413011" signaltonoises="70.9654624888061" noises="2.11431019178432" />
        <decoy>
          <peptide id="sp|P26640|SYVC_HUMAN.QGVEYDNQDHAPTIR.3.1.True" updatedrts="21.9298166645535" scores="1345976.81748821" fdr="1" recomputedscores="-1.69031673618926" predictedrts="23.5169993367938" irts="21.9536037364695" pwhh="3.5784076374446911">
            <fragment mz="1557.729248046875" charge="1" ion="y13" responses="0" signaltonoises="1" noises="0.0499810909090909" />
            <fragment mz="1166.554931640625" charge="1" ion="y10" responses="0" signaltonoises="1" noises="0.0499810909090909" />
            <fragment mz="694.39947509765625" charge="1" ion="y6" responses="38.8499999998747" signaltonoises="177.210233507252" noises="0.0932112357224843" />
            <fragment mz="1049.4169921875" charge="1" ion="b9" responses="0" signaltonoises="1" noises="0.680553742563559" />
            <fragment mz="1051.5279541015625" charge="1" ion="y9" responses="116.548879496339" signaltonoises="660.969365543031" noises="0.0499810909090909" />
            <fragment mz="937.4849853515625" charge="1" ion="y8" responses="77.6999997672969" signaltonoises="375.210918062535" noises="0.0499810909090909" />
          </peptide>
        </decoy>
      </peptide>
      <peptide id="sp|P26640|SYVC_HUMAN.YGEAGEGPGWGGAHPR.3.1.False" updatedrts="28.6568720528693" scores="12063966.9722767" fdr="1" recomputedscores="-2.08058177080617" predictedrts="28.511377206012" irts="28.6437158256907" pwhh="6.189965200991332">
        <fragment mz="594.3106689" charge="1" ion="y6" responses="10325.7545865877" signaltonoises="74.763546153896" noises="11.5795914972089" />
        <fragment mz="1177.549683" charge="1" ion="y12" responses="0" signaltonoises="1" noises="2.5065703412095" />
        <fragment mz="607.2358398" charge="1" ion="b6" responses="341.353883910095" signaltonoises="9.86980818522123" noises="10.2175700355517" />
        <fragment mz="991.4856567" charge="1" ion="y10" responses="2334.7249314114" signaltonoises="45.5668017674972" noises="4.19374384522517" />
        <fragment mz="1248.586792" charge="1" ion="y13" responses="0" signaltonoises="1" noises="0.117785042566223" />
        <fragment mz="780.3899536" charge="1" ion="y7" responses="2581.92473134522" signaltonoises="21.9140121918616" noises="10.7650731621232" />
        <decoy>
          <peptide id="sp|P26640|SYVC_HUMAN.PHAGGWGPGEGAEGYR.3.1.True" updatedrts="28.6802666666667" scores="85517153.4044982" fdr="1" recomputedscores="-1.22607441986534" predictedrts="28.511377206012" irts="28.6669819621432" pwhh="4.3606071832343183">
            <fragment mz="652.304931640625" charge="1" ion="y6" responses="74.1182180691012" signaltonoises="3.37125889822257" noises="11.5590796264876" />
            <fragment mz="1235.5439453125" charge="1" ion="y12" responses="617.818889941408" signaltonoises="23.1650116982281" noises="2.9804168814326" />
            <fragment mz="606.2783203125" charge="1" ion="b6" responses="402.06685379512" signaltonoises="5.14249186999747" noises="15.643465186223" />
            <fragment mz="992.44317626953125" charge="1" ion="y10" responses="942.869271295216" signaltonoises="15.224341843938" noises="7.7538320221762" />
            <fragment mz="1292.5654296875" charge="1" ion="y13" responses="77.6684433041199" signaltonoises="330.457255212708" noises="0.0499810909090909" />
            <fragment mz="781.3475341796875" charge="1" ion="y7" responses="0" signaltonoises="1" noises="9.10565414595614" />
          </peptide>
        </decoy>
      </peptide>
      <peptide id="sp|P26640|SYVC_HUMAN.[1Ac]-STLYVSPHPDAFPSLR.2.0.9984.False" updatedrts="62.5389966764667" scores="269290200268782" fdr="0" recomputedscores="5.6114391236912" predictedrts="62.4343536750517" irts="62.3397683283261" pwhh="5.0870864144726058">
        <fragment mz="1485.748535" charge="1" ion="y13" responses="0" signaltonoises="1" noises="3.73299163256923" />
        <fragment mz="1223.616699" charge="1" ion="y11" responses="5317.08686836804" signaltonoises="28.3343119277904" noises="13.6959145602965" />
        <fragment mz="1136.584717" charge="1" ion="y10" responses="6173.68851844952" signaltonoises="55.1859131336599" noises="8.08058415539592" />
        <fragment mz="1322.685181" charge="1" ion="y12" responses="2629.39830320185" signaltonoises="45.2861340430422" noises="3.98337944041754" />
        <fragment mz="1039.531982" charge="1" ion="y9" responses="1011.09036575732" signaltonoises="7.95801107820486" noises="8.49314744664307" />
        <fragment mz="344.1816101" charge="1" ion="b3" responses="7789.62632903841" signaltonoises="65.6477472227165" noises="9.81821651477992" />
        <decoy>
          <peptide id="sp|P26640|SYVC_HUMAN.[1Ac]-LSPFADPHPSVYLTSR.2.0.9984.True" updatedrts="60.1414" scores="487609149.836763" fdr="0.425044722719141" recomputedscores="-0.161968649960849" predictedrts="62.4343536750517" irts="59.9553386507934" pwhh="2.7922021689226346">
            <fragment mz="1489.743408203125" charge="1" ion="y13" responses="74.0147665776623" signaltonoises="14.6710836963628" noises="2.20694592074058" />
            <fragment mz="1271.6378173828125" charge="1" ion="y11" responses="38.7653327812607" signaltonoises="3.3474661011577" noises="4.93102038703932" />
            <fragment mz="1156.6109619140625" charge="1" ion="y10" responses="91.6133084910231" signaltonoises="6.78941394507168" noises="4.64385226696255" />
            <fragment mz="1342.675048828125" charge="1" ion="y12" responses="0" signaltonoises="1" noises="9.63294640416491" />
            <fragment mz="1059.5582275390625" charge="1" ion="y9" responses="83.3830870928128" signaltonoises="4.10030047420348" noises="6.9665716507119" />
            <fragment mz="340.18670654296875" charge="1" ion="b3" responses="203.200894038202" signaltonoises="4.04732943057623" noises="10.5390876995282" />
          </peptide>
        </decoy>
      </peptide>
      <peptide id="sp|P26640|SYVC_HUMAN.GFVPSPTSQPGGHESLVDR.3.0.9942.False" updatedrts="41.4757232518425" scores="980567285.363736" fdr="0.291527931927488" recomputedscores="0.121403882209972" predictedrts="41.4604703743014" irts="41.3921691125675" pwhh="8.5528851548583056">
        <fragment mz="1479.718628" charge="1" ion="y14" responses="525.579888739172" signaltonoises="553.068712005393" noises="0.085210629174243" />
        <fragment mz="773.3828125" charge="1" ion="b8" responses="991.59756285278" signaltonoises="9.68802749813449" noises="16.9308144179435" />
        <fragment mz="839.4152222" charge="2" ion="b17" responses="1093.34926346368" signaltonoises="5.35317401390151" noises="27.3329234410185" />
        <fragment mz="1066.527588" charge="1" ion="y10" responses="13044.5712072855" signaltonoises="61.3291418886821" noises="13.5393559739665" />
        <fragment mz="969.4748535" charge="1" ion="y9" responses="2697.97435394331" signaltonoises="18.4243123638468" noises="10.2836300238055" />
        <fragment mz="855.4318848" charge="1" ion="y7" responses="867.120124108824" signaltonoises="5.44629868138401" noises="14.9870666317636" />
        <decoy>
          <peptide id="sp|P26640|SYVC_HUMAN.DVLSEHGGPQSTPSPVFGR.3.0.9942.True" updatedrts="43.2114245631631" scores="218164.640400878" fdr="1" recomputedscores="-3.56377923264288" predictedrts="41.4604703743014" irts="43.118338388104" pwhh="3.3538054228230689">
            <fragment mz="1423.7076416015625" charge="1" ion="y14" responses="38.8499969965841" signaltonoises="11.7645504334571" noises="1.4040472639656" />
            <fragment mz="795.3631591796875" charge="1" ion="b8" responses="1373.53618883441" signaltonoises="8.51834238282972" noises="12.745465800846" />
            <fragment mz="868.41790771484375" charge="2" ion="b17" responses="971.568552259839" signaltonoises="10.8022207940038" noises="9.99894213441078" />
            <fragment mz="1075.5531005859375" charge="1" ion="y10" responses="0" signaltonoises="1" noises="10.2750407752878" />
            <fragment mz="947.4945068359375" charge="1" ion="y9" responses="326.205096685183" signaltonoises="5.54063923687233" noises="12.2048196999412" />
            <fragment mz="759.414794921875" charge="1" ion="y7" responses="437.564855709019" signaltonoises="5.60384583411925" noises="14.2897811315994" />
          </peptide>
        </decoy>
      </peptide>
      <peptide id="sp|P26640|SYVC_HUMAN.SSAQDPQAVLGALGR.2.0.9937.False" updatedrts="53.7285499357421" scores="112462986097823" fdr="0" recomputedscores="4.77787443917029" predictedrts="53.5446637299878" irts="53.5777063488843" pwhh="6.930340272778917">
        <fragment mz="981.5839844" charge="1" ion="y10" responses="15941.9426906737" signaltonoises="153.679398828814" noises="7.59641371351584" />
        <fragment mz="1096.610962" charge="1" ion="y11" responses="3548.14146024878" signaltonoises="34.4507580626943" noises="8.37193504217618" />
        <fragment mz="756.4726563" charge="1" ion="y8" responses="2710.55748071124" signaltonoises="53.8180841102323" noises="4.30916383384638" />
        <fragment mz="884.4108276" charge="1" ion="b9" responses="489.90244661551" signaltonoises="8.45548924025928" noises="13.7614022715236" />
        <fragment mz="489.1939697" charge="1" ion="b5" responses="1796.98958497317" signaltonoises="12.194577051557" noises="11.7449826323755" />
        <fragment mz="473.2830505" charge="1" ion="y5" responses="1500.21535076539" signaltonoises="22.5197998779174" noises="10.941916104393" />
        <decoy>
          <peptide id="sp|P26640|SYVC_HUMAN.GLAGLVAQPDQASSR.2.0.9937.True" updatedrts="54.2952915403758" scores="71562993.3552346" fdr="1" recomputedscores="-1.41733243482601" predictedrts="53.5446637299878" irts="54.1413355509287" pwhh="6.3990111242506673">
            <fragment mz="1058.5224609375" charge="1" ion="y10" responses="363.576320902284" signaltonoises="4.32176571939746" noises="13.1003483096499" />
            <fragment mz="1171.6065673828125" charge="1" ion="y11" responses="190.288114196541" signaltonoises="4.44865418057243" noises="11.0513374526739" />
            <fragment mz="888.4169921875" charge="1" ion="y8" responses="4835.08690041438" signaltonoises="24.8469685470221" noises="14.0866294804704" />
            <fragment mz="807.4722900390625" charge="1" ion="b9" responses="433.566872521985" signaltonoises="13.5559731678659" noises="4.94603375755257" />
            <fragment mz="412.25543212890625" charge="1" ion="b5" responses="4275.80826442446" signaltonoises="23.9238751511429" noises="10.5391365245287" />
            <fragment mz="548.2786865234375" charge="1" ion="y5" responses="203.196174650288" signaltonoises="3.86823579887754" noises="18.5768996766851" />
          </peptide>
        </decoy>
      </peptide>
      <peptide id="sp|P26640|SYVC_HUMAN.C[CAM]GEMAQAASAAVTR.2.0.9929.False" updatedrts="33.3116573107116" scores="2084747334138.64" fdr="0" recomputedscores="3.02826249028261" predictedrts="33.5147343873578" irts="33.272938171668" pwhh="6.87824911242202">
        <fragment mz="746.4155273" charge="1" ion="y8" responses="3535.45201786739" signaltonoises="65.8942520376736" noises="3.62891205554179" />
        <fragment mz="1076.551758" charge="1" ion="y11" responses="1440.23152627365" signaltonoises="70.5623610317522" noises="2.48802670874135" />
        <fragment mz="874.4741211" charge="1" ion="y9" responses="3227.19610699363" signaltonoises="65.1133021355163" noises="3.98260719518741" />
        <fragment mz="945.5112305" charge="1" ion="y10" responses="3014.69304081698" signaltonoises="48.469357430699" noises="4.43553574148658" />
        <fragment mz="1262.615723" charge="1" ion="y13" responses="0" signaltonoises="1" noises="0.0965995852004439" />
        <fragment mz="1404.635864" charge="1" ion="b14" responses="38.8488794963382" signaltonoises="298.322628363828" noises="0.0553695337778263" />
        <decoy>
          <peptide id="sp|P26640|SYVC_HUMAN.TVAASAAQAMEGC[CAM]R.2.0.9929.True" updatedrts="35.0116588099144" scores="10268774.6226639" fdr="1" recomputedscores="-2.29575193365774" predictedrts="33.5147343873578" irts="34.963603689491" pwhh="1.7515979116191009">
            <fragment mz="922.386962890625" charge="1" ion="y8" responses="0" signaltonoises="1" noises="5.30232199619934" />
            <fragment mz="1151.4931640625" charge="1" ion="y11" responses="155.337124394427" signaltonoises="410.374369817786" noises="0.0859434113748256" />
            <fragment mz="993.424072265625" charge="1" ion="y9" responses="0" signaltonoises="1" noises="4.15072466598159" />
            <fragment mz="1080.4560546875" charge="1" ion="y10" responses="77.6279948189644" signaltonoises="8.7917128816766" noises="2.13245239973451" />
            <fragment mz="1321.5987548828125" charge="1" ion="y13" responses="0" signaltonoises="1" noises="0.0805545280245808" />
            <fragment mz="1404.6358642578125" charge="1" ion="b14" responses="38.8437536843968" signaltonoises="264.52055871514" noises="0.0624449945520831" />
          </peptide>
        </decoy>
      </peptide>
    </protein>
    <protein id="sp|Q16629|SRSF7_HUMAN">
      <peptide id="sp|Q16629|SRSF7_HUMAN.NPPGFAFVEFEDPRDAEDAVR.3.1.False" updatedrts="66.9440539043268" scores="835132361252.451" fdr="0" recomputedscores="2.13945430877622" predictedrts="67.3457458074401" irts="66.7206340879576" pwhh="8.3016173095131318">
        <fragment mz="1028.511963" charge="1" ion="y9" responses="42518.3590206696" signaltonoises="134.346256634422" noises="17.8608044066008" />
        <fragment mz="1084.008179" charge="2" ion="y19" responses="44859.6561979881" signaltonoises="150.567423703609" noises="15.6513615161014" />
        <fragment mz="1350.600098" charge="1" ion="b12" responses="2837.83410584236" signaltonoises="23.64289007433" noises="8.26882584736096" />
        <fragment mz="1035.481812" charge="2" ion="y18" responses="13655.5773827389" signaltonoises="46.9732946192227" noises="17.4670205229154" />
        <fragment mz="897.9182739" charge="2" ion="y15" responses="12864.3230493844" signaltonoises="98.2147191406384" noises="8.43426164621864" />
        <fragment mz="931.4591675" charge="1" ion="y8" responses="1436.64576816352" signaltonoises="8.6669469566078" noises="15.5565805348995" />
        <decoy>
          <peptide id="sp|Q16629|SRSF7_HUMAN.VADEADRPDEFEVFAFGPPNR.3.1.True" updatedrts="66.4277468533636" scores="67985552.596869" fdr="1" recomputedscores="-1.95735019721194" predictedrts="67.3457458074401" irts="66.2071624656787" pwhh="4.697676334380553">
            <fragment mz="1004.53125" charge="1" ion="y9" responses="721.490482215329" signaltonoises="4.88015764024849" noises="13.9842906556714" />
            <fragment mz="1104.5032958984375" charge="2" ion="y19" responses="87.1948947666823" signaltonoises="3.95780195802313" noises="11.9119445523642" />
            <fragment mz="1374.580810546875" charge="1" ion="b12" responses="251.92932028783" signaltonoises="9.03134630570814" noises="9.80545664443111" />
            <fragment mz="1046.98974609375" charge="2" ion="y18" responses="144.858577887545" signaltonoises="8.38485333568528" noises="4.11614637798683" />
            <fragment mz="889.43646240234375" charge="2" ion="y15" responses="0" signaltonoises="1" noises="14.9246740075828" />
            <fragment mz="905.46282958984375" charge="1" ion="y8" responses="1882.82714180196" signaltonoises="8.69017446286961" noises="28.5099127565706" />
          </peptide>
        </decoy>
      </peptide>
      <peptide id="sp|Q16629|SRSF7_HUMAN.VYVGNLGTGAGKGELER.3.1.False" updatedrts="37.2606988821303" scores="87933775387697.4" fdr="0" recomputedscores="4.49671928561145" predictedrts="37.4809156590325" irts="37.2002925983423" pwhh="5.930145535080567">
        <fragment mz="1457.77063" charge="1" ion="y15" responses="0" signaltonoises="1" noises="0.0499810909090909" />
        <fragment mz="603.3096924" charge="1" ion="y5" responses="39491.0718593333" signaltonoises="109.256217554126" noises="26.7848012712576" />
        <fragment mz="788.4260864" charge="1" ion="y7" responses="28941.1353204851" signaltonoises="122.6267875436" noises="18.917562882376" />
        <fragment mz="1074.553833" charge="1" ion="y11" responses="56516.3670246649" signaltonoises="358.65212340616" noises="12.233022485837" />
        <fragment mz="1358.702271" charge="1" ion="y14" responses="4662.40709539677" signaltonoises="2784.05256001637" noises="0.105466946640597" />
        <fragment mz="859.4631958" charge="1" ion="y8" responses="13587.399933949" signaltonoises="63.9745162217801" noises="16.4545821890441" />
        <decoy>
          <peptide id="sp|Q16629|SRSF7_HUMAN.ELEGKGAGTGLNGVYVR.3.1.True" updatedrts="37.0063859773545" scores="164559225.004274" fdr="1" recomputedscores="-1.23961031152372" predictedrts="37.4809156590325" irts="36.947376316184" pwhh="3.1621523628233823">
            <fragment mz="1477.7757568359375" charge="1" ion="y15" responses="0" signaltonoises="1" noises="0.0499810909090909" />
            <fragment mz="593.340576171875" charge="1" ion="y5" responses="0" signaltonoises="1" noises="11.9405579414774" />
            <fragment mz="820.46759033203125" charge="1" ion="y7" responses="440.43917392467" signaltonoises="9.66544011527875" noises="8.25202022870262" />
            <fragment mz="1106.5953369140625" charge="1" ion="y11" responses="155.38012327462" signaltonoises="210.320374144641" noises="0.0998213245656336" />
            <fragment mz="1348.733154296875" charge="1" ion="y14" responses="77.6977589926759" signaltonoises="330.484685288153" noises="0.0499810909090909" />
            <fragment mz="877.489013671875" charge="1" ion="y8" responses="0" signaltonoises="1" noises="14.0321587070184" />
          </peptide>
        </decoy>
      </peptide>
      <peptide id="sp|Q16629|SRSF7_HUMAN.AFSYYGPLR.2.1.False" updatedrts="48.3069328993417" scores="183411433247.718" fdr="0.00492610837438424" recomputedscores="1.87330006982927" predictedrts="48.4386427448092" irts="48.1858634719327" pwhh="6.52341435384409">
        <fragment mz="855.4359131" charge="1" ion="y7" responses="235705.827864086" signaltonoises="594.66865703273" noises="27.7452524661508" />
        <fragment mz="605.3405762" charge="1" ion="y5" responses="140049.268824818" signaltonoises="418.394121362052" noises="23.346224440685" />
        <fragment mz="632.2714844" charge="1" ion="b5" responses="0" signaltonoises="1" noises="16.7524996455284" />
        <fragment mz="768.4039307" charge="1" ion="y6" responses="66582.7384270328" signaltonoises="202.571735341912" noises="21.6207917853067" />
        <fragment mz="1055.530884" charge="1" ion="b9" responses="0" signaltonoises="1" noises="9.26379381051107" />
        <fragment mz="469.2081604" charge="1" ion="b4" responses="0" signaltonoises="1" noises="18.2789383523877" />
        <decoy>
          <peptide id="sp|Q16629|SRSF7_HUMAN.LPGYYSFAR.2.1.True" updatedrts="49.2114247017364" scores="2925672.91034257" fdr="1" recomputedscores="-2.94396806941989" predictedrts="48.4386427448092" irts="49.0853880324578" pwhh="4.5714339241415489">
            <fragment mz="863.40460205078125" charge="1" ion="y7" responses="207.971827775918" signaltonoises="3.6057180858567" noises="18.8281285804311" />
            <fragment mz="643.31982421875" charge="1" ion="y5" responses="5250.11333651522" signaltonoises="17.493334765116" noises="21.2542259878491" />
            <fragment mz="594.292236328125" charge="1" ion="b5" responses="0" signaltonoises="1" noises="22.192585038877" />
            <fragment mz="806.3831787109375" charge="1" ion="y6" responses="2284.71947437068" signaltonoises="18.6884609951593" noises="15.504618931228" />
            <fragment mz="1055.5308837890625" charge="1" ion="b9" responses="286.641821015679" signaltonoises="8.07998717829145" noises="8.21759847991327" />
            <fragment mz="431.2288818359375" charge="1" ion="b4" responses="0" signaltonoises="1" noises="22.4097240251623" />
          </peptide>
        </decoy>
      </peptide>
      <peptide id="sp|Q16629|SRSF7_HUMAN.VELSTGMPR.2.1.False" updatedrts="34.292729959204" scores="62744559330.2439" fdr="0.0076555023923445" recomputedscores="1.71501513357393" predictedrts="34.5487831233765" irts="34.2486230155127" pwhh="7.1343314537415088">
        <fragment mz="761.3974609" charge="1" ion="y7" responses="35454.1087236691" signaltonoises="118.139665421553" noises="17.2370024760431" />
        <fragment mz="648.3133545" charge="1" ion="y6" responses="22544.325867179" signaltonoises="50.5979456894948" noises="23.4178688995928" />
        <fragment mz="718.3439941" charge="1" ion="b7" responses="0" signaltonoises="1" noises="12.704695197474" />
        <fragment mz="890.4400024" charge="1" ion="y8" responses="4677.94749687966" signaltonoises="28.9859955752704" noises="10.2207744575279" />
        <fragment mz="460.2336731" charge="1" ion="y4" responses="4396.27464269409" signaltonoises="14.4576147981609" noises="22.7262389427275" />
        <fragment mz="429.234375" charge="1" ion="b4" responses="0" signaltonoises="1" noises="18.6350437463958" />
        <decoy>
          <peptide id="sp|Q16629|SRSF7_HUMAN.PMGTSLEVR.2.1.True" updatedrts="33.7020442774411" scores="101140046.382458" fdr="0.948493683187561" recomputedscores="-1.10234027487611" predictedrts="34.5487831233765" irts="33.6611812311986" pwhh="5.66691574965206">
            <fragment mz="761.41522216796875" charge="1" ion="y7" responses="1190.81551439203" signaltonoises="8.40028079493419" noises="15.5620568956459" />
            <fragment mz="704.39373779296875" charge="1" ion="y6" responses="272.480792372592" signaltonoises="4.21038583532748" noises="11.5521738133417" />
            <fragment mz="716.328369140625" charge="1" ion="b7" responses="663.539499500936" signaltonoises="6.37503174917247" noises="16.9005135101911" />
            <fragment mz="892.4556884765625" charge="1" ion="y8" responses="391.422421806216" signaltonoises="6.34583096199458" noises="8.23835037220619" />
            <fragment mz="516.31402587890625" charge="1" ion="y4" responses="304.960893453695" signaltonoises="4.59585358325595" noises="13.6946269782732" />
            <fragment mz="387.169677734375" charge="1" ion="b4" responses="673.876181511788" signaltonoises="5.9882230931202" noises="15.135382067247" />
          </peptide>
        </decoy>
      </peptide>
      <peptide id="sp|Q16629|SRSF7_HUMAN.GGE[KXX]TKVYVGNLGTGAGKGELER.4.0.9986.False" updatedrts="37.2575402714625" scores="40751622097189.7" fdr="0" recomputedscores="4.16270846614797" predictedrts="37.4963705333215" irts="37.1971513339712" pwhh="5.930145535080567">
        <fragment mz="788.4260864" charge="1" ion="y7" responses="28941.1353204851" signaltonoises="123.434020227895" noises="18.7938459764723" />
        <fragment mz="916.4846802" charge="1" ion="y9" responses="32237.4689235016" signaltonoises="148.67280324316" noises="17.9604646027624" />
        <fragment mz="859.4631958" charge="1" ion="y8" responses="13587.399933949" signaltonoises="62.7856298995124" noises="16.7661602959213" />
        <fragment mz="1457.77063" charge="1" ion="y15" responses="0" signaltonoises="1" noises="0.0499810909090909" />
        <fragment mz="603.3096924" charge="1" ion="y5" responses="39491.0718593333" signaltonoises="108.308485323691" noises="27.0191764393224" />
        <fragment mz="1074.553833" charge="1" ion="y11" responses="56516.3670246649" signaltonoises="348.394765351872" noises="12.5931843028397" />
        <decoy>
          <peptide id="sp|Q16629|SRSF7_HUMAN.ELEGKGAGTGLNGVYVKTE[KXX]GGR.4.0.9986.True" updatedrts="38.2698" scores="56108269.6030162" fdr="1" recomputedscores="-1.69132164934466" predictedrts="37.4963705333215" irts="38.2038519862481" pwhh="5.225004353599533">
            <fragment mz="784.37139892578125" charge="1" ion="y7" responses="359.80191839653" signaltonoises="5.61772619402883" noises="18.2390768071282" />
            <fragment mz="1046.503173828125" charge="1" ion="y9" responses="817.603073263554" signaltonoises="8.51497914985061" noises="14.1445305298186" />
            <fragment mz="947.43475341796875" charge="1" ion="y8" responses="300.906495668826" signaltonoises="3.684099093381" noises="16.6141383556873" />
            <fragment mz="1545.7421875" charge="1" ion="y15" responses="0" signaltonoises="1" noises="0.0499810909090909" />
            <fragment mz="557.2080078125" charge="1" ion="y5" responses="79.2394630475942" signaltonoises="3.55641993270046" noises="11.6285295816632" />
            <fragment mz="1217.5675048828125" charge="1" ion="y11" responses="77.6894990478614" signaltonoises="6.94014947728236" noises="2.70216813277363" />
          </peptide>
        </decoy>
      </peptide>
      <peptide id="sp|Q16629|SRSF7_HUMAN.RPFDPNDRC[CAM]YEC[CAM]GEK.4.0.9974.False" updatedrts="26.7793968138806" scores="12296332.5168823" fdr="1" recomputedscores="-2.15686977997787" predictedrts="25.8052659223201" irts="26.7765512092988" pwhh="8.3773646530490051">
        <fragment mz="516.2565308" charge="1" ion="b4" responses="3740.92015145633" signaltonoises="17.6346155264153" noises="17.5112732085231" />
        <fragment mz="1427.567871" charge="1" ion="y11" responses="0" signaltonoises="1" noises="0.0499810909090909" />
        <fragment mz="613.3092651" charge="1" ion="b5" responses="673.144534010231" signaltonoises="7.02928046195118" noises="12.4478267865425" />
        <fragment mz="1330.515015" charge="1" ion="y10" responses="38.8499999999985" signaltonoises="330.484680254876" noises="0.0499810909090909" />
        <fragment mz="1216.472168" charge="1" ion="y9" responses="0" signaltonoises="1" noises="1.01503007275336" />
        <fragment mz="1158.510864" charge="1" ion="b9" responses="77.6999999998752" signaltonoises="375.210918062533" noises="0.0499810909090909" />
        <decoy>
          <peptide id="sp|Q16629|SRSF7_HUMAN.EGC[CAM]EYC[CAM]RDNPDFPRK.4.0.9974.True" updatedrts="23.6838333333333" scores="627275.638115599" fdr="1" recomputedscores="-3.63355333568667" predictedrts="25.8052659223201" irts="23.6979877861209" pwhh="3.1566843591763183">
            <fragment mz="476.14456176757813" charge="1" ion="b4" responses="17.8312869016938" signaltonoises="5.95118196252015" noises="1.4102366842526" />
            <fragment mz="1467.6798095703125" charge="1" ion="y11" responses="0" signaltonoises="1" noises="0.0499810909090909" />
            <fragment mz="639.2078857421875" charge="1" ion="b5" responses="0" signaltonoises="1" noises="0.0499810909090909" />
            <fragment mz="1304.616455078125" charge="1" ion="y10" responses="0" signaltonoises="1" noises="0.0499810909090909" />
            <fragment mz="1144.5858154296875" charge="1" ion="y9" responses="78.5142901231433" signaltonoises="308.60800394549" noises="0.0535371705600242" />
            <fragment mz="1184.4095458984375" charge="1" ion="b9" responses="77.6999972292899" signaltonoises="7.35233400220776" noises="2.24663149069254" />
          </peptide>
        </decoy>
      </peptide>
    </protein>
    <protein id="sp|P24534|EF1B_HUMAN">
      <peptide id="sp|P24534|EF1B_HUMAN.SYIEGYVPSQ[Dea]ADVAVFEAVSSPPPADLC[CAM]HALR.4.1.False" updatedrts="78.4845833333333" scores="12357988.773935" fdr="0.95019404915912" recomputedscores="-1.10644253943523" predictedrts="78.1921615995412" irts="78.1977858270544" pwhh="1.7339586634798669">
        <fragment mz="1052.530518" charge="1" ion="y9" responses="0" signaltonoises="1" noises="22.1789184664296" />
        <fragment mz="1149.557251" charge="3" ion="y32" responses="317.108834602842" signaltonoises="4.79939313089041" noises="16.6524495882882" />
        <fragment mz="1246.597046" charge="2" ion="b24" responses="160.008353329122" signaltonoises="5.2226316603284" noises="11.224128052279" />
        <fragment mz="1420.700195" charge="1" ion="y13" responses="83.348734749892" signaltonoises="3.32147254185364" noises="8.59769271954491" />
        <fragment mz="893.421814" charge="3" ion="b26" responses="0" signaltonoises="1" noises="14.2010480512262" />
        <fragment mz="769.4137573" charge="1" ion="y6" responses="352.80481814945" signaltonoises="7.1158058223554" noises="12.3383538095863" />
        <decoy>
          <peptide id="sp|P24534|EF1B_HUMAN.LAHC[CAM]LDAPPPSSVAEFVAVDAQ[Dea]SPVYGEIYSR.4.1.True" updatedrts="79.8009509604676" scores="194207.702286076" fdr="1" recomputedscores="-2.90061427251077" predictedrts="78.1921615995412" irts="79.5069242937075" pwhh="3.0785269892924219">
            <fragment mz="1083.5469970703125" charge="1" ion="y9" responses="257.125482789582" signaltonoises="6.12853159206927" noises="8.60695320995004" />
            <fragment mz="1149.5572509765625" charge="3" ion="y32" responses="269.792675814029" signaltonoises="3.58622580394959" noises="12.9364012539212" />
            <fragment mz="1231.0888671875" charge="2" ion="b24" responses="38.8499999998747" signaltonoises="224.351371352241" noises="0.0736255131774834" />
            <fragment mz="1485.6856689453125" charge="1" ion="y13" responses="134.610291381239" signaltonoises="5.77683635317135" noises="5.58876963296774" />
            <fragment mz="908.43890380859375" charge="3" ion="b26" responses="0" signaltonoises="1" noises="8.69767644733341" />
            <fragment mz="724.3624267578125" charge="1" ion="y6" responses="266.627312051724" signaltonoises="5.09534256880911" noises="9.53329725209845" />
          </peptide>
        </decoy>
      </peptide>
      <peptide id="sp|P24534|EF1B_HUMAN.SPAGLQVLNDYLADK.2.1.False" updatedrts="67.4049810777819" scores="21568881509798" fdr="0" recomputedscores="4.65926666162053" predictedrts="67.8222023873434" irts="67.1790299651104" pwhh="6.5617003912773626">
        <fragment mz="951.4782104" charge="1" ion="y8" responses="33186.3868402629" signaltonoises="151.031611487129" noises="15.4271682977978" />
        <fragment mz="1050.546631" charge="1" ion="y9" responses="25804.1477279997" signaltonoises="113.128333354612" noises="16.0759793147647" />
        <fragment mz="1178.605225" charge="1" ion="y10" responses="23870.9340161307" signaltonoises="149.164212988835" noises="11.1593768127072" />
        <fragment mz="838.394104" charge="1" ion="y7" responses="17652.2685013357" signaltonoises="64.6067285658338" noises="17.1785118599259" />
        <fragment mz="1291.689209" charge="1" ion="y11" responses="2160.67400056168" signaltonoises="32.1514771296217" noises="11.110904903972" />
        <fragment mz="995.515625" charge="1" ion="b10" responses="6361.09164304421" signaltonoises="24.4582659665054" noises="16.4711886562626" />
        <decoy>
          <peptide id="sp|P24534|EF1B_HUMAN.DALYDNLVQLGAPSK.2.1.True" updatedrts="68.7213142164085" scores="324411379.463638" fdr="0.423613595706619" recomputedscores="-0.161408611391486" predictedrts="67.8222023873434" irts="68.4881341326581" pwhh="5.2868918882822111">
            <fragment mz="799.46722412109375" charge="1" ion="y8" responses="1265.41709565733" signaltonoises="13.3409431741829" noises="9.1901017520078" />
            <fragment mz="912.55126953125" charge="1" ion="y9" responses="374.99157313584" signaltonoises="16.8702518591163" noises="4.51364612276271" />
            <fragment mz="1026.59423828125" charge="1" ion="y10" responses="182.306142034795" signaltonoises="5.75648951129366" noises="6.29273950321273" />
            <fragment mz="700.3988037109375" charge="1" ion="y7" responses="480.169906912188" signaltonoises="13.7681873975199" noises="8.77422351699801" />
            <fragment mz="1141.6212158203125" charge="1" ion="y11" responses="0" signaltonoises="1" noises="8.55211616429779" />
            <fragment mz="1145.583740234375" charge="1" ion="b10" responses="131.921172645078" signaltonoises="6.84404503571557" noises="9.39878365127052" />
          </peptide>
        </decoy>
      </peptide>
      <peptide id="sp|P24534|EF1B_HUMAN.SIQADGLVWGSSK.2.1.False" updatedrts="49.7329085396469" scores="73601125620935.5" fdr="0" recomputedscores="4.75097378626168" predictedrts="49.9993135570408" irts="49.60400801207" pwhh="9.68170572371871">
        <fragment mz="1019.515625" charge="1" ion="y10" responses="133126.176924523" signaltonoises="236.449992087016" noises="27.874245492142" />
        <fragment mz="948.4785156" charge="1" ion="y9" responses="91224.1139830456" signaltonoises="190.665631349556" noises="26.394382571616" />
        <fragment mz="1147.574219" charge="1" ion="y11" responses="75835.0367161512" signaltonoises="191.978026707258" noises="19.5647262772698" />
        <fragment mz="833.4515991" charge="1" ion="y8" responses="72515.5486332416" signaltonoises="154.393150780184" noises="24.278702171529" />
        <fragment mz="685.3515015" charge="1" ion="b7" responses="7291.50412322113" signaltonoises="25.5639588111202" noises="18.2830472010646" />
        <fragment mz="970.4992676" charge="1" ion="b9" responses="0" signaltonoises="1" noises="14.8123652665155" />
        <decoy>
          <peptide id="sp|P24534|EF1B_HUMAN.SSGWVLGDAQISK.2.1.True" updatedrts="49.6622182428151" scores="11626262179.5944" fdr="0.0725" recomputedscores="0.949529442325345" predictedrts="49.9993135570408" irts="49.5337059285987" pwhh="5.5867128868014158">
            <fragment mz="1116.604736328125" charge="1" ion="y10" responses="301.102653440702" signaltonoises="5.49491661479478" noises="8.58115204913598" />
            <fragment mz="930.52545166015625" charge="1" ion="y9" responses="0" signaltonoises="1" noises="12.3593164059135" />
            <fragment mz="1173.626220703125" charge="1" ion="y11" responses="785.589259215424" signaltonoises="13.9324790150091" noises="7.43024445461588" />
            <fragment mz="831.45703125" charge="1" ion="y8" responses="0" signaltonoises="1" noises="18.1975867697828" />
            <fragment mz="687.3460693359375" charge="1" ion="b7" responses="2042.8590342724" signaltonoises="12.0286001485627" noises="18.7857278151116" />
            <fragment mz="873.41009521484375" charge="1" ion="b9" responses="12211.771625067" signaltonoises="41.5778938641102" noises="22.0419696909507" />
          </peptide>
        </decoy>
      </peptide>
      <peptide id="sp|P24534|EF1B_HUMAN.S[Dhy]IQADGLVWGSSK.2.1.False" updatedrts="49.7355532539184" scores="19446789782067.4" fdr="0" recomputedscores="4.17293724952164" predictedrts="49.3926519236772" irts="49.6066382022348" pwhh="9.68170572371871">
        <fragment mz="1019.515625" charge="1" ion="y10" responses="133126.176924523" signaltonoises="291.709012400612" noises="22.5939715465394" />
        <fragment mz="1147.574219" charge="1" ion="y11" responses="77880.8787141389" signaltonoises="256.270173059335" noises="14.7580074321309" />
        <fragment mz="948.4785156" charge="1" ion="y9" responses="92051.8072989976" signaltonoises="225.068265523316" noises="22.4198816322766" />
        <fragment mz="833.4515991" charge="1" ion="y8" responses="72515.5486332416" signaltonoises="169.344380065694" noises="22.1351622277746" />
        <fragment mz="776.4301147" charge="1" ion="y7" responses="20179.9618199549" signaltonoises="56.1217654734291" noises="16.1994381924805" />
        <fragment mz="311.1713867" charge="1" ion="b3" responses="7370.94988417112" signaltonoises="22.9212157856042" noises="18.4796177164314" />
        <decoy>
          <peptide id="sp|P24534|EF1B_HUMAN.SSGWVLGDAQIS[Dhy]K.2.1.True" updatedrts="48.327367814636" scores="34713784.4379196" fdr="1" recomputedscores="-1.57765863529232" predictedrts="49.3926519236772" irts="48.2061861638033" pwhh="2.5874065838689511">
            <fragment mz="1098.59423828125" charge="1" ion="y10" responses="611.175203216527" signaltonoises="13.7282652335778" noises="9.88087652520287" />
            <fragment mz="1155.61572265625" charge="1" ion="y11" responses="132.453980111019" signaltonoises="8.54352332477525" noises="5.6667730805055" />
            <fragment mz="912.514892578125" charge="1" ion="y9" responses="428.821918268514" signaltonoises="7.04733687491113" noises="9.01347489697792" />
            <fragment mz="813.44647216796875" charge="1" ion="y8" responses="694.272611361948" signaltonoises="10.4437796168917" noises="11.4322040930165" />
            <fragment mz="700.3624267578125" charge="1" ion="y7" responses="1587.53116365681" signaltonoises="8.61836966639976" noises="20.4883171673902" />
            <fragment mz="232.09280395507813" charge="1" ion="b3" responses="56.9552824403901" signaltonoises="4.62100240009368" noises="6.18205400129929" />
          </peptide>
        </decoy>
      </peptide>
      <peptide id="sp|P24534|EF1B_HUMAN.SSILLDVKPWDDETDMAK.3.0.9999.False" updatedrts="62.6469735596511" scores="85922629921.5847" fdr="0" recomputedscores="2.42518212920916" predictedrts="63.0561182499782" irts="62.44715222958" pwhh="6.8583805557029835">
        <fragment mz="1207.49353" charge="1" ion="y10" responses="51202.5900254123" signaltonoises="277.828778556806" noises="12.3633940347482" />
        <fragment mz="1549.68396" charge="1" ion="y13" responses="0" signaltonoises="1" noises="2.55324072559059" />
        <fragment mz="809.3345337" charge="1" ion="y7" responses="5015.05980279156" signaltonoises="22.7388286585171" noises="14.2759218339346" />
        <fragment mz="1434.656982" charge="1" ion="y12" responses="0" signaltonoises="1" noises="2.70483682183314" />
        <fragment mz="924.3615112" charge="1" ion="y8" responses="5747.56893556945" signaltonoises="40.5520564477585" noises="10.290961675965" />
        <fragment mz="1335.588501" charge="1" ion="y11" responses="2691.59648975361" signaltonoises="38.8830029739234" noises="6.04735854917171" />
        <decoy>
          <peptide id="sp|P24534|EF1B_HUMAN.AMDTEDDWPKVDLLISSK.3.0.9999.True" updatedrts="65.4841496225816" scores="96192844.5515224" fdr="0.783361064891847" recomputedscores="-0.84426581590564" predictedrts="63.0561182499782" irts="65.2687472339601" pwhh="3.868001223202457">
            <fragment mz="1099.672119140625" charge="1" ion="y10" responses="38.7819300068293" signaltonoises="127.903917017401" noises="0.129089887833204" />
            <fragment mz="1515.8052978515625" charge="1" ion="y13" responses="77.6257003461394" signaltonoises="129.283263110176" noises="0.127733186695939" />
            <fragment mz="775.45599365234375" charge="1" ion="y7" responses="252.649763884906" signaltonoises="3.49452078137489" noises="10.4752469758452" />
            <fragment mz="1400.7784423828125" charge="1" ion="y12" responses="0" signaltonoises="1" noises="0.0499810909090909" />
            <fragment mz="874.5244140625" charge="1" ion="y8" responses="134.534049211558" signaltonoises="3.89704789171749" noises="9.04590943050444" />
            <fragment mz="1285.75146484375" charge="1" ion="y11" responses="233.021746248108" signaltonoises="705.843413656121" noises="0.0499810909090909" />
          </peptide>
        </decoy>
      </peptide>
      <peptide id="sp|P24534|EF1B_HUMAN.SSILLDVKPWDDETDMAKLEEC[CAM]VR.4.0.9993.False" updatedrts="70.3961745728822" scores="30079446238135.6" fdr="0" recomputedscores="3.77536277264438" predictedrts="70.8738814424673" irts="70.1537965765952" pwhh="5.1437940791915633">
        <fragment mz="805.3872681" charge="1" ion="y6" responses="26766.7136112581" signaltonoises="95.1014625046551" noises="23.6959607796602" />
        <fragment mz="997.4351196" charge="2" ion="y16" responses="28111.4726106801" signaltonoises="132.42078583685" noises="15.1134870861515" />
        <fragment mz="933.4822388" charge="1" ion="y7" responses="13135.7208767799" signaltonoises="46.6777921131065" noises="18.7734966133604" />
        <fragment mz="1004.519348" charge="1" ion="y8" responses="11585.392941607" signaltonoises="47.4174750399569" noises="16.3673108177542" />
        <fragment mz="1351.634399" charge="1" ion="y11" responses="3635.0292305541" signaltonoises="45.3976427339295" noises="9.97265665464373" />
        <fragment mz="854.7453613" charge="3" ion="y21" responses="7776.97623135907" signaltonoises="149.182599582976" noises="3.83365596765702" />
        <decoy>
          <peptide id="sp|P24534|EF1B_HUMAN.VC[CAM]EELKAMDTEDDWPKVDLLISSR.4.0.9993.True" updatedrts="71.0115363164425" scores="23947032.3898073" fdr="1" recomputedscores="-2.26575188319457" predictedrts="70.8738814424673" irts="70.7657789079711" pwhh="1.5241690271452475">
            <fragment mz="688.4351806640625" charge="1" ion="y6" responses="126.211908411501" signaltonoises="3.4492303348684" noises="13.7096123519681" />
            <fragment mz="944.968017578125" charge="2" ion="y16" responses="218.179534928087" signaltonoises="6.08400531494677" noises="11.676984531944" />
            <fragment mz="803.462158203125" charge="1" ion="y7" responses="0" signaltonoises="1" noises="16.3607140377092" />
            <fragment mz="902.53057861328125" charge="1" ion="y8" responses="367.228281045498" signaltonoises="5.5463912889351" noises="12.9744684212883" />
            <fragment mz="1313.757568359375" charge="1" ion="y11" responses="0" signaltonoises="1" noises="2.75284469824311" />
            <fragment mz="821.080810546875" charge="3" ion="y21" responses="71.3878304297354" signaltonoises="12.3985587976779" noises="2.57324541002741" />
          </peptide>
        </decoy>
      </peptide>
    </protein>
    <protein id="sp|P23284|PPIB_HUMAN">
      <peptide id="sp|P23284|PPIB_HUMAN.VIKDFMIQGGDFTR.3.1.False" updatedrts="52.8800694030971" scores="16552094596.1624" fdr="0.0148148148148148" recomputedscores="1.53040178699859" predictedrts="52.4625610940164" irts="52.7338854582794" pwhh="6.864271024512866">
        <fragment mz="652.3049316" charge="1" ion="y6" responses="26319.5570819728" signaltonoises="71.0242444037741" noises="27.0181031215821" />
        <fragment mz="975.5332031" charge="1" ion="b8" responses="1030.83587018946" signaltonoises="8.83660868452576" noises="15.6713437094073" />
        <fragment mz="780.3634644" charge="1" ion="y7" responses="13460.8999321049" signaltonoises="42.482161255988" noises="20.3862195165947" />
        <fragment mz="847.4746094" charge="1" ion="b7" responses="1737.78832935937" signaltonoises="9.03881647202725" noises="38.5570802302616" />
        <fragment mz="734.390564" charge="1" ion="b6" responses="9920.90806018956" signaltonoises="28.379736415494" noises="22.1320621151424" />
        <fragment mz="893.4475708" charge="1" ion="y8" responses="1371.14430766747" signaltonoises="8.74852745204409" noises="21.0647578716421" />
        <decoy>
          <peptide id="sp|P23284|PPIB_HUMAN.TFDGGQIMFDKIVR.3.1.True" updatedrts="52.5599564051236" scores="62753790.7691052" fdr="0.81995374958705" recomputedscores="-0.904101269592896" predictedrts="52.4625610940164" irts="52.4155304405136" pwhh="2.3564431652737081">
            <fragment mz="777.46173095703125" charge="1" ion="y6" responses="135.634693724772" signaltonoises="4.13521771479277" noises="9.83273737438248" />
            <fragment mz="850.3763427734375" charge="1" ion="b8" responses="419.089007971363" signaltonoises="5.68531727016641" noises="13.9238595339968" />
            <fragment mz="908.50225830078125" charge="1" ion="y7" responses="404.181413415624" signaltonoises="5.62565025717181" noises="12.6286022046264" />
            <fragment mz="719.33587646484375" charge="1" ion="b7" responses="6086.33219286161" signaltonoises="23.8897408583906" noises="20.1545073407356" />
            <fragment mz="606.2518310546875" charge="1" ion="b6" responses="146.323252215986" signaltonoises="5.59371064152181" noises="14.1397463893425" />
            <fragment mz="1021.5863037109375" charge="1" ion="y8" responses="152.29151492301" signaltonoises="10.4364820430888" noises="2.81069451753975" />
          </peptide>
        </decoy>
      </peptide>
      <peptide id="sp|P23284|PPIB_HUMAN.IEVEKPFAIAKE.3.1.False" updatedrts="43.1970182214795" scores="520185757.562792" fdr="0.549251653324051" recomputedscores="-0.409866238454793" predictedrts="42.9913475674579" irts="43.1040111624317" pwhh="5.1405317426112589">
        <fragment mz="1131.640869" charge="1" ion="y10" responses="116.531243778286" signaltonoises="661.080225769076" noises="0.0499810909090909" />
        <fragment mz="775.4348755" charge="1" ion="y7" responses="1904.88954327648" signaltonoises="9.06048567679001" noises="23.4636217943852" />
        <fragment mz="1260.683472" charge="1" ion="y11" responses="0" signaltonoises="1" noises="0.0499810909090909" />
        <fragment mz="914.4981689" charge="1" ion="b8" responses="0" signaltonoises="1" noises="8.51918698519243" />
        <fragment mz="1032.572388" charge="1" ion="y9" responses="205.724988017092" signaltonoises="14.0266952609024" noises="3.58520163775452" />
        <fragment mz="903.5298462" charge="1" ion="y8" responses="513.055042432619" signaltonoises="26.1076781172874" noises="3.81687647044504" />
        <decoy>
          <peptide id="sp|P23284|PPIB_HUMAN.KAIAFPKEVEIE.3.1.True" updatedrts="44.7735796772246" scores="24790311.3153198" fdr="1" recomputedscores="-1.71996562060861" predictedrts="42.9913475674579" irts="44.671914538521" pwhh="7.52094191209222">
            <fragment mz="1174.6353759765625" charge="1" ion="y10" responses="38.8499979056903" signaltonoises="14.4891353641832" noises="1.14002556229011" />
            <fragment mz="843.44580078125" charge="1" ion="y7" responses="1878.83178955847" signaltonoises="12.3420167332635" noises="15.9788915722469" />
            <fragment mz="1245.6724853515625" charge="1" ion="y11" responses="38.8500000000005" signaltonoises="330.484680254878" noises="0.0499810909090909" />
            <fragment mz="885.519287109375" charge="1" ion="b8" responses="111.853026894469" signaltonoises="3.92930897833862" noises="7.41085033533894" />
            <fragment mz="1061.5513916015625" charge="1" ion="y9" responses="430.052539708556" signaltonoises="12.7407260188963" noises="4.10830844342043" />
            <fragment mz="990.51422119140625" charge="1" ion="y8" responses="1056.64198608618" signaltonoises="20.0159366902089" noises="5.59835394504742" />
          </peptide>
        </decoy>
      </peptide>
      <peptide id="sp|P23284|PPIB_HUMAN.TVDNFVALATGEK.2.0.9997.False" updatedrts="57.5190622472347" scores="121248835664020" fdr="0" recomputedscores="5.39276810150479" predictedrts="57.265517725863" irts="57.3474021185229" pwhh="6.9409966487942434">
        <fragment mz="1164.589478" charge="1" ion="y11" responses="14589.2670219862" signaltonoises="77.7368980675561" noises="12.5147315433286" />
        <fragment mz="788.4512329" charge="1" ion="y8" responses="15256.42682598" signaltonoises="76.3106305460918" noises="11.6325635898279" />
        <fragment mz="935.5196533" charge="1" ion="y9" responses="5074.54121980131" signaltonoises="31.9883583009815" noises="11.9877835798109" />
        <fragment mz="1049.562622" charge="1" ion="y10" responses="4409.37035828674" signaltonoises="24.3658671627284" noises="10.3049298350022" />
        <fragment mz="505.2616577" charge="1" ion="y5" responses="8623.42480903993" signaltonoises="37.9233144561982" noises="15.7526542427918" />
        <fragment mz="618.3457031" charge="1" ion="y6" responses="5863.93303759148" signaltonoises="25.3276819951289" noises="16.2688392253399" />
        <decoy>
          <peptide id="sp|P23284|PPIB_HUMAN.EGTALAVFNDVTK.2.0.9997.True" updatedrts="58.1544060342834" scores="75373162.3673315" fdr="0.765432098765432" recomputedscores="-0.818017473333851" predictedrts="57.265517725863" irts="57.9792567570218" pwhh="3.6609924885518152">
            <fragment mz="1178.6416015625" charge="1" ion="y11" responses="83.3625883502854" signaltonoises="6.96738395694458" noises="4.20544613137809" />
            <fragment mz="893.47271728515625" charge="1" ion="y8" responses="1050.01164238453" signaltonoises="8.57997232311907" noises="14.0235938452944" />
            <fragment mz="1006.5567626953125" charge="1" ion="y9" responses="0" signaltonoises="1" noises="10.1815084175033" />
            <fragment mz="1077.5938720703125" charge="1" ion="y10" responses="0" signaltonoises="1" noises="8.31380911290686" />
            <fragment mz="576.29876708984375" charge="1" ion="y5" responses="517.769128309674" signaltonoises="8.5241070208969" noises="14.2329638747403" />
            <fragment mz="723.3671875" charge="1" ion="y6" responses="1339.73391283783" signaltonoises="10.2435180478179" noises="19.0785895667321" />
          </peptide>
        </decoy>
      </peptide>
      <peptide id="sp|P23284|PPIB_HUMAN.VIFGLFGK.2.0.9994.False" updatedrts="66.0188091178351" scores="9973525936765.33" fdr="0" recomputedscores="5.17781099545811" predictedrts="65.7908165262554" irts="65.8004705135135" pwhh="7.6797182249972558">
        <fragment mz="668.3766479" charge="1" ion="y6" responses="51348.5573052425" signaltonoises="305.480614057608" noises="10.2559858458502" />
        <fragment mz="521.3082275" charge="1" ion="y5" responses="7140.97649264884" signaltonoises="51.456140613075" noises="9.0343895259238" />
        <fragment mz="781.4606934" charge="1" ion="y7" responses="6479.78395985716" signaltonoises="33.1336329343282" noises="11.3521469923952" />
        <fragment mz="464.2867432" charge="1" ion="y4" responses="0" signaltonoises="1" noises="9.31140929696388" />
        <fragment mz="360.2281799" charge="1" ion="b3" responses="0" signaltonoises="1" noises="9.53972967917504" />
        <fragment mz="351.2026672" charge="1" ion="y3" responses="6120.31532096119" signaltonoises="37.4954868122211" noises="11.0049380186973" />
        <decoy>
          <peptide id="sp|P23284|PPIB_HUMAN.GFLGFIVK.2.0.9994.True" updatedrts="65.9492238655537" scores="134181510.652589" fdr="0.218250950570342" recomputedscores="0.306654951015026" predictedrts="65.7908165262554" irts="65.7312674059654" pwhh="2.7098572662666478">
            <fragment mz="676.439208984375" charge="1" ion="y6" responses="0" signaltonoises="1" noises="3.0692152563496" />
            <fragment mz="563.35516357421875" charge="1" ion="y5" responses="109.795497688799" signaltonoises="7.49232345495699" noises="7.52544556537788" />
            <fragment mz="823.50762939453125" charge="1" ion="y7" responses="0" signaltonoises="1" noises="1.29292170443747" />
            <fragment mz="506.33370971679688" charge="1" ion="y4" responses="761.482287991021" signaltonoises="4.97084823278994" noises="24.3730557955903" />
            <fragment mz="318.18121337890625" charge="1" ion="b3" responses="1029.91155691064" signaltonoises="16.9069080773492" noises="10.4056004076612" />
            <fragment mz="359.26528930664063" charge="1" ion="y3" responses="51.9714018074241" signaltonoises="6.6813199471182" noises="4.11730518124178" />
          </peptide>
        </decoy>
      </peptide>
      <peptide id="sp|P23284|PPIB_HUMAN.TVDN[Dea]FVALATGEK.2.0.9993.False" updatedrts="57.5039274370726" scores="863590993611.544" fdr="0" recomputedscores="3.24539862911063" predictedrts="57.7956088532338" irts="57.332350424938" pwhh="7.1381078924105807">
        <fragment mz="788.4512329" charge="1" ion="y8" responses="15256.42682598" signaltonoises="75.303451658023" noises="11.7881483897784" />
        <fragment mz="861.4352417" charge="1" ion="b8" responses="191.986325495731" signaltonoises="3.53743641262161" noises="17.5409278122323" />
        <fragment mz="935.5196533" charge="1" ion="y9" responses="5074.54121980131" signaltonoises="32.7788871715467" noises="11.6986740391382" />
        <fragment mz="1050.546631" charge="1" ion="y10" responses="2869.6188726401" signaltonoises="16.1108809360876" noises="12.8322272520228" />
        <fragment mz="434.2245483" charge="1" ion="y4" responses="6984.57717304238" signaltonoises="42.3423010953442" noises="13.5379585908303" />
        <fragment mz="618.3457031" charge="1" ion="y6" responses="5863.93303759148" signaltonoises="25.7394909089012" noises="16.0085522976211" />
        <decoy>
          <peptide id="sp|P23284|PPIB_HUMAN.EGTALAVFN[Dea]DVTK.2.0.9993.True" updatedrts="59.5717446197146" scores="7352677400.36092" fdr="0.0448275862068966" recomputedscores="1.17488990864395" predictedrts="57.7956088532338" irts="59.3888116748216" pwhh="1.7172562471376245">
            <fragment mz="894.45672607421875" charge="1" ion="y8" responses="162.101851958692" signaltonoises="4.95538333272926" noises="15.1861304507041" />
            <fragment mz="789.41412353515625" charge="1" ion="b8" responses="176.485441707817" signaltonoises="3.90711903141346" noises="16.1790515747406" />
            <fragment mz="1007.540771484375" charge="1" ion="y9" responses="128.001533689882" signaltonoises="5.04206682552659" noises="13.7225508119917" />
            <fragment mz="1078.577880859375" charge="1" ion="y10" responses="286.579752219674" signaltonoises="8.33331825002112" noises="11.0226519897186" />
            <fragment mz="462.25582885742188" charge="1" ion="y4" responses="1794.23613537256" signaltonoises="11.6232294712573" noises="13.5621719689326" />
            <fragment mz="724.3511962890625" charge="1" ion="y6" responses="421.903495883124" signaltonoises="8.81619133204411" noises="16.006490887718" />
          </peptide>
        </decoy>
      </peptide>
      <peptide id="sp|P23284|PPIB_HUMAN.VLEGMEVVR.2.0.9954.False" updatedrts="41.5165695980294" scores="58259810705.0516" fdr="0.0190562613430127" recomputedscores="1.4510497214502" predictedrts="41.3413361188841" irts="41.4327911408773" pwhh="7.040170608930592">
        <fragment mz="819.4028931" charge="1" ion="y7" responses="49237.6165268023" signaltonoises="134.320200195605" noises="25.5018279781626" />
        <fragment mz="690.3603516" charge="1" ion="y6" responses="23828.8851010903" signaltonoises="49.3914513023789" noises="33.8576818604474" />
        <fragment mz="932.4869995" charge="1" ion="y8" responses="6757.23401189468" signaltonoises="38.1917939072441" noises="12.4189307904507" />
        <fragment mz="633.3388672" charge="1" ion="y5" responses="4511.3839699546" signaltonoises="14.6502975953186" noises="24.5540992242111" />
        <fragment mz="342.2023621" charge="1" ion="b3" responses="4157.67722646834" signaltonoises="13.3447383506118" noises="17.3380615698466" />
        <fragment mz="399.2238159" charge="1" ion="b4" responses="0" signaltonoises="1" noises="20.6826254594456" />
        <decoy>
          <peptide id="sp|P23284|PPIB_HUMAN.VVEMGELVR.2.0.9954.True" updatedrts="41.1662833333333" scores="39638267297.6108" fdr="0.0358862144420131" recomputedscores="1.26898829749386" predictedrts="41.3413361188841" irts="41.0844285603935" pwhh="3.7748516250276927">
            <fragment mz="833.4185791015625" charge="1" ion="y7" responses="159.583658905128" signaltonoises="3.94328423537373" noises="21.8755311808848" />
            <fragment mz="704.3759765625" charge="1" ion="y6" responses="0" signaltonoises="1" noises="21.2927440135748" />
            <fragment mz="932.48699951171875" charge="1" ion="y8" responses="343.608969890569" signaltonoises="7.96968565401825" noises="14.2932941424515" />
            <fragment mz="573.33551025390625" charge="1" ion="y5" responses="2211.89729085095" signaltonoises="8.37192015863224" noises="23.8727557002867" />
            <fragment mz="328.18670654296875" charge="1" ion="b3" responses="757.405670329203" signaltonoises="8.63810813881794" noises="16.0322475366848" />
            <fragment mz="459.2271728515625" charge="1" ion="b4" responses="1316.62442514506" signaltonoises="12.8045723868643" noises="19.0870168787575" />
          </peptide>
        </decoy>
      </peptide>
    </protein>
    <protein id="sp|P16949|STMN1_HUMAN">
      <peptide id="sp|P16949|STMN1_HUMAN.DLSLEEIQK.2.1.False" updatedrts="45.1334998586745" scores="193234256309" fdr="0" recomputedscores="1.93775074125694" predictedrts="45.3865815912969" irts="45.0298581287068" pwhh="8.7709493145742581">
        <fragment mz="846.4567261" charge="1" ion="y7" responses="1332104.68934308" signaltonoises="1065.53452524944" noises="70.8116845639052" />
        <fragment mz="646.3406372" charge="1" ion="y5" responses="455751.350384292" signaltonoises="513.012130837584" noises="52.7836861177057" />
        <fragment mz="759.4246826" charge="1" ion="y6" responses="335365.271944191" signaltonoises="459.156651270226" noises="42.4742611909315" />
        <fragment mz="558.2769775" charge="1" ion="b5" responses="0" signaltonoises="1" noises="22.9591864378367" />
        <fragment mz="800.4036255" charge="1" ion="b7" responses="0" signaltonoises="1" noises="20.0607783723712" />
        <fragment mz="1056.557129" charge="1" ion="b9" responses="0" signaltonoises="1" noises="7.39963174732934" />
        <decoy>
          <peptide id="sp|P16949|STMN1_HUMAN.QIEELSLDK.2.1.True" updatedrts="44.2831010694665" scores="2441743.18005018" fdr="1" recomputedscores="-2.97381220795485" predictedrts="45.3865815912969" irts="44.1841295161223" pwhh="8.7717245259252312">
            <fragment mz="833.42510986328125" charge="1" ion="y7" responses="521.395510503235" signaltonoises="3.20199528776679" noises="19.4380701815087" />
            <fragment mz="575.33990478515625" charge="1" ion="y5" responses="2198.83446873475" signaltonoises="11.8553247643779" noises="17.003336565798" />
            <fragment mz="704.38250732421875" charge="1" ion="y6" responses="1537.3275974784" signaltonoises="6.10752187474955" noises="20.6461344046181" />
            <fragment mz="613.31915283203125" charge="1" ion="b5" responses="248.483981999276" signaltonoises="5.78893815553551" noises="20.7237907934143" />
            <fragment mz="813.43524169921875" charge="1" ion="b7" responses="5701.37011485994" signaltonoises="17.2080315937607" noises="22.7459326546545" />
            <fragment mz="1056.55712890625" charge="1" ion="b9" responses="160.992151107588" signaltonoises="4.53573462823048" noises="7.18348238132122" />
          </peptide>
        </decoy>
      </peptide>
      <peptide id="sp|P16949|STMN1_HUMAN.ASGQAFELILSPR.2.0.9999.False" updatedrts="62.9157140950962" scores="495709197931889" fdr="0" recomputedscores="6.19374303108103" predictedrts="63.1064647402613" irts="62.7144169094825" pwhh="10.683088359716685">
        <fragment mz="974.5669556" charge="1" ion="y8" responses="581499.859170071" signaltonoises="1370.27490301717" noises="19.7604093331921" />
        <fragment mz="1045.604004" charge="1" ion="y9" responses="454007.625891916" signaltonoises="1085.03330325922" noises="18.7554243054132" />
        <fragment mz="827.4985352" charge="1" ion="y7" responses="394092.472276352" signaltonoises="1173.3144191835" noises="15.3880721083202" />
        <fragment mz="1030.556763" charge="1" ion="b10" responses="35411.5027055344" signaltonoises="110.907971874536" noises="14.3697630919899" />
        <fragment mz="804.3886719" charge="1" ion="b8" responses="24957.4245548447" signaltonoises="86.6108016703593" noises="23.370029851932" />
        <fragment mz="917.4727173" charge="1" ion="b9" responses="47373.1175665148" signaltonoises="96.6527890227465" noises="23.1581247696635" />
        <decoy>
          <peptide id="sp|P16949|STMN1_HUMAN.PSLILEFAQGSAR.2.0.9999.True" updatedrts="63.2670155367155" scores="164765436.358765" fdr="0.488028169014085" recomputedscores="-0.301604693135039" predictedrts="63.1064647402613" irts="63.0637890917928" pwhh="2.795058048795851">
            <fragment mz="865.416259765625" charge="1" ion="y8" responses="271.384336413084" signaltonoises="4.88777930738346" noises="17.8852092546568" />
            <fragment mz="978.50030517578125" charge="1" ion="y9" responses="0" signaltonoises="1" noises="18.6317211002529" />
            <fragment mz="736.3736572265625" charge="1" ion="y7" responses="538.249689859412" signaltonoises="6.66462919310173" noises="17.9864673032932" />
            <fragment mz="1056.5723876953125" charge="1" ion="b10" responses="448.866391864822" signaltonoises="5.96353791328377" noises="11.1632389745012" />
            <fragment mz="871.49237060546875" charge="1" ion="b8" responses="210.410065379875" signaltonoises="4.9944055502831" noises="14.4559916574459" />
            <fragment mz="999.55096435546875" charge="1" ion="b9" responses="73.0737529338302" signaltonoises="3.1254999316506" noises="12.6377625256652" />
          </peptide>
        </decoy>
      </peptide>
      <peptide id="sp|P16949|STMN1_HUMAN.[CAM]-SGQAFELILSPR.2.0.9999.False" updatedrts="62.9153185871996" scores="596753638526663" fdr="0" recomputedscores="6.27431112939265" predictedrts="62.797397420143" irts="62.714023573616" pwhh="10.683088359716685">
        <fragment mz="974.5669556" charge="1" ion="y8" responses="581499.859170071" signaltonoises="1468.91528994615" noises="18.4334611859151" />
        <fragment mz="1045.604004" charge="1" ion="y9" responses="454007.625891916" signaltonoises="1498.10201131091" noises="13.5840282133546" />
        <fragment mz="827.4985352" charge="1" ion="y7" responses="394092.472276352" signaltonoises="1297.19165352622" noises="13.9185654171052" />
        <fragment mz="1230.684082" charge="1" ion="y11" responses="44757.1703151833" signaltonoises="259.524997908571" noises="7.56606088118913" />
        <fragment mz="1173.662598" charge="1" ion="y10" responses="0" signaltonoises="1" noises="10.1403340145967" />
        <fragment mz="903.4570313" charge="1" ion="b8" responses="0" signaltonoises="1" noises="16.4406953859777" />
        <decoy>
          <peptide id="sp|P16949|STMN1_HUMAN.[CAM]-PSLILEFAQGSR.2.0.9999.True" updatedrts="64.2922653818731" scores="10611829.0314525" fdr="1" recomputedscores="-1.48482767847993" predictedrts="62.797397420143" irts="64.0834085222311" pwhh="2.9584441811656936">
            <fragment mz="907.46319580078125" charge="1" ion="y8" responses="2380.50888747534" signaltonoises="8.66936579777209" noises="20.4684083049962" />
            <fragment mz="1020.5472412109375" charge="1" ion="y9" responses="498.596503833157" signaltonoises="10.1572224358077" noises="13.4194411516535" />
            <fragment mz="794.379150390625" charge="1" ion="y7" responses="821.398459586088" signaltonoises="6.21229024309334" noises="24.8574729040273" />
            <fragment mz="1220.663330078125" charge="1" ion="y11" responses="17878.6473771992" signaltonoises="140.397986596138" noises="7.90717093076468" />
            <fragment mz="1133.63134765625" charge="1" ion="y10" responses="2801.09390759716" signaltonoises="38.4656171347923" noises="8.49633475059667" />
            <fragment mz="928.51385498046875" charge="1" ion="b8" responses="0" signaltonoises="1" noises="15.4695663102351" />
          </peptide>
        </decoy>
      </peptide>
      <peptide id="sp|P16949|STMN1_HUMAN.ELEKRASGQ[Dea]AFELILSPR.3.0.9999.False" updatedrts="62.9149502524601" scores="1470630777955.4" fdr="0" recomputedscores="3.6660197045465" predictedrts="63.1089282693444" irts="62.7136572616784" pwhh="10.683088359716685">
        <fragment mz="974.5669556" charge="1" ion="y8" responses="581499.859170071" signaltonoises="1370.27490301717" noises="19.7604093331921" />
        <fragment mz="1045.604004" charge="1" ion="y9" responses="454007.625891916" signaltonoises="1085.03330325922" noises="18.7554243054132" />
        <fragment mz="827.4985352" charge="1" ion="y7" responses="394092.472276352" signaltonoises="1173.3144191835" noises="15.3880721083202" />
        <fragment mz="1231.668091" charge="1" ion="y11" responses="32184.5399848574" signaltonoises="182.743460795838" noises="9.51716992528732" />
        <fragment mz="871.4631958" charge="1" ion="b8" responses="0" signaltonoises="1" noises="15.6605052963416" />
        <fragment mz="787.4146729" charge="2" ion="b14" responses="0" signaltonoises="1" noises="28.8088451845611" />
        <decoy>
          <peptide id="sp|P16949|STMN1_HUMAN.PSLILEFAQ[Dea]GSARKELER.3.0.9999.True" updatedrts="62.7610068607086" scores="67137830.3982705" fdr="0.698852126941256" recomputedscores="-0.681958129607898" predictedrts="63.1089282693444" irts="62.5605592883807" pwhh="3.4386298139812106">
            <fragment mz="988.55340576171875" charge="1" ion="y8" responses="247.187445908187" signaltonoises="4.709551928891" noises="11.8961421105091" />
            <fragment mz="1045.5748291015625" charge="1" ion="y9" responses="0" signaltonoises="1" noises="24.4074892390999" />
            <fragment mz="901.5213623046875" charge="1" ion="y7" responses="386.533187802418" signaltonoises="7.07674157340561" noises="8.91472202667943" />
            <fragment mz="1245.654541015625" charge="1" ion="y11" responses="169.272303858148" signaltonoises="5.2134655687803" noises="6.15107431098695" />
            <fragment mz="871.49237060546875" charge="1" ion="b8" responses="0" signaltonoises="1" noises="14.3411854150845" />
            <fragment mz="750.41448974609375" charge="2" ion="b14" responses="0" signaltonoises="1" noises="13.6117765854395" />
          </peptide>
        </decoy>
      </peptide>
      <peptide id="sp|P16949|STMN1_HUMAN.ELEKRASGQAFELILSPR.3.0.9996.False" updatedrts="62.9149502524601" scores="2028953625500.89" fdr="0" recomputedscores="3.80578817447997" predictedrts="63.2049656827046" irts="62.7136572616784" pwhh="10.683088359716685">
        <fragment mz="974.5669556" charge="1" ion="y8" responses="581499.859170071" signaltonoises="1234.51583231291" noises="21.9334513773625" />
        <fragment mz="1045.604004" charge="1" ion="y9" responses="454007.625891916" signaltonoises="934.910161800824" noises="21.7670754042635" />
        <fragment mz="827.4985352" charge="1" ion="y7" responses="394092.472276352" signaltonoises="1126.29209484239" noises="16.0305190552315" />
        <fragment mz="871.4631958" charge="1" ion="b8" responses="0" signaltonoises="1" noises="15.8024000296042" />
        <fragment mz="1388.753296" charge="1" ion="y13" responses="0" signaltonoises="1" noises="2.48216410963862" />
        <fragment mz="1230.684082" charge="1" ion="y11" responses="45481.7742816928" signaltonoises="250.08560258729" noises="7.87873769005075" />
        <decoy>
          <peptide id="sp|P16949|STMN1_HUMAN.PSLILEFAQGSARKELER.3.0.9996.True" updatedrts="63.6716401665331" scores="15035140.865422" fdr="1" recomputedscores="-1.32023264378006" predictedrts="63.2049656827046" irts="63.4661916247407" pwhh="2.857693067051843">
            <fragment mz="988.55340576171875" charge="1" ion="y8" responses="206.025627150226" signaltonoises="5.05981893325163" noises="12.5494097450796" />
            <fragment mz="1045.5748291015625" charge="1" ion="y9" responses="5569.60099937849" signaltonoises="14.8385815707676" noises="24.897708944333" />
            <fragment mz="901.5213623046875" charge="1" ion="y7" responses="376.828650855576" signaltonoises="6.78784361762774" noises="10.4949261335522" />
            <fragment mz="871.49237060546875" charge="1" ion="b8" responses="492.480324091313" signaltonoises="4.6058074623394" noises="14.3982159831169" />
            <fragment mz="1520.7816162109375" charge="1" ion="y13" responses="427.233615039324" signaltonoises="28.7951751636419" noises="2.52783390644127" />
            <fragment mz="1244.6705322265625" charge="1" ion="y11" responses="157.849807712015" signaltonoises="10.173385886954" noises="5.75987545687897" />
          </peptide>
        </decoy>
      </peptide>
      <peptide id="sp|P16949|STMN1_HUMAN.PEFPLSPPK.2.0.9994.False" updatedrts="47.5318547357046" scores="913663179483369" fdr="0" recomputedscores="5.40792039961123" predictedrts="47.8572297707428" irts="47.4150418429558" pwhh="21.53374051489828">
        <fragment mz="638.387207" charge="1" ion="y6" responses="1019818.15051168" signaltonoises="262.560419607066" noises="93.8314558662491" />
        <fragment mz="671.3399048" charge="1" ion="b6" responses="0" signaltonoises="1" noises="25.4789577303172" />
        <fragment mz="785.4556274" charge="1" ion="y7" responses="202320.147963548" signaltonoises="116.659519347486" noises="41.4362223147461" />
        <fragment mz="541.3344116" charge="1" ion="y5" responses="117266.911029172" signaltonoises="84.1893255281278" noises="37.1050077948762" />
        <fragment mz="914.4981689" charge="1" ion="y8" responses="41779.5346165644" signaltonoises="84.7003394441708" noises="21.668605046501" />
        <fragment mz="374.171051" charge="1" ion="b3" responses="93859.9842180055" signaltonoises="99.5455675263854" noises="23.4294666402274" />
        <decoy>
          <peptide id="sp|P16949|STMN1_HUMAN.PPSLPFEPK.2.0.9994.True" updatedrts="48.0138483090773" scores="266643903.343165" fdr="0.963154492566257" recomputedscores="-1.1237410573925" predictedrts="47.8572297707428" irts="47.8943884286474" pwhh="2.6740098272150492">
            <fragment mz="730.41339111328125" charge="1" ion="y6" responses="458.156173617052" signaltonoises="3.55219535613138" noises="29.9755570926936" />
            <fragment mz="639.35009765625" charge="1" ion="b6" responses="5601.58820483276" signaltonoises="25.0790501958559" noises="34.667504183924" />
            <fragment mz="817.4454345703125" charge="1" ion="y7" responses="0" signaltonoises="1" noises="20.6716064092851" />
            <fragment mz="617.329345703125" charge="1" ion="y5" responses="472.495655392036" signaltonoises="4.40523805021011" noises="24.0110691214693" />
            <fragment mz="914.4981689453125" charge="1" ion="y8" responses="0" signaltonoises="1" noises="22.5235632374727" />
            <fragment mz="282.14483642578125" charge="1" ion="b3" responses="721.241738038796" signaltonoises="5.48529772189124" noises="15.0413743844108" />
          </peptide>
        </decoy>
      </peptide>
    </protein>
    <protein id="sp|Q15181|IPYR_HUMAN">
      <peptide id="sp|Q15181|IPYR_HUMAN.GISC[CAM]MNTTLSESPFK.2.1.False" updatedrts="53.9560167733603" scores="379855949778868" fdr="0" recomputedscores="5.97700343252969" predictedrts="53.8004685458062" irts="53.8039239957451" pwhh="5.1702686969757874">
        <fragment mz="1123.562988" charge="1" ion="y10" responses="8298.207098865" signaltonoises="67.9386441429901" noises="9.36179434285293" />
        <fragment mz="1009.520081" charge="1" ion="y9" responses="5287.40532148361" signaltonoises="42.5308672581646" noises="8.86166279063466" />
        <fragment mz="908.4723511" charge="1" ion="y8" responses="6808.62044583085" signaltonoises="45.2759627426509" noises="9.28316300736105" />
        <fragment mz="1254.603516" charge="1" ion="y11" responses="3917.48242706962" signaltonoises="60.2496924742395" noises="7.20650052615551" />
        <fragment mz="1501.666138" charge="1" ion="y13" responses="2380.27542959613" signaltonoises="80.0007290147355" noises="2.80985106507432" />
        <fragment mz="1414.634155" charge="1" ion="y12" responses="833.651729143079" signaltonoises="16.9706806958176" noises="8.94108638858418" />
        <decoy>
          <peptide id="sp|Q15181|IPYR_HUMAN.FPSESLTTNMC[CAM]SIGK.2.1.True" updatedrts="55.8686952210607" scores="66896118.7259687" fdr="0.665307509344207" recomputedscores="-0.626329822220381" predictedrts="53.8004685458062" irts="55.7060984936656" pwhh="6.5136141588295633">
            <fragment mz="1124.5438232421875" charge="1" ion="y10" responses="144.479129960448" signaltonoises="6.30617645237224" noises="6.51048315245536" />
            <fragment mz="1011.4597778320313" charge="1" ion="y9" responses="70.6681361612533" signaltonoises="3.11843683307178" noises="10.18928343205" />
            <fragment mz="910.412109375" charge="1" ion="y8" responses="140.816929772846" signaltonoises="4.38478004369571" noises="8.83690127603489" />
            <fragment mz="1211.575927734375" charge="1" ion="y11" responses="676.90047162441" signaltonoises="9.42134828753003" noises="7.86165468525486" />
            <fragment mz="1427.6505126953125" charge="1" ion="y13" responses="246.984300158705" signaltonoises="7.23953773980487" noises="2.66091686904011" />
            <fragment mz="1340.618408203125" charge="1" ion="y12" responses="101.944992957459" signaltonoises="7.41176313218538" noises="3.94072883697682" />
          </peptide>
        </decoy>
      </peptide>
      <peptide id="sp|Q15181|IPYR_HUMAN.VIAINVDDPDAANYNDINDVKR.3.1.False" updatedrts="50.9012491557137" scores="1376467722743.41" fdr="0" recomputedscores="3.70025786020874" predictedrts="50.8665260704156" irts="50.7659323948322" pwhh="5.9420667222428953">
        <fragment mz="1250.612427" charge="1" ion="y10" responses="6326.41714050508" signaltonoises="60.4377210261462" noises="8.28587866592247" />
        <fragment mz="1116.530029" charge="2" ion="y20" responses="3324.51654268495" signaltonoises="20.7529118000061" noises="10.5947096170508" />
        <fragment mz="973.5061646" charge="1" ion="y8" responses="6061.87593685194" signaltonoises="34.3424134018513" noises="13.8020466917895" />
        <fragment mz="1136.569458" charge="1" ion="y9" responses="3295.80586025089" signaltonoises="32.9666205633526" noises="8.78149460745013" />
        <fragment mz="1308.643066" charge="1" ion="b13" responses="0" signaltonoises="1" noises="13.7729591425177" />
        <fragment mz="917.9137573" charge="2" ion="y16" responses="3152.46586939025" signaltonoises="116.303155974272" noises="2.61079433106018" />
        <decoy>
          <peptide id="sp|Q15181|IPYR_HUMAN.KVDNIDNYNAADPDDVNIAIVR.3.1.True" updatedrts="50.7524089237196" scores="247526.538036311" fdr="1" recomputedscores="-3.04488640398826" predictedrts="50.8665260704156" irts="50.61790955602" pwhh="7.47099279931268">
            <fragment mz="1111.610595703125" charge="1" ion="y10" responses="152.030368980409" signaltonoises="10.7355693969095" noises="3.47551323243211" />
            <fragment mz="1109.0245361328125" charge="2" ion="y20" responses="0" signaltonoises="1" noises="0.166667616441887" />
            <fragment mz="899.5308837890625" charge="1" ion="y8" responses="390.655893334014" signaltonoises="19.9356354232828" noises="2.66589515373783" />
            <fragment mz="1014.557861328125" charge="1" ion="y9" responses="819.731128954809" signaltonoises="7.90745599070134" noises="8.39006748504369" />
            <fragment mz="1430.6546630859375" charge="1" ion="b13" responses="239.633166777645" signaltonoises="12.2403912786014" noises="2.69775385923532" />
            <fragment mz="880.43414306640625" charge="2" ion="y16" responses="1043.57517764492" signaltonoises="8.34233126919342" noises="11.8968025243742" />
          </peptide>
        </decoy>
      </peptide>
      <peptide id="sp|Q15181|IPYR_HUMAN.LKPGYLEATVDWFR.3.1.False" updatedrts="68.2863444114095" scores="2215056240685.05" fdr="0" recomputedscores="3.52408839035462" predictedrts="68.2331693145176" irts="68.0555530726115" pwhh="6.25786596156652">
        <fragment mz="623.2936401" charge="1" ion="y4" responses="11414.0128919799" signaltonoises="41.6133915980095" noises="21.5381575114901" />
        <fragment mz="823.409729" charge="1" ion="y6" responses="5185.18562496757" signaltonoises="25.4150518326049" noises="13.7279663418241" />
        <fragment mz="872.4876099" charge="1" ion="b8" responses="341.104158215019" signaltonoises="5.80993285314621" noises="12.4920243333861" />
        <fragment mz="722.3620605" charge="1" ion="y5" responses="3705.59382566034" signaltonoises="15.136687647755" noises="17.8043224392696" />
        <fragment mz="801.4505005" charge="1" ion="b7" responses="734.257258893809" signaltonoises="6.23090060427426" noises="12.210234597089" />
        <fragment mz="894.4468384" charge="1" ion="y7" responses="2656.80524311425" signaltonoises="20.91874533345" noises="11.5253675534015" />
        <decoy>
          <peptide id="sp|Q15181|IPYR_HUMAN.FWDVTAELYGPKLR.3.1.True" updatedrts="68.2829712769139" scores="1597197875.28036" fdr="0.192632386799693" recomputedscores="0.394136289957413" predictedrts="68.2331693145176" irts="68.0521984625235" pwhh="3.1262083403275249">
            <fragment mz="513.35076904296875" charge="1" ion="y4" responses="52.814104228726" signaltonoises="3.34258357762531" noises="4.27121530169902" />
            <fragment mz="733.435546875" charge="1" ion="y6" responses="282.592072430419" signaltonoises="4.19232591637005" noises="12.4156437099798" />
            <fragment mz="962.4617919921875" charge="1" ion="b8" responses="144.489381816766" signaltonoises="3.4281151487383" noises="9.63192458265376" />
            <fragment mz="570.3721923828125" charge="1" ion="y5" responses="84.058637871021" signaltonoises="3.22279950481313" noises="13.3282778859132" />
            <fragment mz="849.37774658203125" charge="1" ion="b7" responses="94.2213011668565" signaltonoises="4.97798412286064" noises="10.2311360997088" />
            <fragment mz="846.51959228515625" charge="1" ion="y7" responses="0" signaltonoises="1" noises="4.95941118373859" />
          </peptide>
        </decoy>
      </peptide>
      <peptide id="sp|Q15181|IPYR_HUMAN.YVANLFPYK.2.1.False" updatedrts="54.0984044217621" scores="4675511435213.31" fdr="0" recomputedscores="3.52090655104695" predictedrts="53.556207123406" irts="53.945529686934" pwhh="8.945066451807584">
        <fragment mz="852.4614258" charge="1" ion="y7" responses="63382.564961511" signaltonoises="147.868580593999" noises="21.1537792419345" />
        <fragment mz="708.371521" charge="1" ion="b6" responses="0" signaltonoises="1" noises="15.4788220346197" />
        <fragment mz="781.4243164" charge="1" ion="y6" responses="6505.42586215622" signaltonoises="20.0940817142593" noises="22.488677648086" />
        <fragment mz="951.5298462" charge="1" ion="y8" responses="5057.78814537028" signaltonoises="24.2353096145732" noises="12.6387863454212" />
        <fragment mz="407.2288818" charge="1" ion="y3" responses="35105.0640628707" signaltonoises="79.3405180817634" noises="21.8619255952166" />
        <fragment mz="403.2157898" charge="2" ion="b7" responses="1271.91295514204" signaltonoises="10.5660735053433" noises="21.9176231695195" />
        <decoy>
          <peptide id="sp|Q15181|IPYR_HUMAN.YPFLNAVYK.2.1.True" updatedrts="52.8761814539298" scores="49807500.3854753" fdr="1" recomputedscores="-1.54843583648325" predictedrts="53.556207123406" irts="52.7300188607528" pwhh="5.8054952257144334">
            <fragment mz="854.47705078125" charge="1" ion="y7" responses="0" signaltonoises="1" noises="17.1409840149239" />
            <fragment mz="706.35589599609375" charge="1" ion="b6" responses="23757.6741959389" signaltonoises="82.175416955391" noises="24.8671233575885" />
            <fragment mz="707.40863037109375" charge="1" ion="y6" responses="2129.46697765552" signaltonoises="23.4272161084595" noises="12.0318158362239" />
            <fragment mz="951.52984619140625" charge="1" ion="y8" responses="0" signaltonoises="1" noises="13.2754762989638" />
            <fragment mz="409.24453735351563" charge="1" ion="y3" responses="1178.61976317363" signaltonoises="9.85323278603416" noises="18.209353045822" />
            <fragment mz="403.21578979492188" charge="2" ion="b7" responses="592.965499088488" signaltonoises="6.66745815632197" noises="23.8811428225463" />
          </peptide>
        </decoy>
      </peptide>
      <peptide id="sp|Q15181|IPYR_HUMAN.AAPFSLEYR.2.1.False" updatedrts="47.9915001935102" scores="32517832573371.9" fdr="0" recomputedscores="4.12199572486165" predictedrts="47.5944566869463" irts="47.8721630433196" pwhh="8.6109566342225516">
        <fragment mz="911.4621582" charge="1" ion="y7" responses="20830.713588259" signaltonoises="92.7056163780783" noises="18.3363154534912" />
        <fragment mz="667.3409424" charge="1" ion="y5" responses="53439.9456360537" signaltonoises="102.392933616609" noises="29.7805842422826" />
        <fragment mz="814.4093628" charge="1" ion="y6" responses="38500.3383087523" signaltonoises="81.0628922013485" noises="26.6496865541486" />
        <fragment mz="580.30896" charge="1" ion="y4" responses="7619.10120543114" signaltonoises="21.4163721222109" noises="21.6863329404374" />
        <fragment mz="716.3613892" charge="1" ion="b7" responses="0" signaltonoises="1" noises="28.1303962516414" />
        <fragment mz="387.2026672" charge="1" ion="b4" responses="0" signaltonoises="1" noises="20.7494871070458" />
        <decoy>
          <peptide id="sp|Q15181|IPYR_HUMAN.YELSFPAAR.2.1.True" updatedrts="48.1753569720515" scores="51893317.1615074" fdr="1" recomputedscores="-1.67968112346278" predictedrts="47.5944566869463" irts="48.0550101265978" pwhh="8.51077950887272">
            <fragment mz="761.43048095703125" charge="1" ion="y7" responses="399.312924730895" signaltonoises="4.14537913345566" noises="25.3966066936799" />
            <fragment mz="561.3143310546875" charge="1" ion="y5" responses="21833.8979209251" signaltonoises="55.0946925697345" noises="21.5474000700544" />
            <fragment mz="648.34637451171875" charge="1" ion="y6" responses="1141.86546436513" signaltonoises="6.26253542358852" noises="32.2574122098491" />
            <fragment mz="414.24594116210938" charge="1" ion="y4" responses="247.344838130081" signaltonoises="3.46739798046132" noises="18.7374479841096" />
            <fragment mz="808.3875732421875" charge="1" ion="b7" responses="1396.87603914838" signaltonoises="9.24599846121546" noises="18.977133570217" />
            <fragment mz="493.22927856445313" charge="1" ion="b4" responses="434.599281601861" signaltonoises="4.33659728606903" noises="18.7377328483375" />
          </peptide>
        </decoy>
      </peptide>
      <peptide id="sp|Q15181|IPYR_HUMAN.PDAANYNDINDVKR.2.0.9974.False" updatedrts="50.9023578693415" scores="16829117362876" fdr="0" recomputedscores="4.78755316739795" predictedrts="50.5965232829017" irts="50.7670350196832" pwhh="5.9420667222428953">
        <fragment mz="1136.569458" charge="1" ion="y9" responses="3295.80586025089" signaltonoises="33.5323189230171" noises="8.63334866185533" />
        <fragment mz="973.5061646" charge="1" ion="y8" responses="6061.87593685194" signaltonoises="35.5014452785791" noises="13.3514449781314" />
        <fragment mz="1250.612427" charge="1" ion="y10" responses="6326.41714050508" signaltonoises="59.2905439677575" noises="8.44619714637541" />
        <fragment mz="1392.686646" charge="1" ion="y12" responses="2405.30649975523" signaltonoises="79.5185441562834" noises="3.48880809076638" />
        <fragment mz="1321.649536" charge="1" ion="y11" responses="4244.10176622345" signaltonoises="48.8543481808176" noises="7.69648699822837" />
        <fragment mz="1203.491211" charge="1" ion="b11" responses="523.334443737843" signaltonoises="13.8957195663378" noises="10.3479484931801" />
        <decoy>
          <peptide id="sp|Q15181|IPYR_HUMAN.KVDNIDNYNAADPR.2.0.9974.True" updatedrts="52.9333454384928" scores="8638592.03243998" fdr="1" recomputedscores="-1.50637463414654" predictedrts="50.5965232829017" irts="52.7868689150659" pwhh="3.0396335695892027">
            <fragment mz="1035.448974609375" charge="1" ion="y9" responses="0" signaltonoises="1" noises="10.8251715409071" />
            <fragment mz="920.42205810546875" charge="1" ion="y8" responses="308.694882034124" signaltonoises="6.05315509973317" noises="10.8169782342427" />
            <fragment mz="1148.5330810546875" charge="1" ion="y10" responses="247.860303940294" signaltonoises="6.41562093978871" noises="10.4699967300636" />
            <fragment mz="1377.6029052734375" charge="1" ion="y12" responses="111.899181741957" signaltonoises="6.86617778053374" noises="4.24184896899047" />
            <fragment mz="1262.5760498046875" charge="1" ion="y11" responses="0" signaltonoises="1" noises="7.62117833959801" />
            <fragment mz="1218.574951171875" charge="1" ion="b11" responses="166.446434671984" signaltonoises="5.0775309018851" noises="8.91801865778234" />
          </peptide>
        </decoy>
      </peptide>
    </protein>
    <protein id="sp|P38646|GRP75_HUMAN">
      <peptide id="sp|P38646|GRP75_HUMAN.QAVTNPNNTFYATK.2.1.False" updatedrts="33.2753104162273" scores="31643769741.3264" fdr="0" recomputedscores="2.019593745745" predictedrts="33.548469652966" irts="33.2367908852019" pwhh="6.4902264066039157">
        <fragment mz="1055.515625" charge="1" ion="y9" responses="3298.75620740176" signaltonoises="78.1079915586587" noises="4.08981789218337" />
        <fragment mz="1270.606201" charge="1" ion="y11" responses="1667.32337632176" signaltonoises="1852.03955700148" noises="0.101056522029983" />
        <fragment mz="1369.674683" charge="1" ion="y12" responses="0" signaltonoises="1" noises="1.28062196001826" />
        <fragment mz="958.4628906" charge="1" ion="y8" responses="4782.08057781575" signaltonoises="64.3562144459998" noises="5.45587106389222" />
        <fragment mz="844.4199219" charge="1" ion="y7" responses="1173.14217914613" signaltonoises="18.1479602127474" noises="4.09487685493232" />
        <fragment mz="1169.558594" charge="1" ion="y10" responses="813.681807637988" signaltonoises="67.3659106538196" noises="2.40613215949851" />
        <decoy>
          <peptide id="sp|P38646|GRP75_HUMAN.TAYFTNNPNTVAQK.2.1.True" updatedrts="34.4107246309841" scores="85320899.3368457" fdr="0.577333792628316" recomputedscores="-0.478835650387727" predictedrts="33.548469652966" irts="34.3659696901827" pwhh="7.9315504957899954">
            <fragment mz="985.50616455078125" charge="1" ion="y9" responses="77.7127438090864" signaltonoises="7.26454638792958" noises="2.63332533610116" />
            <fragment mz="1233.6221923828125" charge="1" ion="y11" responses="0" signaltonoises="1" noises="1.77946855260873" />
            <fragment mz="1396.685546875" charge="1" ion="y12" responses="38.8406232744973" signaltonoises="192.967306323657" noises="0.0855999141127869" />
            <fragment mz="871.46319580078125" charge="1" ion="y8" responses="0" signaltonoises="1" noises="2.67699757130872" />
            <fragment mz="757.4202880859375" charge="1" ion="y7" responses="189.482340976834" signaltonoises="7.50487878621886" noises="2.59752076363029" />
            <fragment mz="1086.5538330078125" charge="1" ion="y10" responses="38.7976261804434" signaltonoises="165.341282395769" noises="0.0998621479574889" />
          </peptide>
        </decoy>
      </peptide>
      <peptide id="sp|P38646|GRP75_HUMAN.DAGQISGLNVLR.2.1.False" updatedrts="52.3179757001879" scores="48123255313.4322" fdr="0.0469884664673217" recomputedscores="1.13504281267428" predictedrts="52.0735547689549" irts="52.1748786328504" pwhh="8.4900051151073139">
        <fragment mz="758.4519043" charge="1" ion="y7" responses="41605.0606292859" signaltonoises="125.097825501321" noises="18.1573214172548" />
        <fragment mz="871.5359497" charge="1" ion="y8" responses="21228.9173018925" signaltonoises="95.2586409402012" noises="11.935608432007" />
        <fragment mz="671.4198608" charge="1" ion="y6" responses="10488.9690047762" signaltonoises="74.7647801493709" noises="9.92474927209291" />
        <fragment mz="856.4158936" charge="1" ion="b9" responses="0" signaltonoises="1" noises="16.9414869251789" />
        <fragment mz="1068.568359" charge="1" ion="b11" responses="0" signaltonoises="1" noises="10.9211587905837" />
        <fragment mz="1056.615967" charge="1" ion="y10" responses="3372.49311043993" signaltonoises="30.0661711652339" noises="7.5760031766733" />
        <decoy>
          <peptide id="sp|P38646|GRP75_HUMAN.LVNLGSIQGADR.2.1.True" updatedrts="52.6850006742824" scores="745442.531911917" fdr="1" recomputedscores="-3.68076852567919" predictedrts="52.0735547689549" irts="52.5398879979436" pwhh="3.7154551579890214">
            <fragment mz="746.379150390625" charge="1" ion="y7" responses="0" signaltonoises="1" noises="22.6901672520537" />
            <fragment mz="803.400634765625" charge="1" ion="y8" responses="2566.70832937033" signaltonoises="12.9897417941064" noises="22.4379826610075" />
            <fragment mz="659.34710693359375" charge="1" ion="y6" responses="1761.38591265985" signaltonoises="11.6955869076584" noises="22.3571346943508" />
            <fragment mz="882.50433349609375" charge="1" ion="b9" responses="0" signaltonoises="1" noises="15.6059829574189" />
            <fragment mz="1068.568359375" charge="1" ion="b11" responses="472.354510425399" signaltonoises="6.47573186426942" noises="10.7819773279945" />
            <fragment mz="1030.527587890625" charge="1" ion="y10" responses="600.226780281432" signaltonoises="5.13411897865202" noises="17.077009451146" />
          </peptide>
        </decoy>
      </peptide>
      <peptide id="sp|P38646|GRP75_HUMAN.TTPSVVAFTADGER.2.0.9999.False" updatedrts="45.3971385823789" scores="3003913607164.12" fdr="0" recomputedscores="3.2901453975827" predictedrts="44.9258714870844" irts="45.2920490147377" pwhh="5.8609328789842206">
        <fragment mz="866.4002686" charge="1" ion="y8" responses="16542.7089769435" signaltonoises="43.6045753523229" noises="28.9546079874585" />
        <fragment mz="965.468689" charge="1" ion="y9" responses="13484.3864471061" signaltonoises="58.5348064715988" noises="15.8098913015321" />
        <fragment mz="795.3631592" charge="1" ion="y7" responses="10806.4858119971" signaltonoises="63.0701851515339" noises="13.3565398551342" />
        <fragment mz="1248.621948" charge="1" ion="y12" responses="7646.72015677403" signaltonoises="67.9795257268252" noises="7.95956705663612" />
        <fragment mz="1151.569092" charge="1" ion="y11" responses="1046.96707105776" signaltonoises="7.3400658205036" noises="28.4703819741727" />
        <fragment mz="1064.537109" charge="1" ion="y10" responses="2011.81463023077" signaltonoises="12.5695248976101" noises="16.5536051796956" />
        <decoy>
          <peptide id="sp|P38646|GRP75_HUMAN.EGDATFAVVSPTTR.2.0.9999.True" updatedrts="45.18205" scores="377826310.369636" fdr="0.658727458319156" recomputedscores="-0.619692001329318" predictedrts="44.9258714870844" irts="45.0781416448466" pwhh="8.1479641632535813">
            <fragment mz="830.4730224609375" charge="1" ion="y8" responses="0" signaltonoises="1" noises="11.8981109321637" />
            <fragment mz="977.54144287109375" charge="1" ion="y9" responses="352.272212553666" signaltonoises="9.2640453002783" noises="4.09773811569687" />
            <fragment mz="759.4359130859375" charge="1" ion="y7" responses="375.871776834421" signaltonoises="8.60816242706774" noises="7.65360125951461" />
            <fragment mz="1264.6531982421875" charge="1" ion="y12" responses="194.186245993254" signaltonoises="186.761521802114" noises="0.100427584829244" />
            <fragment mz="1149.626220703125" charge="1" ion="y11" responses="1388.92500720526" signaltonoises="10.5069325632995" noises="11.5937261243846" />
            <fragment mz="1078.589111328125" charge="1" ion="y10" responses="69.8392642847732" signaltonoises="11.5115027183254" noises="2.7472260696537" />
          </peptide>
        </decoy>
      </peptide>
      <peptide id="sp|P38646|GRP75_HUMAN.ETGVDLTKDNMALQR.3.0.9999.False" updatedrts="40.2430503440174" scores="24723972.8313714" fdr="1" recomputedscores="-2.10612339612547" predictedrts="40.4902722900298" irts="40.1662657348401" pwhh="6.98695130738857">
        <fragment mz="847.4090576" charge="1" ion="y7" responses="3815.97288132773" signaltonoises="15.6892186319908" noises="22.8573544046207" />
        <fragment mz="615.2984619" charge="1" ion="b6" responses="1341.91408424844" signaltonoises="7.57027713518462" noises="25.0999497480286" />
        <fragment mz="1076.551758" charge="1" ion="y9" responses="552.971474817344" signaltonoises="11.8550522947666" noises="8.41499526159597" />
        <fragment mz="1304.66272" charge="1" ion="y11" responses="246.359884040825" signaltonoises="360.037196189182" noises="0.0979814800558181" />
        <fragment mz="975.5040283" charge="1" ion="y8" responses="2422.5157781787" signaltonoises="12.3102985748895" noises="14.637945322029" />
        <fragment mz="959.4680176" charge="1" ion="b9" responses="0" signaltonoises="1" noises="11.7172044882223" />
        <decoy>
          <peptide id="sp|P38646|GRP75_HUMAN.QLAMNDKTLDVGTER.3.0.9999.True" updatedrts="39.5137725468827" scores="69862129.5108501" fdr="1" recomputedscores="-1.60310337774447" predictedrts="40.4902722900298" irts="39.4409929482527" pwhh="7.6791545672442325">
            <fragment mz="789.41009521484375" charge="1" ion="y7" responses="13298.7090950117" signaltonoises="43.5827822760109" noises="20.4708380159015" />
            <fragment mz="673.29736328125" charge="1" ion="b6" responses="1340.8621140674" signaltonoises="12.8263106137892" noises="18.4399815973246" />
            <fragment mz="1018.552734375" charge="1" ion="y9" responses="604.187522361938" signaltonoises="9.04328449536359" noises="11.9507271159509" />
            <fragment mz="1247.6226806640625" charge="1" ion="y11" responses="0" signaltonoises="1" noises="2.4629312814062" />
            <fragment mz="890.457763671875" charge="1" ion="y8" responses="274.122020481564" signaltonoises="3.21063542418855" noises="20.2797440809026" />
            <fragment mz="1015.5241088867188" charge="1" ion="b9" responses="0" signaltonoises="1" noises="9.05199762449183" />
          </peptide>
        </decoy>
      </peptide>
      <peptide id="sp|P38646|GRP75_HUMAN.VQQTVQDLFGR.2.0.9998.False" updatedrts="49.448047739007" scores="2548640632124.88" fdr="0" recomputedscores="3.07752303114067" predictedrts="49.0575214713811" irts="49.3207115954214" pwhh="7.9799406813929927">
        <fragment mz="1063.553101" charge="1" ion="y9" responses="18920.0754758328" signaltonoises="83.339008835754" noises="13.8791224685457" />
        <fragment mz="735.378418" charge="1" ion="y6" responses="8405.84679051682" signaltonoises="39.4146210634033" noises="18.2012883780658" />
        <fragment mz="935.4945068" charge="1" ion="y8" responses="10447.7781356522" signaltonoises="40.3981272835599" noises="18.2291486717803" />
        <fragment mz="834.4468384" charge="1" ion="y7" responses="6621.10556391164" signaltonoises="20.5535118103127" noises="18.87636573625" />
        <fragment mz="556.30896" charge="1" ion="b5" responses="246.179852816984" signaltonoises="4.80873145889238" noises="16.5489208585678" />
        <fragment mz="356.1928406" charge="1" ion="b3" responses="1162.67596808294" signaltonoises="13.4858447781758" noises="14.7956949496549" />
        <decoy>
          <peptide id="sp|P38646|GRP75_HUMAN.GFLDQVTQQVR.2.0.9998.True" updatedrts="48.2532304485474" scores="99488039.4420931" fdr="0.99194847020934" recomputedscores="-1.15733429237118" predictedrts="49.0575214713811" irts="48.132455941514" pwhh="1.927565204020647">
            <fragment mz="1086.5902099609375" charge="1" ion="y9" responses="68.6132110058818" signaltonoises="3.46785079030619" noises="10.6948725328724" />
            <fragment mz="730.42059326171875" charge="1" ion="y6" responses="0" signaltonoises="1" noises="14.410922788783" />
            <fragment mz="973.50616455078125" charge="1" ion="y8" responses="0" signaltonoises="1" noises="16.2336216552584" />
            <fragment mz="858.47918701171875" charge="1" ion="y7" responses="238.915115727689" signaltonoises="4.66728287937171" noises="13.8309334347702" />
            <fragment mz="561.2667236328125" charge="1" ion="b5" responses="162.64629229434" signaltonoises="3.34771446984997" noises="17.7988573950967" />
            <fragment mz="318.18121337890625" charge="1" ion="b3" responses="157.718529846138" signaltonoises="4.9583288549879" noises="11.4746214679021" />
          </peptide>
        </decoy>
      </peptide>
      <peptide id="sp|P38646|GRP75_HUMAN.LYSPSQIGAFVLMK.2.0.9996.False" updatedrts="72.9189734107836" scores="263847097.309641" fdr="1" recomputedscores="-1.42770089881471" predictedrts="74.1374541644049" irts="72.662740836729" pwhh="2.7780863396842497">
        <fragment mz="1190.660156" charge="1" ion="y11" responses="0" signaltonoises="1" noises="10.235911275842" />
        <fragment mz="1064.541138" charge="1" ion="b10" responses="242.891213020708" signaltonoises="4.06842389077645" noises="12.1797962975628" />
        <fragment mz="765.4327393" charge="1" ion="y7" responses="0" signaltonoises="1" noises="10.6298865497578" />
        <fragment mz="391.2373657" charge="1" ion="y3" responses="92.9070049982904" signaltonoises="3.1297159532322" noises="16.0505234645867" />
        <fragment mz="278.1532898" charge="1" ion="y2" responses="295.884088434838" signaltonoises="5.28088562827274" noises="10.2594094506059" />
        <fragment mz="789.4141235" charge="1" ion="b7" responses="618.099015388482" signaltonoises="8.24699043216018" noises="17.9189255079287" />
        <decoy>
          <peptide id="sp|P38646|GRP75_HUMAN.MLVFAGIQSPSYLK.2.0.9996.True" updatedrts="74.2324605267625" scores="43394136.0895391" fdr="0.924227642276423" recomputedscores="-1.07063383973531" predictedrts="74.1374541644049" irts="73.9690146112707" pwhh="3.6236814311509553">
            <fragment mz="1210.6466064453125" charge="1" ion="y11" responses="54.4926182016685" signaltonoises="5.46060944103999" noises="5.13752239714247" />
            <fragment mz="1044.5546875" charge="1" ion="b10" responses="433.316946864173" signaltonoises="7.06544398224071" noises="10.0076625915743" />
            <fragment mz="822.43560791015625" charge="1" ion="y7" responses="0" signaltonoises="1" noises="12.8661287099516" />
            <fragment mz="423.26019287109375" charge="1" ion="y3" responses="101.451614997018" signaltonoises="5.62290179249768" noises="7.35206063572279" />
            <fragment mz="260.19686889648438" charge="1" ion="y2" responses="177.047678827648" signaltonoises="3.45278719909758" noises="14.0211482058418" />
            <fragment mz="732.41131591796875" charge="1" ion="b7" responses="1478.38814358645" signaltonoises="20.3948405776824" noises="9.32902784599237" />
          </peptide>
        </decoy>
      </peptide>
    </protein>
    <protein id="sp|P27824|CALX_HUMAN">
      <peptide id="sp|P27824|CALX_HUMAN.APVPTGEVYFADSFDR.2.1.False" updatedrts="61.1619430704703" scores="531203424671.127" fdr="0" recomputedscores="2.50216121405909" predictedrts="61.1899396657729" irts="60.9702771549691" pwhh="6.7452681574516165">
        <fragment mz="1503.675049" charge="1" ion="y13" responses="6775.68820235508" signaltonoises="67.7602706904036" noises="7.82113970867763" />
        <fragment mz="1020.442139" charge="1" ion="y8" responses="4456.70902697489" signaltonoises="28.9524892090177" noises="10.2621242915782" />
        <fragment mz="1305.574585" charge="1" ion="y11" responses="760.586021038974" signaltonoises="9.82338312049366" noises="10.846584065716" />
        <fragment mz="1406.622314" charge="1" ion="y12" responses="2392.18745048788" signaltonoises="23.501147903581" noises="7.69258824111401" />
        <fragment mz="1119.510498" charge="1" ion="y9" responses="3342.24462593666" signaltonoises="11.5364965065107" noises="26.3082672889548" />
        <fragment mz="1248.553101" charge="1" ion="y10" responses="1024.97979570006" signaltonoises="8.88326309997978" noises="8.60882896127564" />
        <decoy>
          <peptide id="sp|P27824|CALX_HUMAN.DFSDAFYVEGTPVPAR.2.1.True" updatedrts="59.4633869759806" scores="21207254.2457701" fdr="1" recomputedscores="-1.92899313272443" predictedrts="61.1899396657729" irts="59.2810491040595" pwhh="3.3492702737112836">
            <fragment mz="1421.7059326171875" charge="1" ion="y13" responses="128.980465598867" signaltonoises="8.25312805424369" noises="3.76707199274213" />
            <fragment mz="826.4417724609375" charge="1" ion="y8" responses="186.839197334781" signaltonoises="4.16402367511918" noises="10.9448212419256" />
            <fragment mz="1235.641845703125" charge="1" ion="y11" responses="236.489755964757" signaltonoises="11.2772817208554" noises="4.26116944064689" />
            <fragment mz="1306.678955078125" charge="1" ion="y12" responses="308.106279663707" signaltonoises="10.1294231466633" noises="4.16166813545987" />
            <fragment mz="925.5101318359375" charge="1" ion="y9" responses="0" signaltonoises="1" noises="9.22182239070376" />
            <fragment mz="1088.573486328125" charge="1" ion="y10" responses="0" signaltonoises="1" noises="11.3849498671748" />
          </peptide>
        </decoy>
      </peptide>
      <peptide id="sp|P27824|CALX_HUMAN.[PGQ]-QKSDAEEDGGTVSQEEEDRKPK.4.1.False" updatedrts="21.5686628018456" scores="460872.320187515" fdr="1" recomputedscores="-2.35353532412054" predictedrts="20.9043814956129" irts="21.5944332400934" pwhh="13.662559295675244">
        <fragment mz="1245.606934" charge="1" ion="y10" responses="38.8406232744973" signaltonoises="330.484680254878" noises="0.0499810909090909" />
        <fragment mz="642.2729492" charge="1" ion="b6" responses="325.602063019564" signaltonoises="173.04973371219" noises="0.169163125595635" />
        <fragment mz="1344.675415" charge="1" ion="y11" responses="0" signaltonoises="1" noises="0.0499810909090909" />
        <fragment mz="771.3155518" charge="1" ion="b7" responses="194.125614385641" signaltonoises="113.195986840621" noises="0.185349832941262" />
        <fragment mz="723.3651733" charge="2" ion="y12" responses="137.290759423928" signaltonoises="168.461846165777" noises="0.0980846776949297" />
        <fragment mz="1002.461243" charge="2" ion="y18" responses="98.5339816991363" signaltonoises="174.599021470165" noises="0.0946052550874916" />
        <decoy>
          <peptide id="sp|P27824|CALX_HUMAN.[PGQ]-QPKRDEEEQSVTGGDEEADSKK.4.1.True" updatedrts="21.3602833333333" scores="6140674.16570124" fdr="1" recomputedscores="-1.22889989585841" predictedrts="20.9043814956129" irts="21.3871981393002" pwhh="1.1566069662142098">
            <fragment mz="1035.4588623046875" charge="1" ion="y10" responses="0" signaltonoises="1" noises="0.0499810909090909" />
            <fragment mz="737.357666015625" charge="1" ion="b6" responses="38.8499999998727" signaltonoises="330.484680254878" noises="0.0499810909090909" />
            <fragment mz="1136.506591796875" charge="1" ion="y11" responses="20.5258551387825" signaltonoises="174.606979569727" noises="0.0499810909090909" />
            <fragment mz="866.4002685546875" charge="1" ion="b7" responses="0" signaltonoises="1" noises="0.169177334340473" />
            <fragment mz="618.2911376953125" charge="2" ion="y12" responses="302.336419626313" signaltonoises="7.78898601561924" noises="4.48105508082252" />
            <fragment mz="976.913818359375" charge="2" ion="y18" responses="38.8499999998727" signaltonoises="330.484680254882" noises="0.0499810909090909" />
          </peptide>
        </decoy>
      </peptide>
      <peptide id="sp|P27824|CALX_HUMAN.IVDDWANDGWGLKK.3.1.False" updatedrts="50.0793366845463" scores="521863.946567082" fdr="1" recomputedscores="-3.05014860050162" predictedrts="52.0295631781842" irts="49.9485336605823" pwhh="4.2909594201120616">
        <fragment mz="1404.654297" charge="1" ion="y12" responses="0" signaltonoises="1" noises="0.0617375384010599" />
        <fragment mz="629.2929688" charge="1" ion="b5" responses="5022.11626136043" signaltonoises="13.6672573561884" noises="26.1085719191653" />
        <fragment mz="988.5210571" charge="1" ion="y9" responses="0" signaltonoises="1" noises="11.8840277045127" />
        <fragment mz="700.3300781" charge="1" ion="b6" responses="398.765488847563" signaltonoises="4.15110726207039" noises="24.2328354367802" />
        <fragment mz="917.4839478" charge="1" ion="y8" responses="5496.31169080784" signaltonoises="23.1321061962224" noises="13.5820621751849" />
        <fragment mz="1503.722656" charge="1" ion="y13" responses="0" signaltonoises="1" noises="0.0499810909090909" />
        <decoy>
          <peptide id="sp|P27824|CALX_HUMAN.KLGWGDNAWDDVIK.3.1.True" updatedrts="50.0620833333333" scores="576477853.957551" fdr="0.345355191256831" recomputedscores="-0.00692326673233328" predictedrts="52.0295631781842" irts="49.931375060442" pwhh="5.8338296768512841">
            <fragment mz="1375.627685546875" charge="1" ion="y12" responses="77.6999972291622" signaltonoises="12.7106745453854" noises="1.47540958104188" />
            <fragment mz="542.30853271484375" charge="1" ion="b5" responses="406.0920851573" signaltonoises="5.59666139512265" noises="30.2368792195086" />
            <fragment mz="1075.5054931640625" charge="1" ion="y9" responses="835.126654299771" signaltonoises="13.6779694842681" noises="6.02727198062777" />
            <fragment mz="657.33551025390625" charge="1" ion="b6" responses="1513.85428457265" signaltonoises="7.44900964141873" noises="24.0276669639409" />
            <fragment mz="960.478515625" charge="1" ion="y8" responses="0" signaltonoises="1" noises="11.4483794986037" />
            <fragment mz="1488.7117919921875" charge="1" ion="y13" responses="737.877590800834" signaltonoises="1133.30831035875" noises="0.0827400854110065" />
          </peptide>
        </decoy>
      </peptide>
      <peptide id="sp|P27824|CALX_HUMAN.GTLSGWILSK.2.1.False" updatedrts="58.6432876907686" scores="73952258130.6708" fdr="0" recomputedscores="2.43145179765172" predictedrts="58.3039907590106" irts="58.4654535982029" pwhh="7.7754470039760344">
        <fragment mz="790.4457397" charge="1" ion="y7" responses="22768.511046542" signaltonoises="85.3896356262066" noises="16.3463101777217" />
        <fragment mz="703.4137573" charge="1" ion="y6" responses="10508.7527953655" signaltonoises="54.8059017243176" noises="13.6161316132104" />
        <fragment mz="903.5298462" charge="1" ion="y8" responses="7067.97497586659" signaltonoises="45.8886306579283" noises="8.38549774447892" />
        <fragment mz="715.3773804" charge="1" ion="b7" responses="453.127265576742" signaltonoises="3.77696396817537" noises="21.700222310388" />
        <fragment mz="828.4614258" charge="1" ion="b8" responses="615.079462514044" signaltonoises="6.99336396535456" noises="15.098936724747" />
        <fragment mz="1043.588379" charge="1" ion="b10" responses="0" signaltonoises="1" noises="4.40261210523668" />
        <decoy>
          <peptide id="sp|P27824|CALX_HUMAN.SLIWGSLTGK.2.1.True" updatedrts="60.1903166666667" scores="243280742.664917" fdr="0.375770765324628" recomputedscores="-0.054777168102336" predictedrts="58.3039907590106" irts="60.0039866794092" pwhh="6.01918000269443">
            <fragment mz="748.3988037109375" charge="1" ion="y7" responses="1134.83806252077" signaltonoises="8.04101565124559" noises="15.5375581789806" />
            <fragment mz="562.31951904296875" charge="1" ion="y6" responses="160.062618189977" signaltonoises="3.8877289227145" noises="14.8780742603309" />
            <fragment mz="861.48291015625" charge="1" ion="y8" responses="0" signaltonoises="1" noises="14.2876528138833" />
            <fragment mz="757.42431640625" charge="1" ion="b7" responses="190.00275935186" signaltonoises="3.38934303889572" noises="18.7318386485383" />
            <fragment mz="858.47198486328125" charge="1" ion="b8" responses="223.344410367764" signaltonoises="3.49791185927495" noises="24.8623465712362" />
            <fragment mz="1043.58837890625" charge="1" ion="b10" responses="26.4135293872096" signaltonoises="3.17264933580716" noises="4.26698024638166" />
          </peptide>
        </decoy>
      </peptide>
      <peptide id="sp|P27824|CALX_HUMAN.C[CAM]ESAPGC[CAM]GVWQRPVIDNPNYK.3.0.9999.False" updatedrts="45.8320666666667" scores="102104956.412139" fdr="0.580578512396694" recomputedscores="-0.484245058135961" predictedrts="46.1060125253446" irts="45.7245885831928" pwhh="1.3232073886844942">
        <fragment mz="1000.493958" charge="2" ion="y17" responses="0" signaltonoises="1" noises="9.49746373260257" />
        <fragment mz="1529.785889" charge="1" ion="y12" responses="38.8499946482563" signaltonoises="330.48467081787" noises="0.0499810909090909" />
        <fragment mz="843.4415283" charge="2" ion="y14" responses="355.242222171251" signaltonoises="7.4265644400957" noises="8.96441583433609" />
        <fragment mz="1059.546997" charge="1" ion="y9" responses="0" signaltonoises="1" noises="13.5846923929831" />
        <fragment mz="863.4257813" charge="1" ion="y7" responses="134.166746405552" signaltonoises="4.25003563853411" noises="9.9499353557325" />
        <fragment mz="1036.012573" charge="2" ion="y18" responses="38.8192428021284" signaltonoises="164.351875507901" noises="0.100483549364352" />
        <decoy>
          <peptide id="sp|P27824|CALX_HUMAN.YNPNDIVPRQWVGC[CAM]GPASEC[CAM]K.3.0.9999.True" updatedrts="43.6645308613883" scores="9075878.20484496" fdr="1" recomputedscores="-1.51820918256462" predictedrts="46.1060125253446" irts="43.5689563403099" pwhh="2.4869570501442824">
            <fragment mz="979.9642333984375" charge="2" ion="y17" responses="30.5480208103605" signaltonoises="98.334018220822" noises="0.152803956273599" />
            <fragment mz="1378.587890625" charge="1" ion="y12" responses="56.970680852259" signaltonoises="8.38288243693747" noises="2.44881498275133" />
            <fragment mz="816.37451171875" charge="2" ion="y14" responses="0" signaltonoises="1" noises="10.7415272677039" />
            <fragment mz="965.38153076171875" charge="1" ion="y9" responses="165.20106361755" signaltonoises="7.25701318662048" noises="2.58494664931685" />
            <fragment mz="748.32940673828125" charge="1" ion="y7" responses="371.223561899764" signaltonoises="5.71670812581006" noises="14.6288334051993" />
            <fragment mz="1036.9857177734375" charge="2" ion="y18" responses="26.4124088836696" signaltonoises="4.8859516088183" noises="2.77067078672174" />
          </peptide>
        </decoy>
      </peptide>
      <peptide id="sp|P27824|CALX_HUMAN.KIPNPDFFEDLEPFR.3.0.9999.False" updatedrts="75.3929166666667" scores="470498261.054052" fdr="0.463224893917963" recomputedscores="-0.261867381870673" predictedrts="74.0330910282658" irts="75.1230978174337" pwhh="2.2297880618137618">
        <fragment mz="776.3937378" charge="1" ion="y6" responses="201.43096854334" signaltonoises="3.35042856420282" noises="14.1328583897031" />
        <fragment mz="661.3667603" charge="1" ion="y5" responses="0" signaltonoises="1" noises="13.82523730639" />
        <fragment mz="1203.568115" charge="1" ion="b10" responses="26.4124092170228" signaltonoises="3.03197312952214" noises="4.46486922202638" />
        <fragment mz="905.4363403" charge="1" ion="y7" responses="477.90787422515" signaltonoises="6.83060758200058" noises="16.7622103944059" />
        <fragment mz="812.4301147" charge="1" ion="b7" responses="100.158083742957" signaltonoises="4.23550780311114" noises="12.7822937042294" />
        <fragment mz="1052.504761" charge="1" ion="y8" responses="0" signaltonoises="1" noises="10.2544884598355" />
        <decoy>
          <peptide id="sp|P27824|CALX_HUMAN.FPELDEFFDPNPIKR.3.0.9999.True" updatedrts="74.2482613633773" scores="9074590.67439571" fdr="1" recomputedscores="-1.93362825672417" predictedrts="74.0330910282658" irts="73.9847286736582" pwhh="7.4197735360179875">
            <fragment mz="724.4464111328125" charge="1" ion="y6" responses="463.770258147465" signaltonoises="7.76487315155676" noises="8.1628534684046" />
            <fragment mz="627.3936767578125" charge="1" ion="y5" responses="459.316135572309" signaltonoises="4.26563375087506" noises="10.0954489077944" />
            <fragment mz="1237.5411376953125" charge="1" ion="b10" responses="38.7987409510933" signaltonoises="161.832242547813" noises="0.102027474781902" />
            <fragment mz="839.473388671875" charge="1" ion="y7" responses="1152.58204548581" signaltonoises="8.29706647716175" noises="14.1300539191499" />
            <fragment mz="878.39306640625" charge="1" ion="b7" responses="131.226279036868" signaltonoises="3.08533428662329" noises="8.46178829589094" />
            <fragment mz="986.54180908203125" charge="1" ion="y8" responses="83.3514363490671" signaltonoises="3.26010162593538" noises="8.98677438027172" />
          </peptide>
        </decoy>
      </peptide>
    </protein>
    <protein id="sp|O00151|PDLI1_HUMAN">
      <peptide id="sp|O00151|PDLI1_HUMAN.C[CAM]GTGIVGVFVK.2.0.9999.False" updatedrts="55.8248089200744" scores="42813418936741.9" fdr="0" recomputedscores="4.47937755506952" predictedrts="56.1839077957083" irts="55.6624532052249" pwhh="7.4921611097570393">
        <fragment mz="648.4078979" charge="1" ion="y6" responses="10373.8935375752" signaltonoises="45.4080403321936" noises="17.2681866254614" />
        <fragment mz="818.5134277" charge="1" ion="y8" responses="8791.18884822092" signaltonoises="79.4931312446064" noises="8.4070328347097" />
        <fragment mz="919.5611572" charge="1" ion="y9" responses="4449.00538220042" signaltonoises="37.7499259360083" noises="7.82035701857074" />
        <fragment mz="744.3709106" charge="1" ion="b8" responses="1258.27721434152" signaltonoises="5.34989337284601" noises="23.5116685662537" />
        <fragment mz="976.5825806" charge="1" ion="y10" responses="2948.03771630061" signaltonoises="52.6363934672088" noises="4.01321694268989" />
        <fragment mz="489.2125854" charge="1" ion="b5" responses="2465.29793994463" signaltonoises="11.4440212302684" noises="15.2907019258131" />
        <decoy>
          <peptide id="sp|O00151|PDLI1_HUMAN.VFVGVIGTGC[CAM]K.2.0.9999.True" updatedrts="56.5992666666667" scores="41421767.8805315" fdr="1" recomputedscores="-1.54741808734879" predictedrts="56.1839077957083" irts="56.4326578243316" pwhh="4.7357809383190919">
            <fragment mz="635.318115234375" charge="1" ion="y6" responses="850.326182438014" signaltonoises="7.66357280744368" noises="25.9889054908981" />
            <fragment mz="791.40802001953125" charge="1" ion="y8" responses="417.395593381497" signaltonoises="3.41288813917408" noises="19.9833867262233" />
            <fragment mz="890.4764404296875" charge="1" ion="y9" responses="3234.69683875712" signaltonoises="13.9076737304424" noises="18.9923827934309" />
            <fragment mz="773.45562744140625" charge="1" ion="b8" responses="277.752607648564" signaltonoises="7.00796727474335" noises="12.3454907242581" />
            <fragment mz="1037.5447998046875" charge="1" ion="y10" responses="219.896313860523" signaltonoises="3.60289766234346" noises="8.07293392613883" />
            <fragment mz="502.30239868164063" charge="1" ion="b5" responses="86.1138382944786" signaltonoises="3.91727059007721" noises="11.8827687874379" />
          </peptide>
        </decoy>
      </peptide>
      <peptide id="sp|O00151|PDLI1_HUMAN.LVGGKDFEQPLAISR.3.0.9999.False" updatedrts="46.874437719137" scores="515561072059.556" fdr="0" recomputedscores="2.32326716356695" predictedrts="47.1893519534679" irts="46.7612351955721" pwhh="6.276310344166304">
        <fragment mz="656.4089966" charge="1" ion="y6" responses="36559.380138221" signaltonoises="158.768161334216" noises="15.9722449881794" />
        <fragment mz="974.4942017" charge="1" ion="b9" responses="8386.53662377272" signaltonoises="25.8618627581577" noises="19.3846637090694" />
        <fragment mz="1417.743408" charge="1" ion="y13" responses="0" signaltonoises="1" noises="0.0499810909090909" />
        <fragment mz="559.3562012" charge="1" ion="y5" responses="8157.04730966978" signaltonoises="38.9686461414376" noises="13.4058526240422" />
        <fragment mz="1175.605469" charge="1" ion="y10" responses="4291.93199584167" signaltonoises="75.4902905129985" noises="3.98370461582051" />
        <fragment mz="784.4675903" charge="1" ion="y7" responses="5484.56817049653" signaltonoises="36.2457510195587" noises="11.0832959534064" />
        <decoy>
          <peptide id="sp|O00151|PDLI1_HUMAN.SIALPQEFDKGGVLR.3.0.9999.True" updatedrts="46.4905462429038" scores="50761099.3133648" fdr="1" recomputedscores="-1.66218288217814" predictedrts="47.1893519534679" irts="46.379451954935" pwhh="8.4218810070014172">
            <fragment mz="629.4093017578125" charge="1" ion="y6" responses="164.315450960927" signaltonoises="3.78097626466008" noises="10.8997479571455" />
            <fragment mz="1001.4938354492188" charge="1" ion="b9" responses="239.922491431756" signaltonoises="4.0245298282853" noises="10.7032535238753" />
            <fragment mz="1429.77978515625" charge="1" ion="y13" responses="38.8499972292866" signaltonoises="330.484680254872" noises="0.0499810909090909" />
            <fragment mz="501.31436157226563" charge="1" ion="y5" responses="1697.60552333107" signaltonoises="11.1783783578917" noises="12.8935402725409" />
            <fragment mz="1148.6058349609375" charge="1" ion="y10" responses="259.037593102985" signaltonoises="26.4687065626847" noises="3.1429255921474" />
            <fragment mz="744.436279296875" charge="1" ion="y7" responses="314.455933334036" signaltonoises="3.74742917299406" noises="23.5471310974949" />
          </peptide>
        </decoy>
      </peptide>
      <peptide id="sp|O00151|PDLI1_HUMAN.VITNQYNNPAGLYSSENISNFNNALESK.3.0.9998.False" updatedrts="63.8953255259128" scores="1065348277.03845" fdr="0.0817168799009492" recomputedscores="0.890908898142873" predictedrts="64.3810544670035" irts="63.688648560292" pwhh="2.9067229288640828">
        <fragment mz="1172.569458" charge="1" ion="b11" responses="1677.18424116968" signaltonoises="21.8791785649431" noises="4.46420357171888" />
        <fragment mz="1285.653564" charge="1" ion="b12" responses="1087.14942936146" signaltonoises="45.4780548092432" noises="2.62232396575551" />
        <fragment mz="1090.516357" charge="2" ion="b20" responses="0" signaltonoises="1" noises="6.9257670668862" />
        <fragment mz="1236.621948" charge="1" ion="y11" responses="903.59287223367" signaltonoises="44.1282616609305" noises="2.49956577626269" />
        <fragment mz="922.4628906" charge="1" ion="y8" responses="1228.166836398" signaltonoises="80.7223425697606" noises="2.66720795354204" />
        <fragment mz="947.4581299" charge="1" ion="b8" responses="1597.33810558779" signaltonoises="23.2578057372817" noises="7.83943852484618" />
        <decoy>
          <peptide id="sp|O00151|PDLI1_HUMAN.SELANNFNSINESSYLGAPNNYQNTIVK.3.0.9998.True" updatedrts="64.0285872095359" scores="924070743.872244" fdr="0.100449162923642" recomputedscores="0.829122510978745" predictedrts="64.3810544670035" irts="63.8211784042094" pwhh="2.9069830095716713">
            <fragment mz="1204.559326171875" charge="1" ion="b11" responses="169.231758006797" signaltonoises="9.43762611185454" noises="3.73577656061567" />
            <fragment mz="1333.6019287109375" charge="1" ion="b12" responses="0" signaltonoises="1" noises="2.65975090727563" />
            <fragment mz="1061.9874267578125" charge="2" ion="b20" responses="77.6999971353923" signaltonoises="375.210913897114" noises="0.0499810909090909" />
            <fragment mz="1261.653564453125" charge="1" ion="y11" responses="65.1906450221953" signaltonoises="5.62971809420493" noises="2.77405507976693" />
            <fragment mz="979.520751953125" charge="1" ion="y8" responses="200.441655662818" signaltonoises="19.0727731676142" noises="2.58710133822012" />
            <fragment mz="890.4002685546875" charge="1" ion="b8" responses="528.71987499748" signaltonoises="24.2733865992218" noises="3.92163750944303" />
          </peptide>
        </decoy>
      </peptide>
      <peptide id="sp|O00151|PDLI1_HUMAN.GHFFVEDQIYC[CAM]EK.3.0.9981.False" updatedrts="47.8023471657513" scores="8520443219942.21" fdr="0" recomputedscores="4.02856048071352" predictedrts="48.1040753848751" irts="47.6840487964947" pwhh="5.307480185027468">
        <fragment mz="599.2493896" charge="1" ion="y4" responses="27337.5225546879" signaltonoises="96.1550025065222" noises="22.3167779940353" />
        <fragment mz="1073.505127" charge="1" ion="b9" responses="0" signaltonoises="1" noises="17.5723877852751" />
        <fragment mz="588.2929077" charge="1" ion="b5" responses="7122.62522385691" signaltonoises="18.6995057307532" noises="30.034739997266" />
        <fragment mz="712.3334351" charge="1" ion="y5" responses="11064.8128425249" signaltonoises="33.2834548134398" noises="22.9639019251475" />
        <fragment mz="960.4210205" charge="1" ion="b8" responses="12166.660037804" signaltonoises="35.3126953721115" noises="15.2280849568964" />
        <fragment mz="717.3355103" charge="1" ion="b6" responses="5333.45483913943" signaltonoises="11.6067351985177" noises="35.5800288050037" />
        <decoy>
          <peptide id="sp|O00151|PDLI1_HUMAN.EC[CAM]YIQDEVFFHGK.3.0.9981.True" updatedrts="47.7585468019338" scores="115554056.07099" fdr="0.784026622296173" recomputedscores="-0.844359493215495" predictedrts="48.1040753848751" irts="47.6404889732774" pwhh="2.7278127504038232">
            <fragment mz="488.2615966796875" charge="1" ion="y4" responses="204.547876498593" signaltonoises="4.17064022944819" noises="26.5106587109281" />
            <fragment mz="1184.4927978515625" charge="1" ion="b9" responses="0" signaltonoises="1" noises="3.44332822707457" />
            <fragment mz="694.2864990234375" charge="1" ion="b5" responses="420.160071361898" signaltonoises="6.88020215613233" noises="14.5392712684517" />
            <fragment mz="635.33001708984375" charge="1" ion="y5" responses="978.205422802644" signaltonoises="7.94233222451985" noises="25.6543781042596" />
            <fragment mz="1037.4244384765625" charge="1" ion="b8" responses="132.11842206535" signaltonoises="3.79130383311312" noises="8.12033339444118" />
            <fragment mz="809.31341552734375" charge="1" ion="b6" responses="0" signaltonoises="1" noises="10.2597698603394" />
          </peptide>
        </decoy>
      </peptide>
      <peptide id="sp|O00151|PDLI1_HUMAN.MNLASEPQEVLHIGSAHNR.4.0.9969.False" updatedrts="49.2948723896193" scores="6661046840.91427" fdr="0.187836797536567" recomputedscores="0.414030730800404" predictedrts="49.530207343504" irts="49.1683774465917" pwhh="6.3372203818097574">
        <fragment mz="641.3114014" charge="1" ion="y6" responses="22682.1008155366" signaltonoises="63.3060516700144" noises="23.819668644514" />
        <fragment mz="754.3954468" charge="1" ion="y7" responses="12890.061561778" signaltonoises="48.9665394034242" noises="18.0317201897407" />
        <fragment mz="1457.760742" charge="1" ion="y13" responses="0" signaltonoises="1" noises="0.0499810909090909" />
        <fragment mz="584.289917" charge="1" ion="y5" responses="2360.70618954522" signaltonoises="13.5142281282823" noises="25.5129558781836" />
        <fragment mz="839.4168701" charge="2" ion="b16" responses="0" signaltonoises="1" noises="23.3595619444602" />
        <fragment mz="1232.649414" charge="1" ion="y11" responses="967.865236923102" signaltonoises="777.78800621449" noises="0.162888438130327" />
        <decoy>
          <peptide id="sp|O00151|PDLI1_HUMAN.NHASGIHLVEQPESALNMR.4.0.9969.True" updatedrts="50.9684381282552" scores="200939.474595632" fdr="1" recomputedscores="-3.42278033207565" predictedrts="49.530207343504" irts="50.832752382407" pwhh="8.5749277259896939">
            <fragment mz="691.3555908203125" charge="1" ion="y6" responses="484.122072005988" signaltonoises="4.55599756279997" noises="26.4658752455698" />
            <fragment mz="820.398193359375" charge="1" ion="y7" responses="6851.87699127535" signaltonoises="18.7551307120491" noises="20.1565084137416" />
            <fragment mz="1523.7635498046875" charge="1" ion="y13" responses="0" signaltonoises="1" noises="0.0499810909090909" />
            <fragment mz="604.32354736328125" charge="1" ion="y5" responses="1192.05950035142" signaltonoises="5.91362448123341" noises="19.5769449719442" />
            <fragment mz="842.42608642578125" charge="2" ion="b16" responses="279.737966715457" signaltonoises="5.63086495826273" noises="15.5687570988207" />
            <fragment mz="1273.6204833984375" charge="1" ion="y11" responses="408.421904168502" signaltonoises="162.993507385818" noises="0.230007816763187" />
          </peptide>
        </decoy>
      </peptide>
      <peptide id="sp|O00151|PDLI1_HUMAN.VWSPLVTEEGKR.3.0.9929.False" updatedrts="41.9964396661005" scores="9872147387.52565" fdr="0.0832303255047384" recomputedscores="0.883246915335333" predictedrts="42.150027247508" irts="41.9100258830253" pwhh="9.0112866038281947">
        <fragment mz="1115.605469" charge="1" ion="y10" responses="0" signaltonoises="1" noises="0.110112172358439" />
        <fragment mz="818.4366455" charge="1" ion="y7" responses="9660.93571770352" signaltonoises="26.7842510067942" noises="20.1945304858165" />
        <fragment mz="719.3682251" charge="1" ion="y6" responses="20129.270997914" signaltonoises="59.5091585158235" noises="18.8276046935448" />
        <fragment mz="931.520752" charge="1" ion="y8" responses="3278.91500373515" signaltonoises="46.8509153069378" noises="9.79707530567691" />
        <fragment mz="1041.525146" charge="1" ion="b9" responses="0" signaltonoises="1" noises="7.36301812063798" />
        <fragment mz="1028.573486" charge="1" ion="y9" responses="2248.80127316034" signaltonoises="57.821600448742" noises="2.61197254436725" />
        <decoy>
          <peptide id="sp|O00151|PDLI1_HUMAN.KGEETVLPSWVR.3.0.9929.True" updatedrts="42.1884620033082" scores="848291211.466142" fdr="0.438190238688992" recomputedscores="-0.199626603549542" predictedrts="42.150027247508" irts="42.1009936817719" pwhh="4.71511911737679">
            <fragment mz="1215.6368408203125" charge="1" ion="y10" responses="0" signaltonoises="1" noises="0.0499810909090909" />
            <fragment mz="856.50396728515625" charge="1" ion="y7" responses="61.048784944688" signaltonoises="4.06261900910194" noises="7.3949064067523" />
            <fragment mz="757.435546875" charge="1" ion="y6" responses="623.415091057956" signaltonoises="5.79438238251807" noises="13.8354820129246" />
            <fragment mz="957.5516357421875" charge="1" ion="y8" responses="130.471301810565" signaltonoises="5.40746949066997" noises="3.46758899677015" />
            <fragment mz="941.49383544921875" charge="1" ion="b9" responses="294.666335045097" signaltonoises="8.48912483966737" noises="6.10986934945669" />
            <fragment mz="1086.59423828125" charge="1" ion="y9" responses="0" signaltonoises="1" noises="2.8789870659104" />
          </peptide>
        </decoy>
      </peptide>
    </protein>
    <protein id="sp|P51858|HDGF_HUMAN">
      <peptide id="sp|P51858|HDGF_HUMAN.GFSEGLWEIENNPTVK.2.1.False" updatedrts="62.9270708010551" scores="10215261937279.3" fdr="0" recomputedscores="4.19046808157442" predictedrts="63.3054877245181" irts="62.7257112472638" pwhh="7.29490594964685">
        <fragment mz="1229.616089" charge="1" ion="y10" responses="9750.40535257015" signaltonoises="73.3082546364182" noises="9.27325224811092" />
        <fragment mz="1043.536743" charge="1" ion="y9" responses="7198.62413848391" signaltonoises="52.2877885097206" noises="9.90130115881092" />
        <fragment mz="1399.721558" charge="1" ion="y12" responses="2076.7277475336" signaltonoises="47.0252805700276" noises="4.25979921058403" />
        <fragment mz="444.2816467" charge="1" ion="y4" responses="8283.05707683047" signaltonoises="82.7659070257169" noises="5.93113507227963" />
        <fragment mz="777.3566284" charge="1" ion="b7" responses="748.636259918224" signaltonoises="9.66446917260581" noises="10.5828975372554" />
        <fragment mz="672.3674927" charge="1" ion="y6" responses="2337.48606139046" signaltonoises="25.1455058282953" noises="11.0161914966841" />
        <decoy>
          <peptide id="sp|P51858|HDGF_HUMAN.VTPNNEIEWLGESFGK.2.1.True" updatedrts="63.4981124781495" scores="7895880407.07345" fdr="0.0543063215952482" recomputedscores="1.08365535239485" predictedrts="63.3054877245181" irts="63.2936169068506" pwhh="3.6499767901968792">
            <fragment mz="1165.5887451171875" charge="1" ion="y10" responses="136.315752632388" signaltonoises="5.60198405480802" noises="7.86061359142992" />
            <fragment mz="1052.5047607421875" charge="1" ion="y9" responses="467.024990015162" signaltonoises="8.93445713187922" noises="9.46683156650457" />
            <fragment mz="1408.67431640625" charge="1" ion="y12" responses="189.037242248436" signaltonoises="5.453309905339" noises="11.1751195817215" />
            <fragment mz="438.23471069335938" charge="1" ion="y4" responses="304.450011756544" signaltonoises="7.02785577330195" noises="9.50151131534779" />
            <fragment mz="768.388671875" charge="1" ion="b7" responses="0" signaltonoises="1" noises="10.7969085089176" />
            <fragment mz="624.29876708984375" charge="1" ion="y6" responses="604.636470009038" signaltonoises="9.33690092122393" noises="10.4893619550816" />
          </peptide>
        </decoy>
      </peptide>
      <peptide id="sp|P51858|HDGF_HUMAN.KGFSEGLWEIENNPTVK.3.1.False" updatedrts="55.688739547168" scores="34667791285154.8" fdr="0" recomputedscores="3.41459428554632" predictedrts="55.8189233930127" irts="55.5271310911488" pwhh="7.0984209193022068">
        <fragment mz="914.4942017" charge="1" ion="y8" responses="20003.2128533952" signaltonoises="112.018158996378" noises="16.5638227305811" />
        <fragment mz="1034.494141" charge="1" ion="b9" responses="31240.3785853685" signaltonoises="112.362320349666" noises="19.6593496941514" />
        <fragment mz="801.3833618" charge="2" ion="b14" responses="30167.7053437947" signaltonoises="100.16519871343" noises="20.2013518913856" />
        <fragment mz="1147.578247" charge="1" ion="b10" responses="4912.42427042015" signaltonoises="32.08689602551" noises="11.0980724287522" />
        <fragment mz="719.3722534" charge="1" ion="b7" responses="31437.5928127518" signaltonoises="74.803662164102" noises="28.0469928392434" />
        <fragment mz="905.4515991" charge="1" ion="b8" responses="20904.92659157" signaltonoises="75.9113405991677" noises="17.4503837429609" />
        <decoy>
          <peptide id="sp|P51858|HDGF_HUMAN.VTPNNEIEWLGESFGKK.3.1.True" updatedrts="55.6396335981471" scores="42437236.2885524" fdr="1" recomputedscores="-2.49758479485499" predictedrts="55.8189233930127" irts="55.4782948196698" pwhh="7.7516582735732227">
            <fragment mz="865.477783203125" charge="1" ion="y8" responses="1156.8393692097" signaltonoises="6.81288565085117" noises="13.1147542951704" />
            <fragment mz="1083.510498046875" charge="1" ion="b9" responses="251.996450464924" signaltonoises="5.92127745853631" noises="10.9545545782885" />
            <fragment mz="808.8831787109375" charge="2" ion="b14" responses="235.616256202555" signaltonoises="6.23503605165698" noises="6.99989668646529" />
            <fragment mz="1196.5946044921875" charge="1" ion="b10" responses="154.132891742594" signaltonoises="8.1530252770968" noises="5.32424354548334" />
            <fragment mz="768.388671875" charge="1" ion="b7" responses="321.99637434781" signaltonoises="7.06178710489701" noises="11.5175932784093" />
            <fragment mz="897.43121337890625" charge="1" ion="b8" responses="1576.86253065961" signaltonoises="10.115569995584" noises="16.4674220454083" />
          </peptide>
        </decoy>
      </peptide>
      <peptide id="sp|P51858|HDGF_HUMAN.EAENPEGEEKEAATLEVERPLPMEVEK.4.0.998.False" updatedrts="51.3198074424632" scores="191262844766.662" fdr="0" recomputedscores="2.40105009967443" predictedrts="51.4728860471568" irts="51.1821920645668" pwhh="6.1273339528506572">
        <fragment mz="870.7704468" charge="3" ion="y23" responses="36121.097638255" signaltonoises="1096.19248893508" noises="2.4210925872651" />
        <fragment mz="870.9636841" charge="2" ion="y15" responses="11562.0353845139" signaltonoises="263.919056633559" noises="3.41365755613189" />
        <fragment mz="908.784729" charge="3" ion="y24" responses="6072.81945919562" signaltonoises="160.637111731717" noises="2.63698999801583" />
        <fragment mz="795.4053345" charge="3" ion="y21" responses="7700.3461021731" signaltonoises="22.4121879261973" noises="25.9342662812381" />
        <fragment mz="942.49646" charge="1" ion="y8" responses="6766.14297563864" signaltonoises="39.675185717707" noises="11.7347491748562" />
        <fragment mz="1227.640137" charge="1" ion="y10" responses="3565.94730399107" signaltonoises="30.082687252392" noises="8.73344214922981" />
        <decoy>
          <peptide id="sp|P51858|HDGF_HUMAN.EVEMPLPREVELTAAEKEEGEPNEAEK.4.0.998.True" updatedrts="52.0527945481738" scores="143707593.390788" fdr="0.732573726541555" recomputedscores="-0.75623791957357" predictedrts="51.4728860471568" irts="51.9111537891387" pwhh="2.1809988708677732">
            <fragment mz="855.76080322265625" charge="3" ion="y23" responses="38.8499962770371" signaltonoises="136.129686773702" noises="0.121340061267399" />
            <fragment mz="816.3734130859375" charge="2" ion="y15" responses="0" signaltonoises="1" noises="13.9281225896497" />
            <fragment mz="899.44097900390625" charge="3" ion="y24" responses="354.096313611675" signaltonoises="8.14879563238091" noises="11.0218264729787" />
            <fragment mz="785.7152099609375" charge="3" ion="y21" responses="38.8448741881865" signaltonoises="330.484680254872" noises="0.0499810909090909" />
            <fragment mz="873.39483642578125" charge="1" ion="y8" responses="0" signaltonoises="1" noises="12.6819072533739" />
            <fragment mz="1131.47998046875" charge="1" ion="y10" responses="117.248160021358" signaltonoises="3.7044104850194" noises="9.57607356708973" />
          </peptide>
        </decoy>
      </peptide>
      <peptide id="sp|P51858|HDGF_HUMAN.EAEN[Dea]PEGEEKEAATLEVERPLPMEVEK.4.0.9954.False" updatedrts="51.3104789274431" scores="770536099079.375" fdr="0" recomputedscores="3.00621247858961" predictedrts="51.6845886647763" irts="51.1729147794089" pwhh="6.1273339528506572">
        <fragment mz="870.7704468" charge="3" ion="y23" responses="36121.097638255" signaltonoises="1084.11762993794" noises="2.44805862010409" />
        <fragment mz="952.1269531" charge="3" ion="y25" responses="5481.16889091502" signaltonoises="665.566252071965" noises="0.724418047696257" />
        <fragment mz="971.00354" charge="2" ion="y17" responses="11314.3329364806" signaltonoises="186.528554516084" noises="4.75645777324156" />
        <fragment mz="870.9636841" charge="2" ion="y15" responses="11562.0353845139" signaltonoises="233.250439557843" noises="3.86249768099978" />
        <fragment mz="795.4053345" charge="3" ion="y21" responses="7700.3461021731" signaltonoises="21.4385268447982" noises="27.1121077409377" />
        <fragment mz="909.1127319" charge="3" ion="y24" responses="7568.55829718567" signaltonoises="250.387102200091" noises="2.49359683601785" />
        <decoy>
          <peptide id="sp|P51858|HDGF_HUMAN.EVEMPLPREVELTAAEKEEGEPN[Dea]EAEK.4.0.9954.True" updatedrts="53.7849583333333" scores="16271117.9534736" fdr="1" recomputedscores="-1.65961921095295" predictedrts="51.6845886647763" irts="53.6338049657196" pwhh="3.1561296844006379">
            <fragment mz="856.08880615234375" charge="3" ion="y23" responses="35.6380485149433" signaltonoises="247.885597624369" noises="0.0611411348827422" />
            <fragment mz="942.78314208984375" charge="3" ion="y25" responses="77.6906226251143" signaltonoises="330.484684428493" noises="0.0499810909090909" />
            <fragment mz="937.9287109375" charge="2" ion="y17" responses="30.5275217299106" signaltonoises="5.22145232615373" noises="2.87667471672928" />
            <fragment mz="816.86541748046875" charge="2" ion="y15" responses="0" signaltonoises="1" noises="2.81319092762628" />
            <fragment mz="786.043212890625" charge="3" ion="y21" responses="77.6895027708277" signaltonoises="330.595545514192" noises="0.0499810909090909" />
            <fragment mz="899.76898193359375" charge="3" ion="y24" responses="38.7893697671347" signaltonoises="158.692130646704" noises="0.104046341542212" />
          </peptide>
        </decoy>
      </peptide>
      <peptide id="sp|P51858|HDGF_HUMAN.GPPQEEEEEEDEEEEATKEDAEAPGIRDHESL.4.0.9918.False" updatedrts="43.6799008913247" scores="296027712.824567" fdr="0.229198184568835" recomputedscores="0.274049087146565" predictedrts="43.9407816208857" irts="43.5842419619012" pwhh="9.5020473666013459">
        <fragment mz="926.4689941" charge="1" ion="y8" responses="1588.36829600502" signaltonoises="38.4686904449664" noises="3.63946635095109" />
        <fragment mz="1294.63855" charge="1" ion="y12" responses="2121.19079864634" signaltonoises="50.4489605761601" noises="4.1027737783505" />
        <fragment mz="1409.665527" charge="1" ion="y13" responses="975.651846834735" signaltonoises="42.9468338283888" noises="2.66788854244894" />
        <fragment mz="1223.60144" charge="1" ion="y11" responses="1447.15017310381" signaltonoises="37.4950311623875" noises="3.54668470903446" />
        <fragment mz="1235.546265" charge="2" ion="y22" responses="677.187965913764" signaltonoises="33.8768016394242" noises="2.63784464305558" />
        <fragment mz="1023.52179" charge="1" ion="y9" responses="17589.9500215303" signaltonoises="96.9061511222705" noises="8.44429214781174" />
        <decoy>
          <peptide id="sp|P51858|HDGF_HUMAN.SEHDRIGPAEADEKTAEEEEDEEEEEEQPPGL.4.0.9918.True" updatedrts="46.1569415389681" scores="34079079.3902191" fdr="0.562326869806094" recomputedscores="-0.440149610207223" predictedrts="43.9407816208857" irts="46.0476793242685" pwhh="6.32507464466649">
            <fragment mz="898.415283203125" charge="1" ion="y8" responses="520.96310695252" signaltonoises="19.0419737761258" noises="3.78305545083523" />
            <fragment mz="1400.5699462890625" charge="1" ion="y12" responses="106.129811696065" signaltonoises="6.73085016264026" noises="2.70588202127732" />
            <fragment mz="1529.612548828125" charge="1" ion="y13" responses="0" signaltonoises="1" noises="0.0499810909090909" />
            <fragment mz="1285.5430908203125" charge="1" ion="y11" responses="194.168312970715" signaltonoises="124.044130669284" noises="0.169222615879585" />
            <fragment mz="1266.5169677734375" charge="2" ion="y22" responses="320.038215241802" signaltonoises="326.263050666265" noises="0.108107550167657" />
            <fragment mz="1027.4578857421875" charge="1" ion="y9" responses="216.35251795923" signaltonoises="17.6898971447561" noises="3.05280632675631" />
          </peptide>
        </decoy>
      </peptide>
      <peptide id="sp|P51858|HDGF_HUMAN.KGFSEGLWEIEN[Dea]NPTVK.3.0.966.False" updatedrts="55.677273777614" scores="14747624055.0971" fdr="0.35080058224163" recomputedscores="-0.0206159667724818" predictedrts="55.6324996003526" irts="55.5157282887222" pwhh="6.78358899927114">
        <fragment mz="719.3722534" charge="1" ion="b7" responses="32432.5595939722" signaltonoises="96.1045177839218" noises="22.5083522759677" />
        <fragment mz="915.4782104" charge="1" ion="y8" responses="8994.00997982991" signaltonoises="20.346649926143" noises="27.4014762651169" />
        <fragment mz="1034.494141" charge="1" ion="b9" responses="25301.5199836113" signaltonoises="66.8910764157552" noises="29.2534891759999" />
        <fragment mz="905.4515991" charge="1" ion="b8" responses="19381.8672577449" signaltonoises="70.1095182478995" noises="19.0061347239764" />
        <fragment mz="1044.520752" charge="1" ion="y9" responses="5111.32048743824" signaltonoises="26.2355228651254" noises="15.1130076815742" />
        <fragment mz="765.3777466" charge="2" ion="y13" responses="0" signaltonoises="1" noises="21.5825838599048" />
        <decoy>
          <peptide id="sp|P51858|HDGF_HUMAN.VTPNN[Dea]EIEWLGESFGKK.3.0.966.True" updatedrts="54.5881391273873" scores="2432115.60867838" fdr="1" recomputedscores="-3.76170544715045" predictedrts="55.6324996003526" irts="54.4325748925235" pwhh="1.0061907754851855">
            <fragment mz="769.3726806640625" charge="1" ion="b7" responses="255.357754838253" signaltonoises="5.29477200089499" noises="26.0693413820524" />
            <fragment mz="865.477783203125" charge="1" ion="y8" responses="6266.43691053793" signaltonoises="28.7500646081278" noises="14.4695344058876" />
            <fragment mz="1084.4945068359375" charge="1" ion="b9" responses="288.409696924772" signaltonoises="5.74711532206193" noises="14.4285358957098" />
            <fragment mz="898.415283203125" charge="1" ion="b8" responses="0" signaltonoises="1" noises="17.2839898872197" />
            <fragment mz="1051.55712890625" charge="1" ion="y9" responses="419.317974322173" signaltonoises="5.94231817903842" noises="9.33111252834072" />
            <fragment mz="769.38031005859375" charge="2" ion="y13" responses="286.239762737467" signaltonoises="6.45589478872741" noises="23.9663441146099" />
          </peptide>
        </decoy>
      </peptide>
    </protein>
    <protein id="sp|Q14697|GANAB_HUMAN">
      <peptide id="sp|Q14697|GANAB_HUMAN.YRVPDVLVADPPIAR.3.1.False" updatedrts="56.2712358397929" scores="1561018108400.06" fdr="0" recomputedscores="3.04083097345232" predictedrts="56.1935004763015" irts="56.1064284603937" pwhh="8.5228577522391689">
        <fragment mz="1128.604736" charge="1" ion="b10" responses="1880.18889768052" signaltonoises="19.2901883823301" noises="8.68486151174683" />
        <fragment mz="838.4781494" charge="1" ion="y8" responses="3306.60842363954" signaltonoises="19.2673168611348" noises="13.9430240545955" />
        <fragment mz="843.47229" charge="1" ion="b7" responses="24418.8382192373" signaltonoises="58.7421813048507" noises="20.8725171884444" />
        <fragment mz="730.3882446" charge="1" ion="b6" responses="17637.3087791467" signaltonoises="28.6755574863724" noises="32.1001228757313" />
        <fragment mz="631.3198242" charge="1" ion="b5" responses="7526.45085690304" signaltonoises="39.7952052220394" noises="22.0976624992777" />
        <fragment mz="739.409729" charge="1" ion="y7" responses="5810.24520221003" signaltonoises="27.5326736320493" noises="18.7704193896124" />
        <decoy>
          <peptide id="sp|Q14697|GANAB_HUMAN.AIPPDAVLVDPVRYR.3.1.True" updatedrts="55.7030215574085" scores="49267336.8161069" fdr="1" recomputedscores="-1.46560522501754" predictedrts="56.1935004763015" irts="55.5413346681751" pwhh="4.7330061911265284">
            <fragment mz="991.5458984375" charge="1" ion="b10" responses="172.587869762778" signaltonoises="3.90472881897096" noises="8.38001317517367" />
            <fragment mz="1017.583984375" charge="1" ion="y8" responses="100.671676018664" signaltonoises="5.24014720372261" noises="6.30555778951742" />
            <fragment mz="664.366455078125" charge="1" ion="b7" responses="911.582947462978" signaltonoises="6.70085052874875" noises="18.4992087980115" />
            <fragment mz="565.29803466796875" charge="1" ion="b6" responses="413.804930402392" signaltonoises="3.79012662937125" noises="24.1473424141154" />
            <fragment mz="494.26092529296875" charge="1" ion="b5" responses="502.114647028043" signaltonoises="6.28807291050021" noises="14.8155314537475" />
            <fragment mz="904.49993896484375" charge="1" ion="y7" responses="246.594779727797" signaltonoises="8.08551185508189" noises="13.6595580002003" />
          </peptide>
        </decoy>
      </peptide>
      <peptide id="sp|Q14697|GANAB_HUMAN.VVIIGAGKPAAVVLQTK.3.1.False" updatedrts="49.2767333333333" scores="36222607.4977077" fdr="1" recomputedscores="-1.38409346597673" predictedrts="49.0266016675823" irts="49.1503380054483" pwhh="11.333609461021625">
        <fragment mz="926.5669556" charge="1" ion="y9" responses="17189.5534642991" signaltonoises="122.232760608047" noises="7.01131671335109" />
        <fragment mz="1239.741943" charge="1" ion="y13" responses="893.224874844662" signaltonoises="1859.05863487525" noises="0.0734964853899948" />
        <fragment mz="1465.910034" charge="1" ion="y15" responses="0" signaltonoises="1" noises="0.0499810909090909" />
        <fragment mz="1352.82605" charge="1" ion="y14" responses="0" signaltonoises="1" noises="0.0499810909090909" />
        <fragment mz="588.3791504" charge="2" ion="b13" responses="2259.85486394217" signaltonoises="14.0401036949352" noises="11.4969036662917" />
        <fragment mz="425.3122253" charge="1" ion="b4" responses="988.154847249233" signaltonoises="37.0562140635071" noises="2.58511538916563" />
        <decoy>
          <peptide id="sp|Q14697|GANAB_HUMAN.TQLVVAAPKGAGIIVVK.3.1.True" updatedrts="50.2308574836352" scores="26784.7721241626" fdr="1" recomputedscores="-4.56019518973932" predictedrts="49.0266016675823" irts="50.099222345488" pwhh="1.17774763491851">
            <fragment mz="884.5927734375" charge="1" ion="y9" responses="100.587290693343" signaltonoises="687.315483847555" noises="0.0499810909090909" />
            <fragment mz="1222.7882080078125" charge="1" ion="y13" responses="0" signaltonoises="1" noises="0.0545881511356192" />
            <fragment mz="1434.940673828125" charge="1" ion="y15" responses="0" signaltonoises="1" noises="0.0499810909090909" />
            <fragment mz="1321.8565673828125" charge="1" ion="y14" responses="0" signaltonoises="1" noises="0.0499810909090909" />
            <fragment mz="603.8638916015625" charge="2" ion="b13" responses="161.185239807509" signaltonoises="32.2047541733874" noises="1.73610115686807" />
            <fragment mz="442.26602172851563" charge="1" ion="b4" responses="1030.61652769386" signaltonoises="5.66303820821709" noises="23.3554381110405" />
          </peptide>
        </decoy>
      </peptide>
      <peptide id="sp|Q14697|GANAB_HUMAN.LSFQHDPETSVLVLR.3.0.9999.False" updatedrts="55.778922470388" scores="1022120252317.92" fdr="0.0375545851528384" recomputedscores="1.25816950734122" predictedrts="56.1073775105985" irts="55.6168187523985" pwhh="6.761585961427957">
        <fragment mz="1241.579712" charge="1" ion="b11" responses="1235.36983766893" signaltonoises="13.1921073363708" noises="6.84994645146414" />
        <fragment mz="686.4559326" charge="1" ion="y6" responses="7686.98427950273" signaltonoises="64.4308256115128" noises="8.58401290005656" />
        <fragment mz="728.3362427" charge="1" ion="b6" responses="5061.45062329326" signaltonoises="21.08861256647" noises="20.8362239401494" />
        <fragment mz="1013.598999" charge="1" ion="y9" responses="8322.95784722013" signaltonoises="43.232640500544" noises="10.6396037953357" />
        <fragment mz="787.5036011" charge="1" ion="y7" responses="6787.57156431012" signaltonoises="34.5841987120556" noises="11.3249084639172" />
        <fragment mz="954.4315796" charge="1" ion="b8" responses="1398.2782528443" signaltonoises="9.16589725118127" noises="15.2069071364081" />
        <decoy>
          <peptide id="sp|Q14697|GANAB_HUMAN.LVLVSTEPDHQFSLR.3.0.9999.True" updatedrts="54.1730180004135" scores="13774829.0037344" fdr="1" recomputedscores="-3.64482549091824" predictedrts="56.1073775105985" irts="54.0197335065462" pwhh="4.2434846406357307">
            <fragment mz="1219.6317138671875" charge="1" ion="b11" responses="1046.96300776194" signaltonoises="23.0536596392691" noises="4.47099798188984" />
            <fragment mz="787.42095947265625" charge="1" ion="y6" responses="311.13054298404" signaltonoises="3.9967524025921" noises="23.5409465940071" />
            <fragment mz="613.3919677734375" charge="1" ion="b6" responses="252.987953087468" signaltonoises="4.98354507024105" noises="14.6356213966925" />
            <fragment mz="1128.543212890625" charge="1" ion="y9" responses="1186.30017883121" signaltonoises="12.8925003706599" noises="11.8595964312854" />
            <fragment mz="902.4478759765625" charge="1" ion="y7" responses="6601.25781399498" signaltonoises="22.301109743883" noises="17.0846447938957" />
            <fragment mz="839.4873046875" charge="1" ion="b8" responses="1874.45495667223" signaltonoises="15.7640117881783" noises="11.8570574091949" />
          </peptide>
        </decoy>
      </peptide>
      <peptide id="sp|Q14697|GANAB_HUMAN.SLLLSVNAR.2.0.998.False" updatedrts="45.8680003163581" scores="288392069573892" fdr="0" recomputedscores="4.67071943244313" predictedrts="45.4371794620987" irts="45.7603248943027" pwhh="4.0253069727815056">
        <fragment mz="659.3834839" charge="1" ion="y6" responses="15636.2488519117" signaltonoises="59.0407513878213" noises="22.502144742725" />
        <fragment mz="772.4675903" charge="1" ion="y7" responses="10995.4641008264" signaltonoises="67.3645595981287" noises="14.1698776657709" />
        <fragment mz="546.2994385" charge="1" ion="y5" responses="18187.4609828027" signaltonoises="60.5341048398129" noises="27.8881178677641" />
        <fragment mz="514.3235474" charge="1" ion="b5" responses="0" signaltonoises="1" noises="14.9605337700955" />
        <fragment mz="314.207428" charge="1" ion="b3" responses="7813.40279691894" signaltonoises="33.5218394584312" noises="16.02646917643" />
        <fragment mz="427.2915039" charge="1" ion="b4" responses="943.71997638456" signaltonoises="10.544914991986" noises="9.12381831453846" />
        <decoy>
          <peptide id="sp|Q14697|GANAB_HUMAN.ANVSLLLSR.2.0.998.True" updatedrts="44.3522589578285" scores="89350995.4107022" fdr="0.772818121252498" recomputedscores="-0.830611246283263" predictedrts="45.4371794620987" irts="44.2529076067263" pwhh="4.9043263952417782">
            <fragment mz="688.4351806640625" charge="1" ion="y6" responses="132.032943642955" signaltonoises="3.60755467469699" noises="14.2962279709747" />
            <fragment mz="787.50360107421875" charge="1" ion="y7" responses="225.468542354198" signaltonoises="4.89789061391952" noises="9.02146167904589" />
            <fragment mz="601.4031982421875" charge="1" ion="y5" responses="0" signaltonoises="1" noises="8.76255568634411" />
            <fragment mz="485.27182006835938" charge="1" ion="b5" responses="4029.06767249783" signaltonoises="13.4481292001931" noises="33.7842018940029" />
            <fragment mz="285.15573120117188" charge="1" ion="b3" responses="330.004165748469" signaltonoises="4.14781319876068" noises="17.4415015806501" />
            <fragment mz="372.18777465820313" charge="1" ion="b4" responses="0" signaltonoises="1" noises="25.8219899369111" />
          </peptide>
        </decoy>
      </peptide>
      <peptide id="sp|Q14697|GANAB_HUMAN.HHGPQTLYLPVTLSSIPVFQR.4.0.9956.False" updatedrts="72.8607683761599" scores="391773081476.615" fdr="0" recomputedscores="2.79682435795499" predictedrts="72.6511316543809" irts="72.6048554495407" pwhh="9.1994408553319627">
        <fragment mz="1047.536987" charge="1" ion="b9" responses="5929.81102501387" signaltonoises="40.2306123862575" noises="8.39832447302681" />
        <fragment mz="934.4530029" charge="1" ion="b8" responses="2933.883490435" signaltonoises="14.9011013583552" noises="14.0861252885903" />
        <fragment mz="933.5152588" charge="1" ion="y8" responses="2790.29239214799" signaltonoises="16.9934953397535" noises="12.9027576382795" />
        <fragment mz="658.305603" charge="1" ion="b6" responses="465.790511304039" signaltonoises="4.93301761962868" noises="12.079690005044" />
        <fragment mz="646.3671265" charge="1" ion="y5" responses="19359.3272542807" signaltonoises="44.3926527502404" noises="22.9831929116735" />
        <fragment mz="771.3896484" charge="1" ion="b7" responses="2060.0440597442" signaltonoises="12.1443421904556" noises="13.3380035672451" />
        <decoy>
          <peptide id="sp|Q14697|GANAB_HUMAN.QFVPISSLTVPLYLTQPGHHR.4.0.9956.True" updatedrts="71.0051819793779" scores="5010376444.31254" fdr="0.0848434925864909" recomputedscores="0.878142731472697" predictedrts="72.6511316543809" irts="70.7594594673302" pwhh="3.28796509545495">
            <fragment mz="973.53533935546875" charge="1" ion="b9" responses="681.134970673028" signaltonoises="9.47104185978375" noises="9.42566133021874" />
            <fragment mz="872.48760986328125" charge="1" ion="b8" responses="0" signaltonoises="1" noises="11.3828407863061" />
            <fragment mz="945.5013427734375" charge="1" ion="y8" responses="425.972114101963" signaltonoises="8.72109193690995" noises="9.9039655063603" />
            <fragment mz="672.37152099609375" charge="1" ion="b6" responses="544.545039579793" signaltonoises="7.0179668237049" noises="13.8085340772987" />
            <fragment mz="603.31097412109375" charge="1" ion="y5" responses="300.868850086963" signaltonoises="5.87338289604315" noises="12.3619357751232" />
            <fragment mz="759.403564453125" charge="1" ion="b7" responses="797.002579036461" signaltonoises="3.87934445421097" noises="16.5549641927259" />
          </peptide>
        </decoy>
      </peptide>
      <peptide id="sp|Q14697|GANAB_HUMAN.SGGMERPFVLAR.3.0.9478.False" updatedrts="40.7717328786355" scores="23881264.2070087" fdr="1" recomputedscores="-2.81750676077752" predictedrts="40.6863490946076" irts="40.692044877725" pwhh="2.4958693503225042">
        <fragment mz="1175.635376" charge="1" ion="y10" responses="38.8500002326996" signaltonoises="241.886507253744" noises="0.068288161400228" />
        <fragment mz="1232.65686" charge="1" ion="y11" responses="0" signaltonoises="1" noises="0.0499810909090909" />
        <fragment mz="1118.613892" charge="1" ion="y9" responses="38.8499999999985" signaltonoises="330.484680254876" noises="0.0499810909090909" />
        <fragment mz="702.4297485" charge="1" ion="y6" responses="410.165655843768" signaltonoises="7.55991958804788" noises="13.7377433290194" />
        <fragment mz="987.5734253" charge="1" ion="y8" responses="30.5377696521435" signaltonoises="4.43421711685287" noises="3.38777571805647" />
        <fragment mz="202.0822296" charge="1" ion="b3" responses="0" signaltonoises="1" noises="12.244405654618" />
        <decoy>
          <peptide id="sp|Q14697|GANAB_HUMAN.ALVFPREMGGSR.3.0.9478.True" updatedrts="40.3873006413153" scores="105635004.56907" fdr="1" recomputedscores="-2.17175621873912" predictedrts="40.6863490946076" irts="40.3097238457251" pwhh="6.8346996732877479">
            <fragment mz="1135.5677490234375" charge="1" ion="y10" responses="271.938368792216" signaltonoises="359.471966531529" noises="0.0981355431090833" />
            <fragment mz="1248.6517333984375" charge="1" ion="y11" responses="0" signaltonoises="1" noises="0.0499810909090909" />
            <fragment mz="1036.499267578125" charge="1" ion="y9" responses="244.116000572402" signaltonoises="13.370704235463" noises="2.63766965768537" />
            <fragment mz="636.2769775390625" charge="1" ion="y6" responses="189.799381790193" signaltonoises="3.77408937965031" noises="13.2197407523477" />
            <fragment mz="889.43084716796875" charge="1" ion="y8" responses="524.500169414077" signaltonoises="5.86773063979424" noises="10.1714101499199" />
            <fragment mz="284.19686889648438" charge="1" ion="b3" responses="0" signaltonoises="1" noises="17.429823478053" />
          </peptide>
        </decoy>
      </peptide>
    </protein>
    <protein id="sp|Q13838|DX39B_HUMAN">
      <peptide id="sp|Q13838|DX39B_HUMAN.ILVATNLFGR.2.1.False" updatedrts="60.5597186551523" scores="258725414710065" fdr="0" recomputedscores="5.16443585000557" predictedrts="60.4203432354156" irts="60.3713600049274" pwhh="8.1998373378849241">
        <fragment mz="877.4890137" charge="1" ion="y8" responses="76638.8229923242" signaltonoises="277.5135209756" noises="16.3963950516586" />
        <fragment mz="778.4205933" charge="1" ion="y7" responses="50070.0187292709" signaltonoises="133.902452640023" noises="20.7897704662131" />
        <fragment mz="707.3834839" charge="1" ion="y6" responses="24859.8817973577" signaltonoises="65.7531979342107" noises="22.63140051595" />
        <fragment mz="606.3358154" charge="1" ion="y5" responses="12622.553726274" signaltonoises="37.1700674831756" noises="18.2106332426052" />
        <fragment mz="990.5731201" charge="1" ion="y9" responses="8745.84046150906" signaltonoises="64.9373496898577" noises="8.28340493925569" />
        <fragment mz="326.2438049" charge="1" ion="b3" responses="8135.63438929852" signaltonoises="53.912062957798" noises="10.2416207996577" />
        <decoy>
          <peptide id="sp|Q13838|DX39B_HUMAN.GFLNTAVLIR.2.1.True" updatedrts="61.6898915110934" scores="92130215.1846392" fdr="1" recomputedscores="-1.30077842968714" predictedrts="60.4203432354156" irts="61.4953262353189" pwhh="3.4537886336717438">
            <fragment mz="899.5672607421875" charge="1" ion="y8" responses="0" signaltonoises="1" noises="7.81519382432302" />
            <fragment mz="786.48321533203125" charge="1" ion="y7" responses="381.116307252458" signaltonoises="6.9535997676068" noises="10.4237864872538" />
            <fragment mz="672.4403076171875" charge="1" ion="y6" responses="240.91998623239" signaltonoises="14.1836207617871" noises="5.21246809374669" />
            <fragment mz="571.392578125" charge="1" ion="y5" responses="482.219699546553" signaltonoises="8.15984375947858" noises="10.1073911716447" />
            <fragment mz="1046.6357421875" charge="1" ion="y9" responses="0" signaltonoises="1" noises="0.0969010997857611" />
            <fragment mz="318.18121337890625" charge="1" ion="b3" responses="262.593320629166" signaltonoises="3.92698680659647" noises="15.0046528956757" />
          </peptide>
        </decoy>
      </peptide>
      <peptide id="sp|Q13838|DX39B_HUMAN.GSYVSIHSSGFR.3.1.False" updatedrts="33.6578240328331" scores="6484629702022.75" fdr="0" recomputedscores="3.85726508312168" predictedrts="33.3109452284667" irts="33.6172038330707" pwhh="4.7247493963149729">
        <fragment mz="690.3317871" charge="1" ion="y6" responses="26164.7914177595" signaltonoises="103.21539761822" noises="18.9431291453048" />
        <fragment mz="553.2728882" charge="1" ion="y5" responses="25604.7396165205" signaltonoises="117.694446498503" noises="20.0454054842302" />
        <fragment mz="1152.57959" charge="1" ion="y10" responses="0" signaltonoises="1" noises="0.0499810909090909" />
        <fragment mz="890.447876" charge="1" ion="y8" responses="12893.3786037076" signaltonoises="127.273107644845" noises="8.55613994401756" />
        <fragment mz="989.5162964" charge="1" ion="y9" responses="0" signaltonoises="1" noises="2.61285322427988" />
        <fragment mz="466.2408447" charge="1" ion="y4" responses="9369.01966286575" signaltonoises="39.5992018465287" noises="14.7526413694934" />
        <decoy>
          <peptide id="sp|Q13838|DX39B_HUMAN.FGSSHISVYSGR.3.1.True" updatedrts="35.3156237975944" scores="468823680.522375" fdr="0.4814945364822" recomputedscores="-0.292597628878385" predictedrts="33.3109452284667" irts="35.2658993777813" pwhh="5.9658512245254478">
            <fragment mz="668.33624267578125" charge="1" ion="y6" responses="811.054929571463" signaltonoises="8.5852387411381" noises="16.1341259696202" />
            <fragment mz="581.30419921875" charge="1" ion="y5" responses="0" signaltonoises="1" noises="19.7146660730779" />
            <fragment mz="1092.543212890625" charge="1" ion="y10" responses="155.362989738705" signaltonoises="264.520096240325" noises="0.133349086195337" />
            <fragment mz="918.47918701171875" charge="1" ion="y8" responses="697.681313172597" signaltonoises="15.419593487157" noises="5.47318362883414" />
            <fragment mz="1005.51123046875" charge="1" ion="y9" responses="1313.42928264565" signaltonoises="67.0863570548316" noises="2.74174152028534" />
            <fragment mz="482.23577880859375" charge="1" ion="y4" responses="2180.42228085417" signaltonoises="13.0239619932648" noises="19.0990810324775" />
          </peptide>
        </decoy>
      </peptide>
      <peptide id="sp|Q13838|DX39B_HUMAN.VNIAFNYDMPEDSDTYLHR.3.0.9998.False" updatedrts="59.178276532473" scores="278573144269.162" fdr="0" recomputedscores="3.0166714101427" predictedrts="58.993678350087" irts="58.9975044155191" pwhh="6.7402631301759506">
        <fragment mz="1232.554199" charge="1" ion="y10" responses="17616.4217133242" signaltonoises="88.5108676110109" noises="15.5402993901864" />
        <fragment mz="1006.458862" charge="1" ion="y8" responses="3970.04889546307" signaltonoises="30.5925185608346" noises="12.0129433862299" />
        <fragment mz="822.4144897" charge="1" ion="b7" responses="484.861860235801" signaltonoises="7.11608057903109" noises="13.2967783008499" />
        <fragment mz="1478.621582" charge="1" ion="y12" responses="2357.93833674512" signaltonoises="57.2787083469038" noises="3.2977703219449" />
        <fragment mz="891.4318848" charge="1" ion="y7" responses="6340.23690860594" signaltonoises="29.9866133847142" noises="15.5632100562598" />
        <fragment mz="1135.501465" charge="1" ion="y9" responses="2249.23339100476" signaltonoises="22.5807362512068" noises="9.87905262926094" />
        <decoy>
          <peptide id="sp|Q13838|DX39B_HUMAN.HLYTDSDEPMDYNFAINVR.3.0.9998.True" updatedrts="57.7671872219593" scores="136172265.005502" fdr="0.555632823365786" recomputedscores="-0.417544794324816" predictedrts="58.993678350087" irts="57.594164453188" pwhh="1.7243113473465739">
            <fragment mz="1242.5936279296875" charge="1" ion="y10" responses="177.509457226538" signaltonoises="4.60428153406906" noises="12.007332069082" />
            <fragment mz="996.526123046875" charge="1" ion="y8" responses="127.199770562312" signaltonoises="4.50446797922072" noises="11.3971319655844" />
            <fragment mz="832.34716796875" charge="1" ion="b7" responses="331.384089730578" signaltonoises="6.25419293920023" noises="12.0349792948631" />
            <fragment mz="1468.68896484375" charge="1" ion="y12" responses="0" signaltonoises="1" noises="3.33104708775127" />
            <fragment mz="833.46282958984375" charge="1" ion="y7" responses="237.574060684831" signaltonoises="5.25321321733238" noises="9.30122672800868" />
            <fragment mz="1111.5531005859375" charge="1" ion="y9" responses="0" signaltonoises="1" noises="11.8791322201411" />
          </peptide>
        </decoy>
      </peptide>
      <peptide id="sp|Q13838|DX39B_HUMAN.GS[Dhy]YVSIHSSGFR.3.0.9989.False" updatedrts="33.6616865765758" scores="419694866656.114" fdr="0" recomputedscores="2.66831355925462" predictedrts="33.9172649843249" irts="33.621045164693" pwhh="4.7247493963149729">
        <fragment mz="553.2728882" charge="1" ion="y5" responses="25604.7396165205" signaltonoises="103.654429531629" noises="22.7605603924976" />
        <fragment mz="726.3569336" charge="1" ion="b7" responses="0" signaltonoises="1" noises="15.2731220381769" />
        <fragment mz="989.5162964" charge="1" ion="y9" responses="0" signaltonoises="1" noises="2.6160815306092" />
        <fragment mz="1152.57959" charge="1" ion="y10" responses="0" signaltonoises="1" noises="0.0499810909090909" />
        <fragment mz="690.3317871" charge="1" ion="y6" responses="26164.7914177595" signaltonoises="104.475440983432" noises="18.7146623977974" />
        <fragment mz="890.447876" charge="1" ion="y8" responses="12893.3786037076" signaltonoises="136.541138450138" noises="7.97537308154919" />
        <decoy>
          <peptide id="sp|Q13838|DX39B_HUMAN.FGSSHISVYS[Dhy]GR.3.0.9989.True" updatedrts="32.1210170550575" scores="103048796.864856" fdr="0.847112860892388" recomputedscores="-0.959233183626336" predictedrts="33.9172649843249" irts="32.0888366133399" pwhh="3.2541805292956396">
            <fragment mz="563.29364013671875" charge="1" ion="y5" responses="0" signaltonoises="1" noises="31.1154564792014" />
            <fragment mz="716.33624267578125" charge="1" ion="b7" responses="319.65899540019" signaltonoises="4.87701433339441" noises="12.8301421365633" />
            <fragment mz="987.50067138671875" charge="1" ion="y9" responses="173.453868302287" signaltonoises="8.64413783105312" noises="5.21091685989868" />
            <fragment mz="1074.53271484375" charge="1" ion="y10" responses="38.818125999975" signaltonoises="6.01390547299394" noises="2.74607900158132" />
            <fragment mz="650.32562255859375" charge="1" ion="y6" responses="0" signaltonoises="1" noises="15.8719561594669" />
            <fragment mz="900.4686279296875" charge="1" ion="y8" responses="141.40643335377" signaltonoises="5.45086292247595" noises="5.46192764455484" />
          </peptide>
        </decoy>
      </peptide>
      <peptide id="sp|Q13838|DX39B_HUMAN.GLAITFVSDENDAK.2.0.997.False" updatedrts="53.3015193350807" scores="21142429104563.9" fdr="0" recomputedscores="4.05146205061133" predictedrts="52.958283476872" irts="53.1530208930585" pwhh="3.6272969389927563">
        <fragment mz="1024.45813" charge="1" ion="y9" responses="17620.4505914991" signaltonoises="129.845857815074" noises="18.642114473112" />
        <fragment mz="1125.505859" charge="1" ion="y10" responses="29581.7132413225" signaltonoises="134.210797536886" noises="14.2850323225144" />
        <fragment mz="877.3897705" charge="1" ion="y8" responses="17573.4847805067" signaltonoises="61.026984588297" noises="18.7828026534729" />
        <fragment mz="778.3213501" charge="1" ion="y7" responses="23487.6318343293" signaltonoises="90.631873712162" noises="14.2967717093189" />
        <fragment mz="1238.589966" charge="1" ion="y11" responses="0" signaltonoises="1" noises="15.7320988545122" />
        <fragment mz="242.1499176" charge="1" ion="b3" responses="23377.0877820286" signaltonoises="54.2054332562425" noises="25.9958321386462" />
        <decoy>
          <peptide id="sp|Q13838|DX39B_HUMAN.ADNEDSVFTIALGK.2.0.997.True" updatedrts="53.276986268384" scores="45836685.5562948" fdr="1" recomputedscores="-1.61247962603767" predictedrts="52.958283476872" irts="53.1286225558041" pwhh="10.853958440101811">
            <fragment mz="935.5560302734375" charge="1" ion="y9" responses="65.2111521617759" signaltonoises="6.80665536725042" noises="2.29504521304528" />
            <fragment mz="1050.5830078125" charge="1" ion="y10" responses="179.038551859308" signaltonoises="3.69388900185651" noises="11.5549698199459" />
            <fragment mz="848.52398681640625" charge="1" ion="y8" responses="390.522686034423" signaltonoises="25.8547926882123" noises="2.17644119171775" />
            <fragment mz="749.45562744140625" charge="1" ion="y7" responses="1480.49849070319" signaltonoises="23.3735254854469" noises="8.97652907448598" />
            <fragment mz="1179.6256103515625" charge="1" ion="y11" responses="5637.7450179218" signaltonoises="27.9282815461872" noises="10.3009835920094" />
            <fragment mz="301.1142578125" charge="1" ion="b3" responses="1720.67066902224" signaltonoises="16.1301795165766" noises="15.9290951321786" />
          </peptide>
        </decoy>
      </peptide>
      <peptide id="sp|Q13838|DX39B_HUMAN.NC[CAM]PHIVVGTPGR.3.0.9963.False" updatedrts="28.2396789361332" scores="3.7165479352637E+15" fdr="0" recomputedscores="6.5251515745273" predictedrts="28.2299114668458" irts="28.2288138287986" pwhh="9.9760230317599223">
        <fragment mz="487.2623291" charge="1" ion="y5" responses="27023.3711636696" signaltonoises="81.0392640015939" noises="16.1232821656344" />
        <fragment mz="586.3307495" charge="1" ion="y6" responses="20446.546577111" signaltonoises="61.2533654878121" noises="15.3551847212267" />
        <fragment mz="622.2766113" charge="1" ion="b5" responses="4953.15546349823" signaltonoises="41.2259665716775" noises="8.08855810045953" />
        <fragment mz="685.3991699" charge="1" ion="y7" responses="10891.7007965025" signaltonoises="54.2080178012094" noises="11.5645726102577" />
        <fragment mz="1032.594849" charge="1" ion="y10" responses="0" signaltonoises="1" noises="0.0499810909090909" />
        <fragment mz="509.1925354" charge="1" ion="b4" responses="7550.74461439383" signaltonoises="40.4691787717544" noises="8.10248867514694" />
        <decoy>
          <peptide id="sp|Q13838|DX39B_HUMAN.GPTGVVIHPC[CAM]NR.3.0.9963.True" updatedrts="28.2760666666667" scores="208135738.131873" fdr="0.716157205240175" recomputedscores="-0.726641506553418" predictedrts="28.2299114668458" irts="28.2650017270525" pwhh="4.5780177529128636">
            <fragment mz="683.30419921875" charge="1" ion="y5" responses="166.041008211665" signaltonoises="4.41962807495453" noises="8.90985943435824" />
            <fragment mz="796.38824462890625" charge="1" ion="y6" responses="38.7739965669851" signaltonoises="3.74578316818182" noises="4.40753571847756" />
            <fragment mz="412.21905517578125" charge="1" ion="b5" responses="1146.08898823402" signaltonoises="10.0082066732549" noises="18.9723103444426" />
            <fragment mz="895.4566650390625" charge="1" ion="y7" responses="38.7739978944438" signaltonoises="7.20545740154947" noises="2.29127346489846" />
            <fragment mz="1152.59423828125" charge="1" ion="y10" responses="0" signaltonoises="1" noises="0.0499810909090909" />
            <fragment mz="313.150634765625" charge="1" ion="b4" responses="833.623548449107" signaltonoises="7.31084100741925" noises="9.24237593032859" />
          </peptide>
        </decoy>
      </peptide>
    </protein>
    <protein id="sp|Q00688|FKBP3_HUMAN">
      <peptide id="sp|Q00688|FKBP3_HUMAN.GWDEALLTMSK.2.1.False" updatedrts="61.8605143356916" scores="144809474301.856" fdr="0.083298969072165" recomputedscores="0.888513017972069" predictedrts="62.0663124852488" irts="61.6650120422062" pwhh="7.0559872372637082">
        <fragment mz="1007.507751" charge="1" ion="y9" responses="50123.2694636407" signaltonoises="135.969292483448" noises="25.4742062592353" />
        <fragment mz="785.3828125" charge="1" ion="b7" responses="0" signaltonoises="1" noises="18.0295036786673" />
        <fragment mz="763.4382324" charge="1" ion="y7" responses="19872.1687566981" signaltonoises="61.2982424372183" noises="19.3878423944915" />
        <fragment mz="892.480835" charge="1" ion="y8" responses="14744.7429414729" signaltonoises="56.5510232545248" noises="16.2434732771359" />
        <fragment mz="672.2987671" charge="1" ion="b6" responses="4034.53505525343" signaltonoises="13.1497994090711" noises="16.571905959733" />
        <fragment mz="692.401123" charge="1" ion="y6" responses="17718.4070739191" signaltonoises="75.1277695255709" noises="14.8892230531745" />
        <decoy>
          <peptide id="sp|Q00688|FKBP3_HUMAN.SMTLLAEDWGK.2.1.True" updatedrts="60.8969976327109" scores="303443904.248771" fdr="1" recomputedscores="-1.76325572098779" predictedrts="62.0663124852488" irts="60.7067867310286" pwhh="7.1771185334907646">
            <fragment mz="1032.5360107421875" charge="1" ion="y9" responses="353.001326167408" signaltonoises="3.92148357525831" noises="23.0746458177933" />
            <fragment mz="746.37530517578125" charge="1" ion="b7" responses="191.241263095314" signaltonoises="4.65010161398552" noises="15.6186671177087" />
            <fragment mz="818.404296875" charge="1" ion="y7" responses="302.127325482828" signaltonoises="3.14387778406619" noises="24.7513943762637" />
            <fragment mz="931.48834228515625" charge="1" ion="y8" responses="1979.31520816586" signaltonoises="11.1606881016878" noises="16.5258634978339" />
            <fragment mz="617.33270263671875" charge="1" ion="b6" responses="326.368180975162" signaltonoises="4.04470151263129" noises="22.8488511269361" />
            <fragment mz="705.32025146484375" charge="1" ion="y6" responses="220.269482092285" signaltonoises="4.26602039494669" noises="14.645872633981" />
          </peptide>
        </decoy>
      </peptide>
      <peptide id="sp|Q00688|FKBP3_HUMAN.SEETLDEGPPKYTK.3.1.False" updatedrts="27.6801142317867" scores="999217604201.5" fdr="0" recomputedscores="3.01878758657662" predictedrts="27.903539111821" irts="27.6723221133071" pwhh="7.642307471156343">
        <fragment mz="1377.689697" charge="1" ion="y12" responses="0" signaltonoises="1" noises="0.0499810909090909" />
        <fragment mz="733.4243164" charge="1" ion="y6" responses="15154.0358863224" signaltonoises="118.293914248655" noises="6.85925176649423" />
        <fragment mz="560.2562256" charge="1" ion="b5" responses="357.189578475132" signaltonoises="5.60758315295596" noises="8.07250279050295" />
        <fragment mz="624.8271484" charge="2" ion="y11" responses="13424.8962803431" signaltonoises="98.7216297282906" noises="8.32940367699533" />
        <fragment mz="1034.515259" charge="1" ion="y9" responses="14887.8696854919" signaltonoises="200.666295542716" noises="4.03555332520912" />
        <fragment mz="675.2832031" charge="1" ion="b6" responses="1007.31909946256" signaltonoises="7.33684682930573" noises="13.2476059984859" />
        <decoy>
          <peptide id="sp|Q00688|FKBP3_HUMAN.TYKPPGEDLTEESK.3.1.True" updatedrts="29.7965651036607" scores="21778667.5190472" fdr="1" recomputedscores="-1.7903421230495" predictedrts="27.903539111821" irts="29.7771499684129" pwhh="2.443230322557421">
            <fragment mz="1329.6531982421875" charge="1" ion="y12" responses="0" signaltonoises="1" noises="0.0499810909090909" />
            <fragment mz="706.36175537109375" charge="1" ion="y6" responses="0" signaltonoises="1" noises="11.8053440612427" />
            <fragment mz="587.31878662109375" charge="1" ion="b5" responses="198.614291790946" signaltonoises="4.0334524358474" noises="14.6098629378243" />
            <fragment mz="601.28277587890625" charge="2" ion="y11" responses="833.342678233166" signaltonoises="10.3786276210942" noises="13.0455766528937" />
            <fragment mz="1007.4527587890625" charge="1" ion="y9" responses="179.294741927219" signaltonoises="8.94548204386323" noises="3.8593413618889" />
            <fragment mz="644.3402099609375" charge="1" ion="b6" responses="295.488585623955" signaltonoises="4.50320950132494" noises="15.4599039934181" />
          </peptide>
        </decoy>
      </peptide>
      <peptide id="sp|Q00688|FKBP3_HUMAN.AWTVEQLR.2.1.False" updatedrts="45.4715390905107" scores="101274516086.65" fdr="0.0173436786855317" recomputedscores="1.46977813012478" predictedrts="45.6477156741115" irts="45.3660409339601" pwhh="7.2540947658306267">
        <fragment mz="745.4202881" charge="1" ion="y6" responses="228007.950497472" signaltonoises="719.621894375955" noises="20.9855479068119" />
        <fragment mz="545.3041992" charge="1" ion="y4" responses="80225.5836823981" signaltonoises="175.472177424121" noises="29.0858818449657" />
        <fragment mz="984.526123" charge="1" ion="b8" responses="0" signaltonoises="1" noises="9.88633618186813" />
        <fragment mz="828.4250488" charge="1" ion="b7" responses="0" signaltonoises="1" noises="21.5176739171035" />
        <fragment mz="416.2615967" charge="1" ion="y3" responses="20723.0249880059" signaltonoises="58.4126346772333" noises="26.2761396242895" />
        <fragment mz="359.1713867" charge="1" ion="b3" responses="12340.9142124746" signaltonoises="37.0960301331" noises="21.2558408828032" />
        <decoy>
          <peptide id="sp|Q00688|FKBP3_HUMAN.LQEVTWAR.2.1.True" updatedrts="43.4662179485613" scores="5698918.74479174" fdr="1" recomputedscores="-2.56993803531483" predictedrts="45.6477156741115" irts="43.3717325122058" pwhh="7.0440733226699068">
            <fragment mz="761.39404296875" charge="1" ion="y6" responses="627.498962467959" signaltonoises="3.54562973258319" noises="42.6466868907498" />
            <fragment mz="533.2830810546875" charge="1" ion="y4" responses="923.066883695865" signaltonoises="5.84202457439087" noises="29.3371907373328" />
            <fragment mz="984.526123046875" charge="1" ion="b8" responses="165.125319273923" signaltonoises="4.81685709933295" noises="10.0992436663404" />
            <fragment mz="828.425048828125" charge="1" ion="b7" responses="943.188191633902" signaltonoises="6.37316903046155" noises="23.8033222370922" />
            <fragment mz="432.23538208007813" charge="1" ion="y3" responses="0" signaltonoises="1" noises="23.085304474316" />
            <fragment mz="371.1925048828125" charge="1" ion="b3" responses="2537.91718184766" signaltonoises="10.2711984746127" noises="25.0105258461111" />
          </peptide>
        </decoy>
      </peptide>
      <peptide id="sp|Q00688|FKBP3_HUMAN.ARLEIEPEWAYGK.3.0.9987.False" updatedrts="50.9735233380149" scores="327494853944688" fdr="0" recomputedscores="5.04861017463285" predictedrts="51.2867035797947" irts="50.8378096654716" pwhh="6.9176510794876922">
        <fragment mz="712.3988037" charge="1" ion="b6" responses="53770.1895655678" signaltonoises="166.135910039601" noises="21.5595204706864" />
        <fragment mz="850.4093628" charge="1" ion="y7" responses="42455.5687739508" signaltonoises="130.221542504737" noises="20.5135431160976" />
        <fragment mz="583.3562012" charge="1" ion="b5" responses="40747.6150208883" signaltonoises="115.619948317261" noises="19.9633574969877" />
        <fragment mz="624.3140259" charge="1" ion="y5" responses="23610.4019060757" signaltonoises="66.3015771861705" noises="24.6113268049865" />
        <fragment mz="938.4942017" charge="1" ion="b8" responses="6348.2956397039" signaltonoises="37.3071378353021" noises="12.0520757682404" />
        <fragment mz="753.3566284" charge="1" ion="y6" responses="9893.39132699514" signaltonoises="28.6711089348423" noises="22.573605408647" />
        <decoy>
          <peptide id="sp|Q00688|FKBP3_HUMAN.GYAWEPEIELRAK.3.0.9987.True" updatedrts="53.4089002884339" scores="89549816.176162" fdr="1" recomputedscores="-1.34446802279196" predictedrts="51.2867035797947" irts="53.2598121371783" pwhh="4.1243043218893618">
            <fragment mz="704.3038330078125" charge="1" ion="b6" responses="0" signaltonoises="1" noises="14.7405299220098" />
            <fragment mz="858.50433349609375" charge="1" ion="y7" responses="93.402403556239" signaltonoises="3.05276291263654" noises="16.5383906811427" />
            <fragment mz="607.2510986328125" charge="1" ion="b5" responses="611.14773828923" signaltonoises="6.9324484519364" noises="16.1086676756993" />
            <fragment mz="616.377685546875" charge="1" ion="y5" responses="264.805827481835" signaltonoises="3.06673781428009" noises="24.1579203655151" />
            <fragment mz="946.43048095703125" charge="1" ion="b8" responses="136.191276632432" signaltonoises="6.60475253338492" noises="8.64753779372008" />
            <fragment mz="729.46173095703125" charge="1" ion="y6" responses="576.499937584016" signaltonoises="5.74204519106991" noises="13.9942879673033" />
          </peptide>
        </decoy>
      </peptide>
      <peptide id="sp|Q00688|FKBP3_HUMAN.KGDVVHC[CAM]WYTGTLQ[Dea]DGTVFDTNIQTSAK.4.0.9949.False" updatedrts="62.6036629389529" scores="50270.4685313606" fdr="1" recomputedscores="-5.07552996494605" predictedrts="60.7109190045791" irts="62.4040794599358" pwhh="5.0051036677929215">
        <fragment mz="1124.558228" charge="1" ion="y10" responses="2197.56979645117" signaltonoises="8.43241284518072" noises="15.7844854359093" />
        <fragment mz="862.4628906" charge="1" ion="y8" responses="533.042967461626" signaltonoises="6.36067886752363" noises="12.8888877807306" />
        <fragment mz="1248.560425" charge="2" ion="b22" responses="192.210824823742" signaltonoises="4.33956644302356" noises="10.3524907579126" />
        <fragment mz="977.4898071" charge="1" ion="y9" responses="1777.57734214219" signaltonoises="10.9297679524909" noises="20.4690661718804" />
        <fragment mz="1145.519653" charge="1" ion="b9" responses="254.811755499358" signaltonoises="5.64514700387801" noises="13.0875688080421" />
        <fragment mz="1223.626587" charge="1" ion="y11" responses="225.160407398485" signaltonoises="5.73502744114994" noises="10.5163370093208" />
        <decoy>
          <peptide id="sp|Q00688|FKBP3_HUMAN.ASTQINTDFVTGDQ[Dea]LTGTYWC[CAM]HVVDGKK.4.0.9949.True" updatedrts="59.5346480541141" scores="16298000.5204883" fdr="1" recomputedscores="-2.55037380345236" predictedrts="60.7109190045791" irts="59.3519188342449" pwhh="3.7504951603325418">
            <fragment mz="1291.625244140625" charge="1" ion="y10" responses="0" signaltonoises="1" noises="9.94454329826347" />
            <fragment mz="942.4825439453125" charge="1" ion="y8" responses="522.403483802474" signaltonoises="6.8021216136662" noises="12.3200432129097" />
            <fragment mz="1249.550048828125" charge="2" ion="b22" responses="389.855996206181" signaltonoises="9.33263493299084" noises="8.85614991853535" />
            <fragment mz="1128.5618896484375" charge="1" ion="y9" responses="311.843639058836" signaltonoises="6.0509773299598" noises="11.595696972754" />
            <fragment mz="978.45269775390625" charge="1" ion="b9" responses="186.264947691632" signaltonoises="3.10900867650034" noises="17.6344974097689" />
            <fragment mz="1392.6728515625" charge="1" ion="y11" responses="338.682976698913" signaltonoises="11.6926836549017" noises="4.34472510563191" />
          </peptide>
        </decoy>
      </peptide>
      <peptide id="sp|Q00688|FKBP3_HUMAN.SEE[Dhy]TLDEGPPKYTK.3.0.9944.False" updatedrts="27.6944956228042" scores="7772350162886.05" fdr="0" recomputedscores="3.90967986811842" predictedrts="27.9246852410531" irts="27.6866245253361" pwhh="8.0900198133842256">
        <fragment mz="790.4457397" charge="1" ion="y7" responses="18584.5389892587" signaltonoises="115.932112319797" noises="8.87752956715715" />
        <fragment mz="1359.679077" charge="1" ion="y12" responses="0" signaltonoises="1" noises="0.0499810909090909" />
        <fragment mz="1034.515259" charge="1" ion="y9" responses="14887.8696854919" signaltonoises="200.93155699595" noises="4.03022575618186" />
        <fragment mz="1147.599365" charge="1" ion="y10" responses="2546.44720322125" signaltonoises="1101.21953857892" noises="0.205645947331306" />
        <fragment mz="1248.647095" charge="1" ion="y11" responses="0" signaltonoises="1" noises="0.0499810909090909" />
        <fragment mz="636.371521" charge="1" ion="y5" responses="7218.87077555777" signaltonoises="54.3487253297314" noises="6.82222478814356" />
        <decoy>
          <peptide id="sp|Q00688|FKBP3_HUMAN.TYKPPGEDLTE[Dhy]ESK.3.0.9944.True" updatedrts="27.6706169356745" scores="128256054.252752" fdr="0.798675496688742" recomputedscores="-0.872794615363654" predictedrts="27.9246852410531" irts="27.6628769739604" pwhh="1.3818979574582122">
            <fragment mz="803.37811279296875" charge="1" ion="y7" responses="172.937507458576" signaltonoises="3.85363689635942" noises="8.28106201581481" />
            <fragment mz="1311.6427001953125" charge="1" ion="y12" responses="38.8406211803127" signaltonoises="330.484677108866" noises="0.0499810909090909" />
            <fragment mz="989.44219970703125" charge="1" ion="y9" responses="83.3728390431048" signaltonoises="6.44895901482258" noises="4.65820492284189" />
            <fragment mz="1086.4949951171875" charge="1" ion="y10" responses="71.3866914874115" signaltonoises="12.0442056378961" noises="2.64915796883763" />
            <fragment mz="1183.5477294921875" charge="1" ion="y11" responses="99.4581951178595" signaltonoises="3.93197825821393" noises="8.86312926169466" />
            <fragment mz="575.26715087890625" charge="1" ion="y5" responses="554.081393509308" signaltonoises="6.61104363494678" noises="11.2256534832653" />
          </peptide>
        </decoy>
      </peptide>
    </protein>
    <protein id="sp|P09382|LEG1_HUMAN">
      <peptide id="sp|P09382|LEG1_HUMAN.LNLEAINYMAADGDFK.2.1.False" updatedrts="68.9653395875854" scores="101681869974762" fdr="0" recomputedscores="4.85696453669139" predictedrts="69.3647536917878" irts="68.7308193777689" pwhh="7.9127677758584376">
        <fragment mz="1131.477539" charge="1" ion="y10" responses="19567.8175891667" signaltonoises="82.7451174743216" noises="13.137768706571" />
        <fragment mz="1557.725342" charge="1" ion="y14" responses="2407.54270747797" signaltonoises="46.9351481787134" noises="4.01577103055943" />
        <fragment mz="1315.598755" charge="1" ion="y12" responses="7658.04647584008" signaltonoises="67.2338768520417" noises="10.6663925118929" />
        <fragment mz="931.4883423" charge="1" ion="b8" responses="1053.07572457987" signaltonoises="13.2299242731296" noises="10.4055221257768" />
        <fragment mz="1244.561646" charge="1" ion="y11" responses="9886.22797367799" signaltonoises="68.4035337124766" noises="9.82792069537616" />
        <fragment mz="1017.434631" charge="1" ion="y9" responses="8997.74842513658" signaltonoises="60.7429762768558" noises="10.9976107347847" />
        <decoy>
          <peptide id="sp|P09382|LEG1_HUMAN.FDGDAAMYNIAELNLK.2.1.True" updatedrts="67.3162165067218" scores="92218733.5186187" fdr="0.930564568462038" recomputedscores="-1.0824917932221" predictedrts="69.3647536917878" irts="67.0907528667867" pwhh="2.2471481726964777">
            <fragment mz="1208.6343994140625" charge="1" ion="y10" responses="0" signaltonoises="1" noises="8.10566653786038" />
            <fragment mz="1522.7569580078125" charge="1" ion="y14" responses="507.518689403401" signaltonoises="18.5408799672347" noises="5.40565178798412" />
            <fragment mz="1350.7086181640625" charge="1" ion="y12" responses="165.035204884804" signaltonoises="12.8994075804701" noises="2.38657223421119" />
            <fragment mz="871.3291015625" charge="1" ion="b8" responses="185.278502356493" signaltonoises="5.22226507890916" noises="6.0062788236077" />
            <fragment mz="1279.6715087890625" charge="1" ion="y11" responses="0" signaltonoises="1" noises="8.72099908562251" />
            <fragment mz="1077.5938720703125" charge="1" ion="y9" responses="74.6098899596712" signaltonoises="3.00401225152158" noises="8.45708366875489" />
          </peptide>
        </decoy>
      </peptide>
      <peptide id="sp|P09382|LEG1_HUMAN.[CRM]-AC[CAM]GLVASNLNLKPGEC[CAM]LR.3.1.False" updatedrts="60.6533178609358" scores="25404362968.9348" fdr="0.239425981873112" recomputedscores="0.249901901664895" predictedrts="60.9314903268979" irts="60.4644451873746" pwhh="7.6313815289349991">
        <fragment mz="731.3504639" charge="1" ion="y6" responses="272510.928051787" signaltonoises="471.588767953098" noises="36.5831982023144" />
        <fragment mz="1570.837036" charge="1" ion="y14" responses="0" signaltonoises="1" noises="0.126228098188412" />
        <fragment mz="1471.768555" charge="1" ion="y13" responses="0" signaltonoises="1" noises="2.56478848773565" />
        <fragment mz="859.4454346" charge="1" ion="y7" responses="64249.0551648356" signaltonoises="175.406121952154" noises="21.7373015807864" />
        <fragment mz="1156.577881" charge="1" ion="b11" responses="0" signaltonoises="1" noises="10.1305442340274" />
        <fragment mz="1086.572388" charge="1" ion="y9" responses="45243.2097622885" signaltonoises="182.960301455029" noises="16.3484763055347" />
        <decoy>
          <peptide id="sp|P09382|LEG1_HUMAN.[CRM]-LC[CAM]EGPKLNLNSAVLGC[CAM]AR.3.1.True" updatedrts="60.5264293545423" scores="1372921.97036349" fdr="1" recomputedscores="-4.02477101456552" predictedrts="60.9314903268979" irts="60.3382535207977" pwhh="4.0641241636897689">
            <fragment mz="675.36065673828125" charge="1" ion="y6" responses="763.441657543016" signaltonoises="5.79540197921558" noises="20.238525111989" />
            <fragment mz="1512.83154296875" charge="1" ion="y14" responses="0" signaltonoises="1" noises="0.0499810909090909" />
            <fragment mz="1415.7786865234375" charge="1" ion="y13" responses="38.8448679687544" signaltonoises="330.484666527831" noises="0.0499810909090909" />
            <fragment mz="746.39776611328125" charge="1" ion="y7" responses="0" signaltonoises="1" noises="16.4577888787654" />
            <fragment mz="1269.6256103515625" charge="1" ion="b11" responses="299.327046609914" signaltonoises="4.4829422742918" noises="7.69884294605081" />
            <fragment mz="947.47271728515625" charge="1" ion="y9" responses="234.819310610444" signaltonoises="4.09669445891486" noises="19.9276629822998" />
          </peptide>
        </decoy>
      </peptide>
      <peptide id="sp|P09382|LEG1_HUMAN.[1Ac]-AC[CAM]GLVASNLNLKPGEC[CAM]LR.3.1.False" updatedrts="60.6496615978472" scores="23579577324.9127" fdr="0.252157598499062" recomputedscores="0.217529608395687" predictedrts="60.9328779473611" irts="60.4608090035648" pwhh="7.6313815289349991">
        <fragment mz="731.3504639" charge="1" ion="y6" responses="272510.928051787" signaltonoises="471.588767953098" noises="36.5831982023144" />
        <fragment mz="1570.837036" charge="1" ion="y14" responses="0" signaltonoises="1" noises="0.126228098188412" />
        <fragment mz="859.4454346" charge="1" ion="y7" responses="64249.0551648356" signaltonoises="175.406121952154" noises="21.7373015807864" />
        <fragment mz="1155.582642" charge="1" ion="b11" responses="0" signaltonoises="1" noises="10.8200338787813" />
        <fragment mz="928.4556885" charge="1" ion="b9" responses="0" signaltonoises="1" noises="15.4458842595205" />
        <fragment mz="1086.572388" charge="1" ion="y9" responses="45243.2097622885" signaltonoises="182.960301455029" noises="16.3484763055347" />
        <decoy>
          <peptide id="sp|P09382|LEG1_HUMAN.[1Ac]-LC[CAM]EGPKLNLNSAVLGC[CAM]AR.3.1.True" updatedrts="63.0140802167656" scores="69342328.8167036" fdr="1" recomputedscores="-2.33039595147771" predictedrts="60.9328779473611" irts="62.8122428291106" pwhh="9.0123454159646688">
            <fragment mz="675.36065673828125" charge="1" ion="y6" responses="3330.7833957826" signaltonoises="21.9206893836413" noises="17.3255456790529" />
            <fragment mz="1512.83154296875" charge="1" ion="y14" responses="71.3194413314085" signaltonoises="606.648357079661" noises="0.0499810909090909" />
            <fragment mz="746.39776611328125" charge="1" ion="y7" responses="1395.97393125375" signaltonoises="7.35883085798695" noises="15.4909008881264" />
            <fragment mz="1268.63037109375" charge="1" ion="b11" responses="144.963578828074" signaltonoises="5.94663332204284" noises="5.80540017106475" />
            <fragment mz="1067.555419921875" charge="1" ion="b9" responses="4571.28542311183" signaltonoises="21.5450512636581" noises="12.6348461759184" />
            <fragment mz="947.47271728515625" charge="1" ion="y9" responses="754.918707284882" signaltonoises="5.79483878693034" noises="17.4480322319908" />
          </peptide>
        </decoy>
      </peptide>
      <peptide id="sp|P09382|LEG1_HUMAN.FNAHGDANTIVC[CAM]NSK.3.1.False" updatedrts="27.1392490251819" scores="37787867762848.6" fdr="0" recomputedscores="4.58848188653426" predictedrts="27.4982634395898" irts="27.1344272026109" pwhh="7.3161371711806362">
        <fragment mz="607.2868042" charge="1" ion="y5" responses="106329.638899537" signaltonoises="340.127636615935" noises="20.7212748503858" />
        <fragment mz="1041.474854" charge="1" ion="b10" responses="0" signaltonoises="1" noises="2.37872842884686" />
        <fragment mz="720.3709106" charge="1" ion="y6" responses="19610.322840423" signaltonoises="82.502124090787" noises="16.0990875761321" />
        <fragment mz="928.3907471" charge="1" ion="b9" responses="27505.9453192603" signaltonoises="261.720758404375" noises="7.71631739334945" />
        <fragment mz="821.4185791" charge="1" ion="y7" responses="0" signaltonoises="1" noises="6.6047727816477" />
        <fragment mz="827.3430786" charge="1" ion="b8" responses="19338.0925643898" signaltonoises="123.719850949226" noises="9.66128981991313" />
        <decoy>
          <peptide id="sp|P09382|LEG1_HUMAN.SNC[CAM]VITNADGHANFK.3.1.True" updatedrts="29.8908099189655" scores="292293763.028254" fdr="0.684940778341794" recomputedscores="-0.656922339330908" predictedrts="27.4982634395898" irts="29.870877214856" pwhh="2.2325552410981655">
            <fragment mz="616.3201904296875" charge="1" ion="y5" responses="164.144582183087" signaltonoises="3.75553423933566" noises="9.80483577667332" />
            <fragment mz="1032.4415283203125" charge="1" ion="b10" responses="116.530120228183" signaltonoises="114.674629031258" noises="0.183030169477044" />
            <fragment mz="673.34161376953125" charge="1" ion="y6" responses="317.15757434472" signaltonoises="6.69940112838986" noises="11.7946064290578" />
            <fragment mz="975.4200439453125" charge="1" ion="b9" responses="29.6494373621701" signaltonoises="4.72051323482505" noises="3.11514038185804" />
            <fragment mz="788.36859130859375" charge="1" ion="y7" responses="337.297881329749" signaltonoises="5.49135672592461" noises="13.6482629039639" />
            <fragment mz="860.39306640625" charge="1" ion="b8" responses="867.26661114823" signaltonoises="12.1377360354984" noises="7.51800679693114" />
          </peptide>
        </decoy>
      </peptide>
      <peptide id="sp|P09382|LEG1_HUMAN.DSNN[dAm]LC[CAM]LHFNPR.3.1.False" updatedrts="42.5161324952456" scores="577148951529.91" fdr="0" recomputedscores="2.98434312589221" predictedrts="42.7982370530006" irts="42.4268646896424" pwhh="6.768920188256593">
        <fragment mz="533.2830811" charge="1" ion="y4" responses="32204.7464131935" signaltonoises="71.671824879528" noises="28.7414704730111" />
        <fragment mz="943.456665" charge="1" ion="y7" responses="13237.9409859056" signaltonoises="81.3724201555871" noises="14.2522227201329" />
        <fragment mz="1056.540771" charge="1" ion="y8" responses="2559.47961477282" signaltonoises="28.5910434341998" noises="8.75341439526112" />
        <fragment mz="670.34198" charge="1" ion="y5" responses="31843.801574602" signaltonoises="77.2808819663747" noises="24.1163570523086" />
        <fragment mz="1267.600098" charge="1" ion="y10" responses="0" signaltonoises="1" noises="0.0499810909090909" />
        <fragment mz="1153.557129" charge="1" ion="y9" responses="0" signaltonoises="1" noises="2.37925388377846" />
        <decoy>
          <peptide id="sp|P09382|LEG1_HUMAN.PNFHLC[CAM]LN[dAm]NSDR.3.1.True" updatedrts="43.4429925808477" scores="76989169.8724813" fdr="0.80952380952381" recomputedscores="-0.890729323052438" predictedrts="42.7982370530006" irts="43.3486346923799" pwhh="15.310839905417364">
            <fragment mz="491.22085571289063" charge="1" ion="y4" responses="319.978298866536" signaltonoises="5.58519297188572" noises="20.6513996420411" />
            <fragment mz="861.3519287109375" charge="1" ion="y7" responses="92.9580663875617" signaltonoises="3.11222928735684" noises="7.82465437166112" />
            <fragment mz="974.43603515625" charge="1" ion="y8" responses="783.619148418365" signaltonoises="12.7004206951609" noises="6.84074945956562" />
            <fragment mz="588.23724365234375" charge="1" ion="y5" responses="2019.5871782896" signaltonoises="8.43954648988756" noises="14.4505299663881" />
            <fragment mz="1258.5633544921875" charge="1" ion="y10" responses="0" signaltonoises="1" noises="1.25959358949157" />
            <fragment mz="1111.494873046875" charge="1" ion="y9" responses="106.077465738331" signaltonoises="12.0576205943458" noises="2.61578848821598" />
          </peptide>
        </decoy>
      </peptide>
      <peptide id="sp|P09382|LEG1_HUMAN.S[Dhy]FVLNLGK.2.1.False" updatedrts="51.597760552716" scores="23967724095.7959" fdr="0.0864553314121038" recomputedscores="0.87589316776371" predictedrts="51.946557330913" irts="51.4586187261294" pwhh="6.7921484820632454">
        <fragment mz="643.4137573" charge="1" ion="y6" responses="349594.219955555" signaltonoises="687.66257918618" noises="36.0731237078987" />
        <fragment mz="544.3453369" charge="1" ion="y5" responses="157468.181439623" signaltonoises="482.541426650913" noises="23.3301380010349" />
        <fragment mz="713.3980713" charge="1" ion="b7" responses="0" signaltonoises="1" noises="17.9245167607886" />
        <fragment mz="790.4821777" charge="1" ion="y7" responses="0" signaltonoises="1" noises="10.1179888106525" />
        <fragment mz="316.1655579" charge="1" ion="b3" responses="0" signaltonoises="1" noises="15.1506220021479" />
        <fragment mz="317.2183228" charge="1" ion="y3" responses="29311.0487774595" signaltonoises="72.1719164837594" noises="24.9621480197161" />
        <decoy>
          <peptide id="sp|P09382|LEG1_HUMAN.GLNLVFS[Dhy]K.2.1.True" updatedrts="53.4656667264775" scores="765916336.582851" fdr="0.712651413189771" recomputedscores="-0.713693173795574" predictedrts="51.946557330913" irts="53.3162668281976" pwhh="4.605821037817373">
            <fragment mz="689.3980712890625" charge="1" ion="y6" responses="2971.92504505038" signaltonoises="24.852484062421" noises="15.1469326851267" />
            <fragment mz="575.35516357421875" charge="1" ion="y5" responses="0" signaltonoises="1" noises="18.8132278696515" />
            <fragment mz="713.3980712890625" charge="1" ion="b7" responses="557.829835039579" signaltonoises="7.36840678412423" noises="13.3295108710011" />
            <fragment mz="802.482177734375" charge="1" ion="y7" responses="5416.58336989511" signaltonoises="42.6812911784704" noises="7.66777770373067" />
            <fragment mz="285.15573120117188" charge="1" ion="b3" responses="390.114985915469" signaltonoises="4.49770055500212" noises="18.9148329693641" />
            <fragment mz="363.20266723632813" charge="1" ion="y3" responses="467.65830372745" signaltonoises="3.36973460335427" noises="24.3076158088261" />
          </peptide>
        </decoy>
      </peptide>
    </protein>
    <protein id="sp|Q16658|FSCN1_HUMAN">
      <peptide id="sp|Q16658|FSCN1_HUMAN.LVARPEPATGYTLEFR.3.1.False" updatedrts="49.2053526658428" scores="2124144605557.76" fdr="0" recomputedscores="2.75790242262521" predictedrts="48.661768093198" irts="49.0793493426606" pwhh="6.0259468690300846">
        <fragment mz="666.3933105" charge="1" ion="b6" responses="23640.2946381381" signaltonoises="129.084024811072" noises="13.0612074457868" />
        <fragment mz="1154.584106" charge="1" ion="y10" responses="1705.43826370266" signaltonoises="19.2471504111552" noises="8.34041490468652" />
        <fragment mz="665.3616943" charge="1" ion="y5" responses="25769.5026243138" signaltonoises="121.916237553795" noises="17.260845919611" />
        <fragment mz="1155.615723" charge="1" ion="b11" responses="1015.52418571469" signaltonoises="15.2412883420983" noises="8.91615025604229" />
        <fragment mz="834.4832153" charge="1" ion="b8" responses="13203.9376405937" signaltonoises="83.8865282193638" noises="12.7301860978692" />
        <fragment mz="828.4250488" charge="1" ion="y6" responses="12124.0386444518" signaltonoises="39.5037204418477" noises="22.0575575695853" />
        <decoy>
          <peptide id="sp|Q16658|FSCN1_HUMAN.FELTYGTAPEPRAVLR.3.1.True" updatedrts="46.5994638490445" scores="26070471.0527089" fdr="1" recomputedscores="-2.51607640039458" predictedrts="48.661768093198" irts="46.487771412931" pwhh="6.3963724787714789">
            <fragment mz="711.3348388671875" charge="1" ion="b6" responses="199.869856713993" signaltonoises="4.57033827544952" noises="17.0349188700399" />
            <fragment mz="1109.642578125" charge="1" ion="y10" responses="116.416729358334" signaltonoises="8.2491737736075" noises="4.27400723214897" />
            <fragment mz="614.40966796875" charge="1" ion="y5" responses="213.241154956784" signaltonoises="4.50636158812785" noises="9.84019894204615" />
            <fragment mz="1206.5677490234375" charge="1" ion="b11" responses="169.291997581195" signaltonoises="7.20531840382037" noises="6.80894351984727" />
            <fragment mz="883.41961669921875" charge="1" ion="b8" responses="3270.0073809933" signaltonoises="12.2063463392992" noises="20.760378760566" />
            <fragment mz="711.46240234375" charge="1" ion="y6" responses="49.647259505216" signaltonoises="9.80639659067609" noises="2.73661749666747" />
          </peptide>
        </decoy>
      </peptide>
      <peptide id="sp|Q16658|FSCN1_HUMAN.YLTAEAFGFK.2.1.False" updatedrts="58.8327996463743" scores="2902970722525.76" fdr="0" recomputedscores="3.24091336366988" predictedrts="58.5676889231158" irts="58.6539248017331" pwhh="7.6468059493688836">
        <fragment mz="870.4356079" charge="1" ion="y8" responses="28147.7894887594" signaltonoises="107.356714624201" noises="17.9692417309449" />
        <fragment mz="769.3879395" charge="1" ion="y7" responses="6629.45006816146" signaltonoises="29.7235361048934" noises="18.2673218504637" />
        <fragment mz="698.3508301" charge="1" ion="y6" responses="6699.90449415185" signaltonoises="21.1329874239607" noises="19.8386053148362" />
        <fragment mz="983.5196533" charge="1" ion="y9" responses="2882.24546592327" signaltonoises="14.2781388904" noises="16.8211741741993" />
        <fragment mz="378.2023621" charge="1" ion="b3" responses="1151.72583967514" signaltonoises="11.281468119704" noises="11.7583075490999" />
        <fragment mz="498.2710876" charge="1" ion="y4" responses="2905.76936953106" signaltonoises="20.4840126706551" noises="12.8923059495971" />
        <decoy>
          <peptide id="sp|Q16658|FSCN1_HUMAN.FGFAEATLYK.2.1.True" updatedrts="57.0780916656107" scores="2954985.04540672" fdr="1" recomputedscores="-2.70853843984013" predictedrts="58.5676889231158" irts="56.9088532366097" pwhh="3.1294278101650259">
            <fragment mz="942.49310302734375" charge="1" ion="y8" responses="312.511663090411" signaltonoises="4.0033987724545" noises="14.0712067588502" />
            <fragment mz="795.4246826171875" charge="1" ion="y7" responses="744.476957060252" signaltonoises="7.5883918940221" noises="19.5298899252755" />
            <fragment mz="724.3875732421875" charge="1" ion="y6" responses="3733.26977118882" signaltonoises="16.8066115856461" noises="20.926691831322" />
            <fragment mz="999.51458740234375" charge="1" ion="y9" responses="127.29561757724" signaltonoises="4.04914220303853" noises="16.9933379672404" />
            <fragment mz="352.16555786132813" charge="1" ion="b3" responses="177.655400126871" signaltonoises="4.81762964018983" noises="12.9970934512474" />
            <fragment mz="524.307861328125" charge="1" ion="y4" responses="274.119994430558" signaltonoises="4.85073220895586" noises="18.543537674174" />
          </peptide>
        </decoy>
      </peptide>
      <peptide id="sp|Q16658|FSCN1_HUMAN.VGKDELFALEQSC[CAM]AQVVLQAANER.3.0.9999.False" updatedrts="73.2821411800021" scores="351102231830.899" fdr="0" recomputedscores="3.36926355037505" predictedrts="73.3966458310478" irts="73.0239141797468" pwhh="7.0534197324659207">
        <fragment mz="999.5581665" charge="1" ion="y9" responses="4189.7607149532" signaltonoises="37.8160289865908" noises="7.26100206284271" />
        <fragment mz="900.4897461" charge="1" ion="y8" responses="11820.6071748564" signaltonoises="61.5542649995491" noises="11.1583285009818" />
        <fragment mz="973.5353394" charge="1" ion="b9" responses="1950.38316409862" signaltonoises="17.9174036032399" noises="10.8316310028369" />
        <fragment mz="1127.616699" charge="1" ion="y10" responses="3032.842019746" signaltonoises="16.0678650866354" noises="9.74151247958749" />
        <fragment mz="1198.653809" charge="1" ion="y11" responses="1060.68815280492" signaltonoises="18.7861206809596" noises="6.71406789778863" />
        <fragment mz="1358.684448" charge="1" ion="y12" responses="794.232588116022" signaltonoises="15.4511966152174" noises="5.2471903948053" />
        <decoy>
          <peptide id="sp|Q16658|FSCN1_HUMAN.ENAAQLVVQAC[CAM]SQELAFLEDKGVR.3.0.9999.True" updatedrts="75.7227289402173" scores="441488.239074162" fdr="1" recomputedscores="-3.23291921504855" predictedrts="73.3966458310478" irts="75.4510988447907" pwhh="2.0763758205449161">
            <fragment mz="1034.5628662109375" charge="1" ion="y9" responses="0" signaltonoises="1" noises="4.5604711672088" />
            <fragment mz="963.52581787109375" charge="1" ion="y8" responses="239.423741361487" signaltonoises="6.49127938368948" noises="10.2932533960977" />
            <fragment mz="953.50506591796875" charge="1" ion="b9" responses="0" signaltonoises="1" noises="7.93527416692456" />
            <fragment mz="1147.64697265625" charge="1" ion="y10" responses="30.5377696521432" signaltonoises="4.71720563022821" noises="3.18454064855718" />
            <fragment mz="1276.6895751953125" charge="1" ion="y11" responses="77.6536204379284" signaltonoises="8.2479530424204" noises="2.27337377801946" />
            <fragment mz="1404.7481689453125" charge="1" ion="y12" responses="61.0755420748618" signaltonoises="5.32369174874458" noises="3.10064970749626" />
          </peptide>
        </decoy>
      </peptide>
      <peptide id="sp|Q16658|FSCN1_HUMAN.LSC[CAM]FAQTVSPAEK.2.0.9999.False" updatedrts="37.3502922538485" scores="784165255844646" fdr="0" recomputedscores="5.49535694662887" predictedrts="37.4295837571161" irts="37.289393945759" pwhh="5.3767675333744931">
        <fragment mz="930.4890747" charge="1" ion="y9" responses="6554.12647164222" signaltonoises="71.1723924699191" noises="8.28401073473184" />
        <fragment mz="731.3933716" charge="1" ion="y7" responses="6742.59772727092" signaltonoises="49.1761300263346" noises="10.9390238937542" />
        <fragment mz="859.4519653" charge="1" ion="y8" responses="5766.69435811792" signaltonoises="51.4834463390912" noises="8.01068028836872" />
        <fragment mz="1077.557495" charge="1" ion="y10" responses="5849.32465782658" signaltonoises="51.8290819347963" noises="7.67957919239528" />
        <fragment mz="1237.588135" charge="1" ion="y11" responses="1490.53636352864" signaltonoises="33.0375554939476" noises="3.59471196979831" />
        <fragment mz="1091.519043" charge="1" ion="b10" responses="488.945692851214" signaltonoises="11.6209692272591" noises="5.63628973846807" />
        <decoy>
          <peptide id="sp|Q16658|FSCN1_HUMAN.EAPSVTQAFC[CAM]SLK.2.0.9999.True" updatedrts="39.6897096707819" scores="17921282.957554" fdr="1" recomputedscores="-2.09768738452608" predictedrts="37.4295837571161" irts="39.6159638696436" pwhh="1.3078944430523936">
            <fragment mz="1053.539794921875" charge="1" ion="y9" responses="0" signaltonoises="1" noises="2.90339255446644" />
            <fragment mz="853.42364501953125" charge="1" ion="y7" responses="279.674488395388" signaltonoises="5.97273551918466" noises="7.70677202950437" />
            <fragment mz="954.4713134765625" charge="1" ion="y8" responses="175.240943289502" signaltonoises="4.31867739499242" noises="8.97022790663433" />
            <fragment mz="1140.57177734375" charge="1" ion="y10" responses="155.291812508817" signaltonoises="6.03775225644474" noises="3.47595945752829" />
            <fragment mz="1237.62451171875" charge="1" ion="y11" responses="77.6988771693235" signaltonoises="6.15100709950176" noises="2.68631227950035" />
            <fragment mz="1091.482666015625" charge="1" ion="b10" responses="63.673228022037" signaltonoises="5.03110272650031" noises="6.84103723656982" />
          </peptide>
        </decoy>
      </peptide>
      <peptide id="sp|Q16658|FSCN1_HUMAN.YLAADKDGNVTC[CAM]ER.3.0.9999.False" updatedrts="23.4707415619613" scores="25528182896754.3" fdr="0" recomputedscores="4.67594573311859" predictedrts="23.7437244542102" irts="23.4860662612519" pwhh="5.9672805495168291">
        <fragment mz="1335.595703" charge="1" ion="y12" responses="0" signaltonoises="1" noises="0.0499810909090909" />
        <fragment mz="950.3995972" charge="1" ion="y8" responses="7954.3278182149" signaltonoises="194.372113748134" noises="3.83665489335143" />
        <fragment mz="565.2398682" charge="1" ion="y4" responses="7418.01379043307" signaltonoises="94.2178295637246" noises="6.82607648991518" />
        <fragment mz="835.3726807" charge="1" ion="y7" responses="8616.70840687313" signaltonoises="148.908739683076" noises="4.93669231999445" />
        <fragment mz="1193.521484" charge="1" ion="y10" responses="349.638375023163" signaltonoises="750.754435479297" noises="0.0499810909090909" />
        <fragment mz="1264.558594" charge="1" ion="y11" responses="309.063912065754" signaltonoises="29.1002185920477" noises="1.85651139326202" />
        <decoy>
          <peptide id="sp|Q16658|FSCN1_HUMAN.EC[CAM]TVNGDKDAALYR.3.0.9999.True" updatedrts="26.1814499670591" scores="83993376.2729361" fdr="0.927272727272727" recomputedscores="-1.076386238347" predictedrts="23.7437244542102" irts="26.1818881364214" pwhh="3.434355195948438">
            <fragment mz="1322.669921875" charge="1" ion="y12" responses="0" signaltonoises="1" noises="0.842642870500739" />
            <fragment mz="951.48944091796875" charge="1" ion="y8" responses="265.209994113352" signaltonoises="186.329333861645" noises="0.279558466460873" />
            <fragment mz="522.303466796875" charge="1" ion="y4" responses="141.695082101705" signaltonoises="18.5146377497616" noises="1.22685228584042" />
            <fragment mz="836.46246337890625" charge="1" ion="y7" responses="130.504310796889" signaltonoises="10.4495784800647" noises="2.99074545544223" />
            <fragment mz="1122.5538330078125" charge="1" ion="y10" responses="0" signaltonoises="1" noises="0.0499810909090909" />
            <fragment mz="1221.6221923828125" charge="1" ion="y11" responses="38.819244663736" signaltonoises="330.418159085976" noises="0.0499810909090909" />
          </peptide>
        </decoy>
      </peptide>
      <peptide id="sp|Q16658|FSCN1_HUMAN.YLAPSGPSGTLK.2.0.9998.False" updatedrts="33.7438913738364" scores="155274001271053" fdr="0" recomputedscores="4.79099156704448" predictedrts="33.874359357395" irts="33.7027985138479" pwhh="6.4021862158382472">
        <fragment mz="843.4570313" charge="1" ion="y9" responses="46539.7625603814" signaltonoises="352.05533253217" noises="10.2157721571702" />
        <fragment mz="914.4942017" charge="1" ion="y10" responses="26819.1067159321" signaltonoises="217.746768966871" noises="9.67552829876" />
        <fragment mz="746.4042969" charge="1" ion="y8" responses="12586.420133888" signaltonoises="75.1430708667959" noises="12.266500363633" />
        <fragment mz="659.3722534" charge="1" ion="y7" responses="10023.5355337606" signaltonoises="63.8175136066779" noises="11.6968197436018" />
        <fragment mz="602.3508301" charge="1" ion="y6" responses="3789.10817789975" signaltonoises="33.3634642364668" noises="11.0544337265335" />
        <fragment mz="1027.578247" charge="1" ion="y11" responses="0" signaltonoises="1" noises="2.42539963663157" />
        <decoy>
          <peptide id="sp|Q16658|FSCN1_HUMAN.LTGSPGSPALYK.2.0.9998.True" updatedrts="33.4189713555037" scores="629259802.254272" fdr="0.652129471890971" recomputedscores="-0.606857118763271" predictedrts="33.874359357395" irts="33.3796628746716" pwhh="2.9824903474969213">
            <fragment mz="919.48834228515625" charge="1" ion="y9" responses="0" signaltonoises="1" noises="10.9958367911192" />
            <fragment mz="976.50982666015625" charge="1" ion="y10" responses="437.389816317456" signaltonoises="6.69495972454222" noises="10.8708091494974" />
            <fragment mz="832.45635986328125" charge="1" ion="y8" responses="389.875994933265" signaltonoises="8.63036316023957" noises="11.4086890044152" />
            <fragment mz="735.403564453125" charge="1" ion="y7" responses="110.712866664735" signaltonoises="3.40246141440175" noises="9.88751822021536" />
            <fragment mz="678.382080078125" charge="1" ion="y6" responses="0" signaltonoises="1" noises="8.17816772594506" />
            <fragment mz="1077.5574951171875" charge="1" ion="y11" responses="38.7934113735056" signaltonoises="5.76366620153259" noises="2.86484146012439" />
          </peptide>
        </decoy>
      </peptide>
    </protein>
    <protein id="sp|Q8NC51|PAIRB_HUMAN">
      <peptide id="sp|Q8NC51|PAIRB_HUMAN.SSASAPDVDDPEAFPALA.2.1.False" updatedrts="64.048057960323" scores="48720594350.6331" fdr="0.0199095022624434" recomputedscores="1.44190498301223" predictedrts="63.4518615729406" irts="63.840542226522" pwhh="2.877641753186857">
        <fragment mz="1389.580444" charge="1" ion="b14" responses="350.024695075372" signaltonoises="5.84896494163061" noises="8.64791630104565" />
        <fragment mz="1242.512085" charge="1" ion="b13" responses="305.337519358176" signaltonoises="5.38498697309949" noises="9.55250799426532" />
        <fragment mz="945.3795776" charge="1" ion="b10" responses="0" signaltonoises="1" noises="9.60423277314202" />
        <fragment mz="1356.631836" charge="1" ion="y13" responses="0" signaltonoises="1" noises="8.07473934845096" />
        <fragment mz="1045.483643" charge="1" ion="y10" responses="306.975788907685" signaltonoises="6.63141781534474" noises="8.07867928854283" />
        <fragment mz="371.2288818" charge="1" ion="y4" responses="345.772881075667" signaltonoises="5.41862183579927" noises="13.7301159823568" />
        <decoy>
          <peptide id="sp|Q8NC51|PAIRB_HUMAN.LAPFAEPDDVDPASASSA.2.1.True" updatedrts="61.0300276920111" scores="648557897.165591" fdr="0.550643926209537" recomputedscores="-0.41115090032022" predictedrts="63.4518615729406" irts="60.8390862226457" pwhh="2.3897337322195997">
            <fragment mz="1425.6531982421875" charge="1" ion="b14" responses="336.752728529269" signaltonoises="10.3339257107294" noises="4.38967804415834" />
            <fragment mz="1338.6212158203125" charge="1" ion="b13" responses="0" signaltonoises="1" noises="8.37362129544568" />
            <fragment mz="1055.50439453125" charge="1" ion="b10" responses="176.305837834377" signaltonoises="4.36260499685671" noises="10.1544371016138" />
            <fragment mz="1260.5225830078125" charge="1" ion="y13" responses="83.398464844352" signaltonoises="3.35516978229738" noises="4.92066699898974" />
            <fragment mz="919.40032958984375" charge="1" ion="y10" responses="198.106928290285" signaltonoises="4.50866649570015" noises="10.6246460309699" />
            <fragment mz="335.1561279296875" charge="1" ion="y4" responses="0" signaltonoises="1" noises="8.57798738894261" />
          </peptide>
        </decoy>
      </peptide>
      <peptide id="sp|Q8NC51|PAIRB_HUMAN.PGHLQEGFGC[CAM]VVTNR.3.1.False" updatedrts="38.1348742478323" scores="359053600358376" fdr="0" recomputedscores="5.11875645809566" predictedrts="38.2128653429109" irts="38.0696672124328" pwhh="6.3051132925958333">
        <fragment mz="1182.536011" charge="1" ion="b11" responses="3051.25778278746" signaltonoises="33.0563446700923" noises="6.57807823208031" />
        <fragment mz="588.3463745" charge="1" ion="y5" responses="47549.608348512" signaltonoises="159.907067437767" noises="20.5808208178174" />
        <fragment mz="1083.467651" charge="1" ion="b10" responses="11524.4922038864" signaltonoises="78.9132595927925" noises="8.91512225582449" />
        <fragment mz="805.3984985" charge="1" ion="y7" responses="32251.9803845942" signaltonoises="54.8479437107804" noises="42.9819091838521" />
        <fragment mz="866.4155273" charge="1" ion="b8" responses="8695.35154668617" signaltonoises="33.1848289429496" noises="18.7188663902742" />
        <fragment mz="719.3471069" charge="1" ion="b7" responses="19370.9168595885" signaltonoises="62.0850748608887" noises="21.0891941936417" />
        <decoy>
          <peptide id="sp|Q8NC51|PAIRB_HUMAN.NTVVC[CAM]GFGEQLHGPR.3.1.True" updatedrts="37.6840920007405" scores="508402017.448915" fdr="0.721531743365805" recomputedscores="-0.72941546593665" predictedrts="38.2128653429109" irts="37.621360548255" pwhh="4.3149106434044251">
            <fragment mz="1205.5618896484375" charge="1" ion="b11" responses="74.4847055170239" signaltonoises="6.90124941928622" noises="2.83575909018722" />
            <fragment mz="579.336181640625" charge="1" ion="y5" responses="234.560106733618" signaltonoises="3.54527438828301" noises="11.2149856471125" />
            <fragment mz="1092.4779052734375" charge="1" ion="b10" responses="196.872457472905" signaltonoises="4.51332555794801" noises="6.92638644429621" />
            <fragment mz="836.43731689453125" charge="1" ion="y7" responses="685.427003223473" signaltonoises="8.76076879844823" noises="11.5241107150111" />
            <fragment mz="835.376708984375" charge="1" ion="b8" responses="0" signaltonoises="1" noises="14.9442188958662" />
            <fragment mz="778.355224609375" charge="1" ion="b7" responses="422.341281490962" signaltonoises="4.45040508640366" noises="19.1296973108574" />
          </peptide>
        </decoy>
      </peptide>
      <peptide id="sp|Q8NC51|PAIRB_HUMAN.GGSGS[Dhy]HNWGTVKDELTESPK.4.1.False" updatedrts="37.3013477854852" scores="99714237.5195655" fdr="0.926623376623377" recomputedscores="-1.07621664434419" predictedrts="37.5003423455168" irts="37.2407182681266" pwhh="5.38303804334356">
        <fragment mz="561.2878418" charge="1" ion="y5" responses="14941.5917356261" signaltonoises="46.6262777934645" noises="25.7887765600714" />
        <fragment mz="1034.490112" charge="2" ion="y20" responses="0" signaltonoises="1" noises="8.13884755022968" />
        <fragment mz="803.4145508" charge="1" ion="y7" responses="2480.16244611351" signaltonoises="13.2626338445549" noises="26.5602648062374" />
        <fragment mz="1303.67395" charge="1" ion="y12" responses="0" signaltonoises="1" noises="0.0499810909090909" />
        <fragment mz="1025.484863" charge="2" ion="b20" responses="578.963953363009" signaltonoises="7.95311789165176" noises="7.78096970190241" />
        <fragment mz="918.4414673" charge="1" ion="y8" responses="9662.83540032501" signaltonoises="48.1976393432441" noises="16.363430341788" />
        <decoy>
          <peptide id="sp|Q8NC51|PAIRB_HUMAN.PSETLEDKVTGWNHS[Dhy]GSGGK.4.1.True" updatedrts="37.944762687633" scores="4076225.63571807" fdr="1" recomputedscores="-2.44985292988869" predictedrts="37.5003423455168" irts="37.8805996971869" pwhh="1.3714818648720282">
            <fragment mz="405.209228515625" charge="1" ion="y5" responses="180.929272115677" signaltonoises="3.43327318645948" noises="18.0579421731026" />
            <fragment mz="1034.4901123046875" charge="2" ion="y20" responses="136.174001732032" signaltonoises="5.22188689615668" noises="8.20345523870478" />
            <fragment mz="611.28961181640625" charge="1" ion="y7" responses="3772.7342986311" signaltonoises="16.6418945344952" noises="21.0413962085789" />
            <fragment mz="1168.5494384765625" charge="1" ion="y12" responses="69.3775143055587" signaltonoises="6.24865875530141" noises="2.85723202224979" />
            <fragment mz="1025.48486328125" charge="2" ion="b20" responses="120.092582013101" signaltonoises="3.6001936701005" noises="9.39410525780193" />
            <fragment mz="725.33251953125" charge="1" ion="y8" responses="0" signaltonoises="1" noises="18.4196355193385" />
          </peptide>
        </decoy>
      </peptide>
      <peptide id="sp|Q8NC51|PAIRB_HUMAN.EMTLDEWK.2.0.9998.False" updatedrts="47.3220290691719" scores="93696216231437.5" fdr="0" recomputedscores="4.57430714099934" predictedrts="47.5671869282789" irts="47.2063684862985" pwhh="6.3981537226618928">
        <fragment mz="577.2616577" charge="1" ion="y4" responses="40150.077864815" signaltonoises="114.885436311804" noises="24.0797478193992" />
        <fragment mz="791.3933716" charge="1" ion="y6" responses="25896.2156315706" signaltonoises="60.5427137917326" noises="34.4375103542612" />
        <fragment mz="462.2347107" charge="1" ion="y3" responses="8518.74413328294" signaltonoises="30.3522237676323" noises="22.8825045213908" />
        <fragment mz="261.0903625" charge="1" ion="b2" responses="3757.32378311707" signaltonoises="19.2256568928831" noises="14.8565244963107" />
        <fragment mz="333.1921082" charge="1" ion="y2" responses="20353.0700008426" signaltonoises="66.9186648046996" noises="17.7624828950503" />
        <decoy>
          <peptide id="sp|Q8NC51|PAIRB_HUMAN.WEDLTMEK.2.0.9998.True" updatedrts="47.3080527884784" scores="3870951.42728582" fdr="1" recomputedscores="-2.80959719014546" predictedrts="47.5671869282789" irts="47.1924689598292" pwhh="8.3807360073351589">
            <fragment mz="508.24356079101563" charge="1" ion="y4" responses="6175.39538579838" signaltonoises="16.5881248068784" noises="19.1850265438619" />
            <fragment mz="736.35455322265625" charge="1" ion="y6" responses="993.793678499543" signaltonoises="5.80903421374689" noises="24.8202923858057" />
            <fragment mz="407.19589233398438" charge="1" ion="y3" responses="169.824727152874" signaltonoises="3.83227187720704" noises="23.9537153818143" />
            <fragment mz="316.12918090820313" charge="1" ion="b2" responses="3998.49783805928" signaltonoises="18.1785697745411" noises="18.7619402485344" />
            <fragment mz="276.1553955078125" charge="1" ion="y2" responses="523.548727229166" signaltonoises="4.64258886526584" noises="24.8355784132752" />
          </peptide>
        </decoy>
      </peptide>
      <peptide id="sp|Q8NC51|PAIRB_HUMAN.FDQLFDDESDPFEVLK.2.0.9994.False" updatedrts="77.6060212096238" scores="614756784732704" fdr="0" recomputedscores="7.67791372331879" predictedrts="77.7545785030481" irts="77.3240485459299" pwhh="7.2981916996402223">
        <fragment mz="1293.584473" charge="1" ion="y11" responses="6723.85985287298" signaltonoises="58.9842468914966" noises="7.42815303930065" />
        <fragment mz="1553.736938" charge="1" ion="y13" responses="1839.09256914979" signaltonoises="49.7875769121294" noises="2.66368249047632" />
        <fragment mz="1440.652954" charge="1" ion="y12" responses="7520.53321829485" signaltonoises="97.5717948168666" noises="4.99345098253407" />
        <fragment mz="1178.557617" charge="1" ion="y10" responses="3002.96395123061" signaltonoises="44.6340391958807" noises="5.05710599263468" />
        <fragment mz="1063.53064" charge="1" ion="y9" responses="1602.78535262216" signaltonoises="20.9766984457897" noises="5.06866782543949" />
        <fragment mz="732.4290771" charge="1" ion="y6" responses="12386.7422064515" signaltonoises="178.901824375416" noises="4.44135011965322" />
        <decoy>
          <peptide id="sp|Q8NC51|PAIRB_HUMAN.LVEFPDSEDDFLQDFK.2.0.9994.True" updatedrts="76.1687136901662" scores="51858030.5819544" fdr="0.170980392156863" recomputedscores="0.515452815403934" predictedrts="77.7545785030481" irts="75.8946343584753" pwhh="5.523285847817573">
            <fragment mz="1358.57470703125" charge="1" ion="y11" responses="67.2840846133305" signaltonoises="8.45103616037395" noises="2.08584567677979" />
            <fragment mz="1602.69580078125" charge="1" ion="y13" responses="0" signaltonoises="1" noises="-1" />
            <fragment mz="1455.62744140625" charge="1" ion="y12" responses="0" signaltonoises="1" noises="0.185479205225481" />
            <fragment mz="1243.5477294921875" charge="1" ion="y10" responses="30.5172668703086" signaltonoises="5.38248524611645" noises="2.79024241476674" />
            <fragment mz="1156.5157470703125" charge="1" ion="y9" responses="24.3548533804412" signaltonoises="3.33494018530068" noises="3.94753275308451" />
            <fragment mz="797.419189453125" charge="1" ion="y6" responses="828.574521541792" signaltonoises="13.8083957206584" noises="5.8255996084452" />
          </peptide>
        </decoy>
      </peptide>
      <peptide id="sp|Q8NC51|PAIRB_HUMAN.SKSEEAHAEDSVMDHHFR.5.0.9978.False" updatedrts="26.5291021131205" scores="1295125574.31248" fdr="0.212490479817213" recomputedscores="0.317704062421773" predictedrts="27.0165982553394" irts="26.5276310641886" pwhh="7.3225939726203046">
        <fragment mz="1171.486206" charge="1" ion="b11" responses="0" signaltonoises="1" noises="0.0503788086045723" />
        <fragment mz="459.2462769" charge="1" ion="y3" responses="31381.3680215948" signaltonoises="142.334439114651" noises="14.889647896984" />
        <fragment mz="1084.454102" charge="1" ion="b10" responses="0" signaltonoises="1" noises="1.31929170860941" />
        <fragment mz="596.3051758" charge="1" ion="y4" responses="13516.4849748597" signaltonoises="81.8143113850754" noises="10.0801135920628" />
        <fragment mz="941.44104" charge="1" ion="y7" responses="0" signaltonoises="1" noises="0.117259978602802" />
        <fragment mz="711.3321533" charge="1" ion="y5" responses="10651.0209657592" signaltonoises="82.2805320096266" noises="9.77973886341361" />
        <decoy>
          <peptide id="sp|Q8NC51|PAIRB_HUMAN.FHHDMVSDEAHAEESKSR.5.0.9978.True" updatedrts="25.5986960159719" scores="94057789.1768425" fdr="0.778295605858855" recomputedscores="-0.836978335392567" predictedrts="27.0165982553394" irts="25.6023345237098" pwhh="4.5014369089933979">
            <fragment mz="1306.5269775390625" charge="1" ion="b11" responses="0" signaltonoises="1" noises="0.0499810909090909" />
            <fragment mz="390.24594116210938" charge="1" ion="y3" responses="576.880676424556" signaltonoises="8.03280488829246" noises="8.78312615744876" />
            <fragment mz="1169.468017578125" charge="1" ion="b10" responses="38.8499972292914" signaltonoises="330.484680254878" noises="0.0499810909090909" />
            <fragment mz="477.27798461914063" charge="1" ion="y4" responses="117.628225121555" signaltonoises="4.06369245528889" noises="7.22760451471582" />
            <fragment mz="806.4002685546875" charge="1" ion="y7" responses="116.503865599391" signaltonoises="7.87324333242917" noises="2.38227380325529" />
            <fragment mz="606.320556640625" charge="1" ion="y5" responses="109.699120754303" signaltonoises="3.47614049756455" noises="9.2557532005649" />
          </peptide>
        </decoy>
      </peptide>
    </protein>
    <protein id="sp|P37802|TAGL2_HUMAN">
      <peptide id="sp|P37802|TAGL2_HUMAN.DDGLFSGDPNWFPK.2.1.False" updatedrts="72.4456411170483" scores="115476676498.763" fdr="0.0407809110629067" recomputedscores="1.21375777315269" predictedrts="72.9863123827807" irts="72.1920079651018" pwhh="8.8556754701410352">
        <fragment mz="960.4573975" charge="1" ion="y8" responses="3082.60092417622" signaltonoises="19.7212092039109" noises="14.1555366491746" />
        <fragment mz="903.4359131" charge="1" ion="y7" responses="3732.97877201031" signaltonoises="15.8815851968251" noises="15.3985869929284" />
        <fragment mz="1047.48938" charge="1" ion="y9" responses="6950.16215091389" signaltonoises="45.8953663569616" noises="13.2902028552047" />
        <fragment mz="1194.557861" charge="1" ion="y10" responses="8147.05624810957" signaltonoises="48.8308181002421" noises="10.7578543377757" />
        <fragment mz="288.0826111" charge="1" ion="b3" responses="20953.5263557292" signaltonoises="90.3697413190362" noises="12.1436949092858" />
        <fragment mz="635.2671509" charge="1" ion="b6" responses="335.789221085469" signaltonoises="6.72225956824493" noises="11.77309196381" />
        <decoy>
          <peptide id="sp|P37802|TAGL2_HUMAN.PFWNPDGSFLGDDK.2.1.True" updatedrts="70.7740117992995" scores="199181601.631271" fdr="1" recomputedscores="-1.54839650136569" predictedrts="72.9863123827807" irts="70.5295588158362" pwhh="6.723465129271041">
            <fragment mz="838.39410400390625" charge="1" ion="y8" responses="103.972053103246" signaltonoises="3.60794096684265" noises="11.341932436225" />
            <fragment mz="781.3726806640625" charge="1" ion="y7" responses="1421.73520529254" signaltonoises="8.4154591591272" noises="16.4094959365726" />
            <fragment mz="953.42108154296875" charge="1" ion="y9" responses="68.7061823176939" signaltonoises="3.64955733361562" noises="10.1761593348335" />
            <fragment mz="1050.473876953125" charge="1" ion="y10" responses="263.112011957538" signaltonoises="6.70928445494107" noises="8.74427649903443" />
            <fragment mz="431.207763671875" charge="1" ion="b3" responses="145.13247907463" signaltonoises="4.08119826635481" noises="11.4627315837713" />
            <fragment mz="757.33038330078125" charge="1" ion="b6" responses="224.134554951542" signaltonoises="5.40141656048648" noises="12.2956281889716" />
          </peptide>
        </decoy>
      </peptide>
      <peptide id="sp|P37802|TAGL2_HUMAN.GASQAGMTGYGMPR.2.1.False" updatedrts="34.7447077812722" scores="339853150319959" fdr="0" recomputedscores="5.49246223029484" predictedrts="34.8323705141204" irts="34.6981186888693" pwhh="8.6843351663091113">
        <fragment mz="969.4281006" charge="1" ion="y9" responses="57026.3420785772" signaltonoises="229.710431790652" noises="13.7674084093668" />
        <fragment mz="1040.46521" charge="1" ion="y10" responses="36071.9443281516" signaltonoises="226.36451887952" noises="10.2332437641923" />
        <fragment mz="781.3661499" charge="1" ion="y7" responses="28996.2424930775" signaltonoises="121.778330233997" noises="14.8555133256411" />
        <fragment mz="912.4066162" charge="1" ion="y8" responses="10211.4991722938" signaltonoises="59.0130167349389" noises="11.3251487525904" />
        <fragment mz="1112.449951" charge="1" ion="b12" responses="0" signaltonoises="1" noises="3.20198911959609" />
        <fragment mz="924.3880005" charge="1" ion="b10" responses="0" signaltonoises="1" noises="10.4934076030266" />
        <decoy>
          <peptide id="sp|P37802|TAGL2_HUMAN.PMGYGTMGAQSAGR.2.1.True" updatedrts="32.575841045449" scores="386216860.864557" fdr="0.559833506763788" recomputedscores="-0.430790595125859" predictedrts="34.8323705141204" irts="32.541162824578" pwhh="3.5802542001011748">
            <fragment mz="878.41485595703125" charge="1" ion="y9" responses="510.604456837745" signaltonoises="9.80561490517696" noises="8.86038927726237" />
            <fragment mz="935.43634033203125" charge="1" ion="y10" responses="622.790418897202" signaltonoises="8.12671516482244" noises="11.8240658406772" />
            <fragment mz="646.32672119140625" charge="1" ion="y7" responses="0" signaltonoises="1" noises="10.6913569079196" />
            <fragment mz="777.3671875" charge="1" ion="y8" responses="0" signaltonoises="1" noises="10.8138354879012" />
            <fragment mz="1152.481201171875" charge="1" ion="b12" responses="75.1323677335876" signaltonoises="3.48864026333397" noises="7.76135453108968" />
            <fragment mz="994.412109375" charge="1" ion="b10" responses="139.758547556237" signaltonoises="7.27192180283624" noises="4.63515674308769" />
          </peptide>
        </decoy>
      </peptide>
      <peptide id="sp|P37802|TAGL2_HUMAN.TLMNLGGLAVAR.2.1.False" updatedrts="59.6247315563026" scores="5.73115994403204E+15" fdr="0" recomputedscores="6.00851803860053" predictedrts="59.5729897830172" irts="59.4415076204584" pwhh="8.1511734657580437">
        <fragment mz="643.3886108" charge="1" ion="y7" responses="96757.3941678788" signaltonoises="321.354410560234" noises="18.2253970470463" />
        <fragment mz="1001.556091" charge="1" ion="y10" responses="48825.1457699227" signaltonoises="192.481081950662" noises="14.949097967452" />
        <fragment mz="870.515564" charge="1" ion="y9" responses="49166.5847601794" signaltonoises="230.531730526049" noises="13.5312767610235" />
        <fragment mz="756.4726563" charge="1" ion="y8" responses="29363.1857483975" signaltonoises="144.388932889294" noises="14.469364355837" />
        <fragment mz="630.3279419" charge="1" ion="b6" responses="0" signaltonoises="1" noises="22.1892138758022" />
        <fragment mz="573.3065186" charge="1" ion="b5" responses="10327.01566735" signaltonoises="34.5094051060612" noises="19.7146936732339" />
        <decoy>
          <peptide id="sp|P37802|TAGL2_HUMAN.AVALGGLNMLTR.2.1.True" updatedrts="60.7278519925762" scores="13250381.7729239" fdr="1" recomputedscores="-2.62992186606326" predictedrts="59.5729897830172" irts="60.5385699962787" pwhh="1.9127789143166285">
            <fragment mz="804.43963623046875" charge="1" ion="y7" responses="276.665311682027" signaltonoises="3.56664816136933" noises="17.6826958925686" />
            <fragment mz="1045.582275390625" charge="1" ion="y10" responses="639.591039665637" signaltonoises="7.32584731765446" noises="10.5873333283885" />
            <fragment mz="974.545166015625" charge="1" ion="y9" responses="1736.99429551798" signaltonoises="7.76744327666985" noises="15.7007812263413" />
            <fragment mz="861.46112060546875" charge="1" ion="y8" responses="359.025279954104" signaltonoises="5.12976778585844" noises="19.8568120974209" />
            <fragment mz="469.27691650390625" charge="1" ion="b6" responses="381.665202021503" signaltonoises="5.04236352676617" noises="16.5206503394608" />
            <fragment mz="412.25543212890625" charge="1" ion="b5" responses="302.934574152177" signaltonoises="4.56056363832147" noises="14.9802814735307" />
          </peptide>
        </decoy>
      </peptide>
      <peptide id="sp|P37802|TAGL2_HUMAN.[PGQ]-QMEQISQFLQAAER.2.0.9999.False" updatedrts="89.4809341226708" scores="7837930289860.9" fdr="0" recomputedscores="4.82941162576372" predictedrts="89.810667516745" irts="89.1337474189332" pwhh="9.94687886493044">
        <fragment mz="1049.537476" charge="1" ion="y9" responses="6748.1495044418" signaltonoises="61.5565795766337" noises="6.31639468517177" />
        <fragment mz="1162.62146" charge="1" ion="y10" responses="1182.65686319495" signaltonoises="535.154322885962" noises="0.214483122205625" />
        <fragment mz="962.5054321" charge="1" ion="y8" responses="1634.64429667605" signaltonoises="58.8853245775592" noises="2.71466512668325" />
        <fragment mz="613.2650146" charge="1" ion="b5" responses="1931.93434339691" signaltonoises="47.3203165150054" noises="2.77455504482023" />
        <fragment mz="500.1809692" charge="1" ion="b4" responses="2554.82681448745" signaltonoises="87.3731373389631" noises="2.66857071105566" />
        <fragment mz="375.1986694" charge="1" ion="y3" responses="1253.42738997579" signaltonoises="25.6371658850875" noises="4.03045709662163" />
        <decoy>
          <peptide id="sp|P37802|TAGL2_HUMAN.[PGQ]-QEAAQLFQSIQEMR.2.0.9999.True" updatedrts="89.1544789298969" scores="500678884.048182" fdr="0.135891286970424" recomputedscores="0.668940485870102" predictedrts="89.810667516745" irts="88.8090850361083" pwhh="2.2721485646100339">
            <fragment mz="1151.5877685546875" charge="1" ion="y9" responses="155.394781773372" signaltonoises="391.183051217115" noises="0.0958806942120158" />
            <fragment mz="1279.6463623046875" charge="1" ion="y10" responses="77.7040053078976" signaltonoises="9.00575436329675" noises="1.83477422855633" />
            <fragment mz="1038.503662109375" charge="1" ion="y8" responses="106.036696304946" signaltonoises="11.3211710381438" noises="3.01484162865628" />
            <fragment mz="511.21469116210938" charge="1" ion="b5" responses="0" signaltonoises="1" noises="0.219536105898654" />
            <fragment mz="383.1561279296875" charge="1" ion="b4" responses="67.6402394965999" signaltonoises="6.04743965862016" noises="2.60089639013174" />
            <fragment mz="435.2020263671875" charge="1" ion="y3" responses="0" signaltonoises="1" noises="0.167519903257635" />
          </peptide>
        </decoy>
      </peptide>
      <peptide id="sp|P37802|TAGL2_HUMAN.NVIGLQMGTNR.2.0.9999.False" updatedrts="42.6669246093122" scores="290319180117922" fdr="0" recomputedscores="4.50100750635972" predictedrts="42.3176980534739" irts="42.5768286912811" pwhh="7.93478244086805">
        <fragment mz="876.4356079" charge="1" ion="y8" responses="125215.82425478" signaltonoises="293.404395426179" noises="27.0709417258619" />
        <fragment mz="989.5196533" charge="1" ion="y9" responses="95487.169513904" signaltonoises="250.003113937716" noises="23.7033932681863" />
        <fragment mz="706.3300781" charge="1" ion="y6" responses="38332.6125600258" signaltonoises="121.032509443102" noises="20.3849210215254" />
        <fragment mz="625.3667603" charge="1" ion="b6" responses="0" signaltonoises="1" noises="11.9898503000885" />
        <fragment mz="819.4141235" charge="1" ion="y7" responses="19173.8914835755" signaltonoises="59.5395192813599" noises="18.4905884775343" />
        <fragment mz="756.4072876" charge="1" ion="b7" responses="0" signaltonoises="1" noises="16.9832665600956" />
        <decoy>
          <peptide id="sp|P37802|TAGL2_HUMAN.NTGMQLGIVNR.2.0.9999.True" updatedrts="41.6729361584231" scores="112572747.484861" fdr="1" recomputedscores="-1.88107074002195" predictedrts="42.3176980534739" irts="41.5882989753835" pwhh="8.4205257383701291">
            <fragment mz="930.5189208984375" charge="1" ion="y8" responses="2769.38383008631" signaltonoises="17.0358403987426" noises="10.7653714811396" />
            <fragment mz="987.5404052734375" charge="1" ion="y9" responses="125.66490117511" signaltonoises="3.03438736208899" noises="22.3857291448117" />
            <fragment mz="671.41986083984375" charge="1" ion="y6" responses="170.932541615376" signaltonoises="9.97612197883958" noises="4.74150832251362" />
            <fragment mz="645.302490234375" charge="1" ion="b6" responses="297.982264525139" signaltonoises="4.97098093117806" noises="17.0892921572677" />
            <fragment mz="799.47845458984375" charge="1" ion="y7" responses="3596.92115897367" signaltonoises="20.2989128503064" noises="12.1701683930355" />
            <fragment mz="702.32391357421875" charge="1" ion="b7" responses="1079.53750920568" signaltonoises="7.37228299692527" noises="19.5380796749607" />
          </peptide>
        </decoy>
      </peptide>
      <peptide id="sp|P37802|TAGL2_HUMAN.QMEQISQFLQAAER.3.0.9993.False" updatedrts="67.2961447632438" scores="2308817797382.83" fdr="0" recomputedscores="3.35214974725928" predictedrts="67.7144707522538" irts="67.0707913522841" pwhh="6.6308623175352306">
        <fragment mz="687.378418" charge="1" ion="y6" responses="13769.8248176088" signaltonoises="52.2422565067774" noises="17.2646495507894" />
        <fragment mz="992.4506226" charge="1" ion="b8" responses="3766.83167988049" signaltonoises="34.2881972379694" noises="10.3443430462978" />
        <fragment mz="834.4468384" charge="1" ion="y7" responses="11088.3810614145" signaltonoises="52.2497101092255" noises="11.8638228319492" />
        <fragment mz="845.3822021" charge="1" ion="b7" responses="4479.86611350439" signaltonoises="25.8888473802502" noises="12.5438261389739" />
        <fragment mz="630.2915649" charge="1" ion="b5" responses="5145.84411227867" signaltonoises="20.2674145721274" noises="15.1992220846183" />
        <fragment mz="962.5054321" charge="1" ion="y8" responses="2109.73587948286" signaltonoises="18.7591582621846" noises="10.1857915614727" />
        <decoy>
          <peptide id="sp|P37802|TAGL2_HUMAN.EAAQLFQSIQEMQR.3.0.9993.True" updatedrts="68.5885384998712" scores="1405049369.86575" fdr="0.211289092295957" recomputedscores="0.326395217352928" predictedrts="67.7144707522538" irts="68.3560875870174" pwhh="5.170471179793469">
            <fragment mz="804.40325927734375" charge="1" ion="y6" responses="187.937524305129" signaltonoises="4.08093249707522" noises="13.8140641207934" />
            <fragment mz="875.42578125" charge="1" ion="b8" responses="193.52100813717" signaltonoises="5.3494877674174" noises="13.4626921259503" />
            <fragment mz="891.435302734375" charge="1" ion="y7" responses="892.600230066819" signaltonoises="8.65312356172585" noises="14.1647150498249" />
            <fragment mz="788.39373779296875" charge="1" ion="b7" responses="812.251103047537" signaltonoises="6.06681391729741" noises="18.4970983851803" />
            <fragment mz="513.2667236328125" charge="1" ion="b5" responses="387.33929802797" signaltonoises="3.55777079128961" noises="16.3876746967843" />
            <fragment mz="1019.4938354492188" charge="1" ion="y8" responses="419.250812285166" signaltonoises="5.471193250185" noises="8.89346288232438" />
          </peptide>
        </decoy>
      </peptide>
    </protein>
    <protein id="sp|P30050|RL12_HUMAN">
      <peptide id="sp|P30050|RL12_HUMAN.HSGNITFDEIVNIAR.3.1.False" updatedrts="62.8529926207766" scores="22345023411278" fdr="0" recomputedscores="4.06514113605118" predictedrts="62.7204448157618" irts="62.6520398857511" pwhh="7.7846978049239945">
        <fragment mz="1114.516357" charge="1" ion="b10" responses="4117.09788008257" signaltonoises="30.3223792401557" noises="11.2903052061947" />
        <fragment mz="685.4355469" charge="1" ion="y6" responses="16728.1305637361" signaltonoises="105.599402987612" noises="9.47390198634996" />
        <fragment mz="1001.432312" charge="1" ion="b9" responses="20703.2176298344" signaltonoises="108.077806773584" noises="12.168201313938" />
        <fragment mz="814.4781494" charge="1" ion="y7" responses="9581.35787258226" signaltonoises="49.6632344599957" noises="12.3220911377782" />
        <fragment mz="872.3897095" charge="1" ion="b8" responses="12666.2605083728" signaltonoises="53.0616115488639" noises="16.4285668902078" />
        <fragment mz="757.362793" charge="1" ion="b7" responses="7128.55796846801" signaltonoises="23.9590271195032" noises="22.6624604593437" />
        <decoy>
          <peptide id="sp|P30050|RL12_HUMAN.AINVIEDFTINGSHR.3.1.True" updatedrts="63.2688938947424" scores="1506704116.20469" fdr="0.398271516024487" recomputedscores="-0.109111230856089" predictedrts="62.7204448157618" irts="63.0656571343491" pwhh="2.6708989936757495">
            <fragment mz="1116.593505859375" charge="1" ion="b10" responses="77.6060214331973" signaltonoises="4.90264693771202" noises="3.82332234108052" />
            <fragment mz="683.35833740234375" charge="1" ion="y6" responses="491.697516757724" signaltonoises="4.01919182057356" noises="23.9644781213523" />
            <fragment mz="1003.5094604492188" charge="1" ion="b9" responses="235.518472023939" signaltonoises="4.79016445351862" noises="10.6427138539658" />
            <fragment mz="784.406005859375" charge="1" ion="y7" responses="1393.93652837427" signaltonoises="8.28055185664328" noises="16.3091622731842" />
            <fragment mz="902.4617919921875" charge="1" ion="b8" responses="167.212979544331" signaltonoises="3.79313083536148" noises="17.989706878467" />
            <fragment mz="755.39337158203125" charge="1" ion="b7" responses="487.124019716915" signaltonoises="4.09963600490121" noises="19.7504139540306" />
          </peptide>
        </decoy>
      </peptide>
      <peptide id="sp|P30050|RL12_HUMAN.EILGTAQSVGC[CAM]NVDGR.2.0.9999.False" updatedrts="40.1909593089582" scores="7399023058459.87" fdr="0" recomputedscores="4.30471518495746" predictedrts="39.90329877889" irts="40.1144607706659" pwhh="5.355775472024523">
        <fragment mz="963.4312744" charge="1" ion="y9" responses="4821.611009426" signaltonoises="57.5536831665828" noises="8.34765848852275" />
        <fragment mz="1320.596069" charge="1" ion="y13" responses="3615.21568508362" signaltonoises="87.6181502140236" noises="3.71208819450653" />
        <fragment mz="1091.489868" charge="1" ion="y10" responses="4702.23279275662" signaltonoises="46.8521022993679" noises="8.42033098731375" />
        <fragment mz="1162.526978" charge="1" ion="y11" responses="3797.43746104664" signaltonoises="41.4166315343282" noises="6.77519911023045" />
        <fragment mz="876.399231" charge="1" ion="y8" responses="2860.9790229731" signaltonoises="29.7462526523212" noises="8.13485484379863" />
        <fragment mz="1433.680176" charge="1" ion="y14" responses="604.093749492551" signaltonoises="618.044706140993" noises="0.121395492031965" />
        <decoy>
          <peptide id="sp|P30050|RL12_HUMAN.GDVNC[CAM]GVSQATGLIER.2.0.9999.True" updatedrts="37.7858333333333" scores="132782843.528236" fdr="0.592159559834938" recomputedscores="-0.500224633291704" predictedrts="39.90329877889" irts="37.7225431429955" pwhh="7.6966166741810982">
            <fragment mz="974.52655029296875" charge="1" ion="y9" responses="547.563622029649" signaltonoises="14.6350467936405" noises="2.78681914418628" />
            <fragment mz="1404.68994140625" charge="1" ion="y13" responses="77.7051258118073" signaltonoises="12.3009513433175" noises="1.52455289695577" />
            <fragment mz="1073.594970703125" charge="1" ion="y10" responses="38.8192437329311" signaltonoises="227.491300397874" noises="0.0725946876538394" />
            <fragment mz="1130.616455078125" charge="1" ion="y11" responses="0" signaltonoises="1" noises="0.0499810909090909" />
            <fragment mz="887.4945068359375" charge="1" ion="y8" responses="38.798741881897" signaltonoises="189.017989040311" noises="0.0873532475941513" />
            <fragment mz="1503.7584228515625" charge="1" ion="y14" responses="77.6895027708328" signaltonoises="375.210918062531" noises="0.0499810909090909" />
          </peptide>
        </decoy>
      </peptide>
      <peptide id="sp|P30050|RL12_HUMAN.C[CAM]TGGEVGATSALAPK.2.0.9999.False" updatedrts="31.5991844336702" scores="1385348998179.72" fdr="0" recomputedscores="2.80480247594303" predictedrts="31.4276526585491" irts="31.5698697656821" pwhh="5.3714509704775972">
        <fragment mz="815.4621582" charge="1" ion="y9" responses="21916.430157536" signaltonoises="478.885269016442" noises="3.59023190047508" />
        <fragment mz="1157.616089" charge="1" ion="y13" responses="12734.1367948624" signaltonoises="366.0138058843" noises="2.43047512085374" />
        <fragment mz="914.5305786" charge="1" ion="y10" responses="10961.3150848365" signaltonoises="281.214948319409" noises="2.62969823271499" />
        <fragment mz="1175.536133" charge="1" ion="b13" responses="1655.73675765756" signaltonoises="75.0953153128653" noises="2.45823156738494" />
        <fragment mz="758.4406738" charge="1" ion="y8" responses="4780.31340648133" signaltonoises="105.463308562676" noises="2.76843659946265" />
        <fragment mz="1043.57312" charge="1" ion="y11" responses="1856.07446304439" signaltonoises="1035.93074271767" noises="0.157610783883214" />
        <decoy>
          <peptide id="sp|P30050|RL12_HUMAN.PALASTAGVEGGTC[CAM]K.2.0.9999.True" updatedrts="32.6435483623369" scores="171494389.721604" fdr="0.950840879689521" recomputedscores="-1.1064844825997" predictedrts="31.4276526585491" irts="32.6084983098822" pwhh="2.806345140685568">
            <fragment mz="878.40362548828125" charge="1" ion="y9" responses="0" signaltonoises="1" noises="4.70182905760765" />
            <fragment mz="1250.6044921875" charge="1" ion="y13" responses="38.853009462719" signaltonoises="330.484672823585" noises="0.0499810909090909" />
            <fragment mz="979.4512939453125" charge="1" ion="y10" responses="0" signaltonoises="1" noises="3.20501855819483" />
            <fragment mz="1112.5582275390625" charge="1" ion="b13" responses="38.8499955786805" signaltonoises="239.701165480414" noises="0.0689107390755574" />
            <fragment mz="807.36651611328125" charge="1" ion="y8" responses="423.827530771425" signaltonoises="15.3587428181666" noises="4.70934736683767" />
            <fragment mz="1066.4833984375" charge="1" ion="y11" responses="465.704578730114" signaltonoises="21.684660827816" noises="3.04648367689336" />
          </peptide>
        </decoy>
      </peptide>
      <peptide id="sp|P30050|RL12_HUMAN.HPHDIIDDINSGAVEC[CAM]PAS.3.0.9996.False" updatedrts="49.3173875128671" scores="3217977208259.83" fdr="0" recomputedscores="3.71589174053153" predictedrts="49.3345629134184" irts="49.1907689224359" pwhh="6.60156334229867">
        <fragment mz="1385.644409" charge="1" ion="b13" responses="2391.5145059713" signaltonoises="56.6393353001814" noises="2.84630668177423" />
        <fragment mz="1056.510864" charge="1" ion="b9" responses="6924.54637054265" signaltonoises="40.8856490102871" noises="12.5906575026288" />
        <fragment mz="1257.585815" charge="1" ion="b11" responses="245.018685446357" signaltonoises="5.562600731175" noises="7.8674707715839" />
        <fragment mz="943.4268188" charge="1" ion="b8" responses="9802.58261418532" signaltonoises="41.9215754095783" noises="14.9205480106588" />
        <fragment mz="1170.553833" charge="1" ion="b10" responses="1234.22148634678" signaltonoises="7.52099139460259" noises="14.1009779165302" />
        <fragment mz="1484.712891" charge="1" ion="b14" responses="361.562456621861" signaltonoises="333.842654965547" noises="0.16852777151969" />
        <decoy>
          <peptide id="sp|P30050|RL12_HUMAN.APC[CAM]EVAGSNIDDIIDHPHS.3.0.9996.True" updatedrts="48.4858812494967" scores="128855907.270701" fdr="0.705525606469003" recomputedscores="-0.697819232795059" predictedrts="49.3345629134184" irts="48.3638290826809" pwhh="7.4095766214865915">
            <fragment mz="1342.5943603515625" charge="1" ion="b13" responses="352.121143183338" signaltonoises="19.251116529506" noises="2.49044095277075" />
            <fragment mz="886.372314453125" charge="1" ion="b9" responses="610.44591332245" signaltonoises="7.56434744903592" noises="9.44202163041751" />
            <fragment mz="1114.4833984375" charge="1" ion="b11" responses="586.734740714988" signaltonoises="8.43988045458212" noises="10.0592310415618" />
            <fragment mz="772.32940673828125" charge="1" ion="b8" responses="201.425364138704" signaltonoises="3.92958947323726" noises="11.4698912285067" />
            <fragment mz="999.4564208984375" charge="1" ion="b10" responses="1737.48851253772" signaltonoises="10.0387878663104" noises="12.6238068387051" />
            <fragment mz="1455.678466796875" charge="1" ion="b14" responses="26.4117055195013" signaltonoises="4.72907820116351" noises="3.01889648908697" />
          </peptide>
        </decoy>
      </peptide>
      <peptide id="sp|P30050|RL12_HUMAN.IGPLGLSPK.2.0.9975.False" updatedrts="42.7513952241121" scores="375489789436582" fdr="0" recomputedscores="4.33312738750391" predictedrts="42.1965426986863" irts="42.6608354146743" pwhh="8.939130986261592">
        <fragment mz="711.4399414" charge="1" ion="y7" responses="33146.5449332819" signaltonoises="147.311855075112" noises="14.7697069323407" />
        <fragment mz="501.3031311" charge="1" ion="y5" responses="56856.6108429679" signaltonoises="147.886583598455" noises="21.5149867814335" />
        <fragment mz="614.387207" charge="1" ion="y6" responses="26558.5232755524" signaltonoises="76.7434185251981" noises="20.3273216475898" />
        <fragment mz="551.3551636" charge="1" ion="b6" responses="0" signaltonoises="1" noises="11.673916613899" />
        <fragment mz="768.4614258" charge="1" ion="y8" responses="85620.8093356424" signaltonoises="346.360404869431" noises="13.5655201300851" />
        <fragment mz="381.2496338" charge="1" ion="b4" responses="0" signaltonoises="1" noises="10.6125533865465" />
        <decoy>
          <peptide id="sp|P30050|RL12_HUMAN.PSLGLPGIK.2.0.9975.True" updatedrts="42.7607311220859" scores="107249235.860194" fdr="1" recomputedscores="-2.21107653781371" predictedrts="42.1965426986863" irts="42.6701200422405" pwhh="1.652723558809567">
            <fragment mz="697.460693359375" charge="1" ion="y7" responses="187.485238361316" signaltonoises="8.94816784822573" noises="6.9830182200858" />
            <fragment mz="527.35516357421875" charge="1" ion="y5" responses="330.405570278375" signaltonoises="4.23203001078912" noises="14.8893740317122" />
            <fragment mz="584.37664794921875" charge="1" ion="y6" responses="565.777913823491" signaltonoises="5.1433561187721" noises="30.921504202583" />
            <fragment mz="565.33441162109375" charge="1" ion="b6" responses="2101.78236093611" signaltonoises="9.47062492320317" noises="17.6505764014869" />
            <fragment mz="784.49273681640625" charge="1" ion="y8" responses="83.3722195065935" signaltonoises="4.92504573213513" noises="5.79918108548204" />
            <fragment mz="355.19760131835938" charge="1" ion="b4" responses="593.678160281979" signaltonoises="4.03874998962356" noises="19.0959522926574" />
          </peptide>
        </decoy>
      </peptide>
      <peptide id="sp|P30050|RL12_HUMAN.C[CAM]T[Dhy]GGEVGATSALAPK.2.0.9958.False" updatedrts="31.5951258590809" scores="4466728835362.59" fdr="0" recomputedscores="3.31323286923308" predictedrts="31.4592763278002" irts="31.5658334797654" pwhh="5.3714509704775972">
        <fragment mz="815.4621582" charge="1" ion="y9" responses="21916.430157536" signaltonoises="479.369258682738" noises="3.58660706407191" />
        <fragment mz="914.5305786" charge="1" ion="y10" responses="10961.3150848365" signaltonoises="283.065940604095" noises="2.61250241208952" />
        <fragment mz="1157.525513" charge="1" ion="b13" responses="2337.51589254574" signaltonoises="73.7858355147794" noises="2.57683457162307" />
        <fragment mz="1157.616089" charge="1" ion="y13" responses="12734.1367948624" signaltonoises="364.798702040826" noises="2.43857076276337" />
        <fragment mz="1086.488403" charge="1" ion="b12" responses="0" signaltonoises="1" noises="2.79335630189239" />
        <fragment mz="973.4043579" charge="1" ion="b11" responses="0" signaltonoises="1" noises="2.70656929584407" />
        <decoy>
          <peptide id="sp|P30050|RL12_HUMAN.PALASTAGVEGGT[Dhy]C[CAM]K.2.0.9958.True" updatedrts="32.2627" scores="12206483012.2551" fdr="0.11802748585287" recomputedscores="0.759215638878606" predictedrts="31.4592763278002" irts="32.2297414711239" pwhh="1.9454659210782914">
            <fragment mz="860.39306640625" charge="1" ion="y9" responses="479.231834171266" signaltonoises="17.2642717053054" noises="6.11704264960987" />
            <fragment mz="961.44073486328125" charge="1" ion="y10" responses="121.805020144182" signaltonoises="4.68860035978058" noises="5.49882368361798" />
            <fragment mz="1094.547607421875" charge="1" ion="b13" responses="60.8591281687068" signaltonoises="153.910370104412" noises="0.115975828228385" />
            <fragment mz="1232.593994140625" charge="1" ion="y13" responses="166.286421813061" signaltonoises="16.6096938942536" noises="2.90731072779893" />
            <fragment mz="1011.5105590820313" charge="1" ion="b12" responses="0" signaltonoises="1" noises="0.226705206852035" />
            <fragment mz="954.48907470703125" charge="1" ion="b11" responses="42.0883121265382" signaltonoises="5.95676960335997" noises="2.61603715458621" />
          </peptide>
        </decoy>
      </peptide>
    </protein>
    <protein id="sp|Q9NR30|DDX21_HUMAN">
      <peptide id="sp|Q9NR30|DDX21_HUMAN.NEEPSEEEIDAPKPK.3.1.False" updatedrts="24.0871833333333" scores="295082166.848762" fdr="0.191097467382962" recomputedscores="0.395218946686508" predictedrts="26.5244153101869" irts="24.0991226891981" pwhh="1.7028331814255107">
        <fragment mz="1339.67395" charge="1" ion="y12" responses="30.5397645885211" signaltonoises="300.632913381521" noises="0.0499810909090909" />
        <fragment mz="655.3773804" charge="1" ion="y6" responses="22.2912721285312" signaltonoises="3.29863839514497" noises="3.6538087233811" />
        <fragment mz="768.4614258" charge="1" ion="y7" responses="106.071201427883" signaltonoises="16.3537415546437" noises="2.08774665639792" />
        <fragment mz="944.3479614" charge="1" ion="b8" responses="37.7926551872607" signaltonoises="321.884658917211" noises="0.0499810909090909" />
        <fragment mz="734.8619385" charge="2" ion="y13" responses="38.7739985924232" signaltonoises="4.1374432406955" noises="3.99030814732156" />
        <fragment mz="897.5040283" charge="1" ion="y8" responses="0" signaltonoises="1" noises="0.252739394766108" />
        <decoy>
          <peptide id="sp|Q9NR30|DDX21_HUMAN.PKPADIEEESPEENK.3.1.True" updatedrts="27.29701047234" scores="34823848.1193872" fdr="0.796155120981107" recomputedscores="-0.869348028647039" predictedrts="26.5244153101869" irts="27.2913222635137" pwhh="16.180176029691573">
            <fragment mz="1389.6015625" charge="1" ion="y12" responses="38.8499999998712" signaltonoises="330.484680254874" noises="0.0499810909090909" />
            <fragment mz="703.32568359375" charge="1" ion="y6" responses="2398.7110795263" signaltonoises="11.5033457789786" noises="12.5695284532226" />
            <fragment mz="832.3682861328125" charge="1" ion="y7" responses="75.1374916837933" signaltonoises="5.3688493167999" noises="7.56490971771678" />
            <fragment mz="880.44110107421875" charge="1" ion="b8" responses="1322.5285649575" signaltonoises="23.0532991393957" noises="4.61832238628094" />
            <fragment mz="743.830810546875" charge="2" ion="y13" responses="196.184128908072" signaltonoises="15.2186522436229" noises="2.61056668129035" />
            <fragment mz="961.410888671875" charge="1" ion="y8" responses="933.942082560735" signaltonoises="12.9423155687031" noises="4.00209664771725" />
          </peptide>
        </decoy>
      </peptide>
      <peptide id="sp|Q9NR30|DDX21_HUMAN.EGAFSNFPISEETIK.2.0.9999.False" updatedrts="60.1442925550994" scores="36500092.3915451" fdr="0.705089315807213" recomputedscores="-0.697276004739101" predictedrts="59.9359028102388" irts="59.9582153207065" pwhh="8.5394432904923612">
        <fragment mz="916.4985962" charge="1" ion="y8" responses="12975.6045920208" signaltonoises="65.5620271854971" noises="11.7164800006391" />
        <fragment mz="1177.609985" charge="1" ion="y10" responses="1868.4194546482" signaltonoises="16.8709471838818" noises="10.1743955649622" />
        <fragment mz="1063.567017" charge="1" ion="y9" responses="1359.95886507291" signaltonoises="17.0660140790921" noises="9.39003005668489" />
        <fragment mz="1264.641968" charge="1" ion="y11" responses="2324.09070055128" signaltonoises="28.8712563169558" noises="8.45249598891207" />
        <fragment mz="258.1084595" charge="1" ion="b3" responses="894.219942126818" signaltonoises="7.865503356035" noises="17.8084390829978" />
        <fragment mz="706.3588257" charge="2" ion="y12" responses="2237.90469154163" signaltonoises="13.7344009531809" noises="12.5148200356332" />
        <decoy>
          <peptide id="sp|Q9NR30|DDX21_HUMAN.ITEESIPFNSFAGEK.2.0.9999.True" updatedrts="59.1141310234016" scores="15132440.1271333" fdr="1" recomputedscores="-1.30333085148788" predictedrts="59.9359028102388" irts="58.9337111774773" pwhh="3.0742484163121278">
            <fragment mz="899.42578125" charge="1" ion="y8" responses="670.325342712058" signaltonoises="8.50690834903562" noises="11.4409729650028" />
            <fragment mz="1109.5626220703125" charge="1" ion="y10" responses="59.3688291156101" signaltonoises="3.04634747547087" noises="10.5343396443801" />
            <fragment mz="996.478515625" charge="1" ion="y9" responses="144.474685094571" signaltonoises="4.16856442736904" noises="10.9911556282183" />
            <fragment mz="1196.5946044921875" charge="1" ion="y11" responses="236.562620607547" signaltonoises="6.64095389294951" noises="8.88289655530301" />
            <fragment mz="344.18161010742188" charge="1" ion="b3" responses="279.497165254963" signaltonoises="6.66048152059761" noises="9.90667169570357" />
            <fragment mz="663.322265625" charge="2" ion="y12" responses="550.908647423832" signaltonoises="5.07104003684797" noises="14.8750432196885" />
          </peptide>
        </decoy>
      </peptide>
      <peptide id="sp|Q9NR30|DDX21_HUMAN.GAVEALAAALAHISGATSVDQR.3.0.9983.False" updatedrts="82.1484666666667" scores="859215276.65859" fdr="0.1804745235317" recomputedscores="0.470572847260368" predictedrts="82.9665915701269" irts="81.8415480330864" pwhh="1.8469862825775629">
        <fragment mz="920.4431763" charge="1" ion="y9" responses="265.195482097828" signaltonoises="6.72437773348855" noises="10.1573506805625" />
        <fragment mz="1170.586182" charge="1" ion="y11" responses="22.3075490354266" signaltonoises="3.32643420500622" noises="3.62494306834695" />
        <fragment mz="1033.527222" charge="1" ion="y10" responses="218.018337929622" signaltonoises="10.1429346519967" noises="5.12981973483933" />
        <fragment mz="940.994873" charge="2" ion="y19" responses="0" signaltonoises="1" noises="0.0977562574730554" />
        <fragment mz="1241.623291" charge="1" ion="y12" responses="38.7833649118679" signaltonoises="4.99782125873381" noises="3.30337398356732" />
        <fragment mz="228.1342621" charge="1" ion="b3" responses="97.8963549995737" signaltonoises="3.04742258333429" noises="14.600687346686" />
        <decoy>
          <peptide id="sp|Q9NR30|DDX21_HUMAN.QDVSTAGSIHALAAALAEVAGR.3.0.9983.True" updatedrts="83.3658961319337" scores="36470648.5214665" fdr="0.821275189957053" recomputedscores="-0.904971551202147" predictedrts="82.9665915701269" irts="83.0522916814148" pwhh="1.7755260104327306">
            <fragment mz="857.48394775390625" charge="1" ion="y9" responses="137.420167760311" signaltonoises="4.9950547308961" noises="6.11309862052969" />
            <fragment mz="1041.6051025390625" charge="1" ion="y11" responses="155.206111181505" signaltonoises="13.0894103951742" noises="2.69350525913958" />
            <fragment mz="928.52105712890625" charge="1" ion="y10" responses="101.556784692404" signaltonoises="4.15007561498718" noises="6.70279395923981" />
            <fragment mz="883.48138427734375" charge="2" ion="y19" responses="0" signaltonoises="1" noises="4.17870040922226" />
            <fragment mz="1112.6422119140625" charge="1" ion="y12" responses="0" signaltonoises="1" noises="0.124001912332558" />
            <fragment mz="343.16122436523438" charge="1" ion="b3" responses="0" signaltonoises="1" noises="11.486762354953" />
          </peptide>
        </decoy>
      </peptide>
      <peptide id="sp|Q9NR30|DDX21_HUMAN.TFSFAIPLIEK.2.0.9973.False" updatedrts="76.1222503913177" scores="44215876178368.4" fdr="0" recomputedscores="4.9521898059207" predictedrts="76.3551532107247" irts="75.8484262243975" pwhh="7.160086005728437">
        <fragment mz="1017.5979" charge="1" ion="y9" responses="7581.67138707458" signaltonoises="109.661237939994" noises="5.3810467975929" />
        <fragment mz="783.4974365" charge="1" ion="y7" responses="4090.79250283238" signaltonoises="62.5899474004808" noises="5.77321768205532" />
        <fragment mz="712.4603271" charge="1" ion="y6" responses="2751.69204598791" signaltonoises="66.20175311944" noises="3.91268227341483" />
        <fragment mz="930.5658569" charge="1" ion="y8" responses="2763.85447106332" signaltonoises="55.9909144718317" noises="3.86913477806998" />
        <fragment mz="599.3762817" charge="1" ion="y5" responses="10088.7793914531" signaltonoises="82.7512636490433" noises="8.25200268328043" />
        <fragment mz="389.2394714" charge="1" ion="y3" responses="2081.15208486831" signaltonoises="22.1364535888247" noises="8.69421369087378" />
        <decoy>
          <peptide id="sp|Q9NR30|DDX21_HUMAN.EILPIAFSFTK.2.0.9973.True" updatedrts="76.8060061356301" scores="34937766.4438048" fdr="0.974210186976144" recomputedscores="-1.13898620332946" predictedrts="76.3551532107247" irts="76.5284269538466" pwhh="4.1004211568254059">
            <fragment mz="1023.5873413085938" charge="1" ion="y9" responses="370.404976242115" signaltonoises="10.1182059524518" noises="5.05173871424717" />
            <fragment mz="813.45050048828125" charge="1" ion="y7" responses="906.813330567193" signaltonoises="14.6216064851284" noises="11.2309304019737" />
            <fragment mz="700.366455078125" charge="1" ion="y6" responses="129.52123830266" signaltonoises="3.75814124999571" noises="13.3417235613514" />
            <fragment mz="910.5032958984375" charge="1" ion="y8" responses="73.3713931387226" signaltonoises="5.22915185175605" noises="7.5864950007624" />
            <fragment mz="629.329345703125" charge="1" ion="y5" responses="2531.87696443507" signaltonoises="13.9109596896732" noises="16.2991447357411" />
            <fragment mz="395.2288818359375" charge="1" ion="y3" responses="297.278207007159" signaltonoises="6.58477308196654" noises="11.4018865919874" />
          </peptide>
        </decoy>
      </peptide>
      <peptide id="sp|Q9NR30|DDX21_HUMAN.APQVLVLAPTR.2.0.9969.False" updatedrts="47.6306419519311" scores="99721616426064.2" fdr="0" recomputedscores="3.30900257006213" predictedrts="47.1133948159407" irts="47.5132865445953" pwhh="8.1555398896843663">
        <fragment mz="769.493042" charge="1" ion="y7" responses="4940.05557815431" signaltonoises="60.2269803991485" noises="5.3687980399453" />
        <fragment mz="656.4089966" charge="1" ion="y6" responses="0" signaltonoises="1" noises="12.3672492619643" />
        <fragment mz="868.5614624" charge="1" ion="y8" responses="2527.49382758504" signaltonoises="44.2668793198021" noises="4.12820077865763" />
        <fragment mz="721.4606934" charge="1" ion="b7" responses="794.841789284831" signaltonoises="13.7591232671739" noises="4.07464569327348" />
        <fragment mz="996.6200562" charge="1" ion="y9" responses="1355.54409769228" signaltonoises="36.4467258378189" noises="2.63962868811013" />
        <fragment mz="396.2241516" charge="1" ion="b4" responses="1611.08360440254" signaltonoises="10.0761461492109" noises="15.3915228594113" />
        <decoy>
          <peptide id="sp|Q9NR30|DDX21_HUMAN.TPALVLVQPAR.2.0.9969.True" updatedrts="47.330493610368" scores="30157604.9347494" fdr="1" recomputedscores="-3.21037930322687" predictedrts="47.1133948159407" irts="47.2147865423597" pwhh="8.141923770389397">
            <fragment mz="782.48828125" charge="1" ion="y7" responses="194.101988131021" signaltonoises="13.4533588934284" noises="2.62083007331616" />
            <fragment mz="683.41986083984375" charge="1" ion="y6" responses="175.046487489468" signaltonoises="6.33024347121472" noises="7.40291258461217" />
            <fragment mz="895.5723876953125" charge="1" ion="y8" responses="0" signaltonoises="1" noises="0.125539893653018" />
            <fragment mz="694.44976806640625" charge="1" ion="b7" responses="216.597602436378" signaltonoises="15.3309866296693" noises="2.15560567230191" />
            <fragment mz="966.6094970703125" charge="1" ion="y9" responses="530.237287104486" signaltonoises="13.8447421549782" noises="3.82834087213516" />
            <fragment mz="383.2288818359375" charge="1" ion="b4" responses="2063.98125224754" signaltonoises="8.94836333683198" noises="20.0798197238515" />
          </peptide>
        </decoy>
      </peptide>
      <peptide id="sp|Q9NR30|DDX21_HUMAN.EGAFSN[Dea]FPISEETIK.2.0.9922.False" updatedrts="60.5932328880585" scores="250280150.146375" fdr="0.270250093318402" recomputedscores="0.165203034306074" predictedrts="59.9359028102388" irts="60.4046901860815" pwhh="1.7145311342421163">
        <fragment mz="916.4985962" charge="1" ion="y8" responses="0" signaltonoises="1" noises="13.4478210953153" />
        <fragment mz="1265.625977" charge="1" ion="y11" responses="0" signaltonoises="1" noises="9.85995201138556" />
        <fragment mz="1063.567017" charge="1" ion="y9" responses="413.755740978036" signaltonoises="10.4653372492839" noises="9.85593157755748" />
        <fragment mz="258.1084595" charge="1" ion="b3" responses="325.54705671643" signaltonoises="5.7537362314378" noises="15.0526158345832" />
        <fragment mz="706.3617554" charge="1" ion="y6" responses="335.174797425288" signaltonoises="9.70928480504769" noises="11.4766741650529" />
        <fragment mz="361.2445374" charge="1" ion="y3" responses="116.447242790432" signaltonoises="5.41774156596687" noises="3.04977814953329" />
        <decoy>
          <peptide id="sp|Q9NR30|DDX21_HUMAN.ITEESIPFN[Dea]SFAGEK.2.0.9922.True" updatedrts="60.3103685759468" scores="41127308.6417067" fdr="0.670061099796334" recomputedscores="-0.63078509091992" predictedrts="59.9359028102388" irts="60.1233792937475" pwhh="9.29690285323593">
            <fragment mz="900.4097900390625" charge="1" ion="y8" responses="264.548508664955" signaltonoises="4.52933220282366" noises="11.6699683685968" />
            <fragment mz="1197.57861328125" charge="1" ion="y11" responses="392.354977678912" signaltonoises="6.27834301287746" noises="11.3348792098362" />
            <fragment mz="997.4625244140625" charge="1" ion="y9" responses="587.385492034091" signaltonoises="6.97880197994239" noises="14.2545230533817" />
            <fragment mz="344.18161010742188" charge="1" ion="b3" responses="2189.4500486077" signaltonoises="12.0978621159856" noises="11.2197993429594" />
            <fragment mz="638.31439208984375" charge="1" ion="y6" responses="131.202486779208" signaltonoises="3.45824933286207" noises="13.6509835791919" />
            <fragment mz="333.17684936523438" charge="1" ion="y3" responses="799.670111218847" signaltonoises="8.80835320921726" noises="10.1098800672502" />
          </peptide>
        </decoy>
      </peptide>
    </protein>
    <protein id="sp|O95721|SNP29_HUMAN">
      <peptide id="sp|O95721|SNP29_HUMAN.DLPDGPDAPADR.2.1.False" updatedrts="29.3454728345173" scores="45305612205786.9" fdr="0" recomputedscores="4.96157684168385" predictedrts="29.380178444265" irts="29.3285349847468" pwhh="5.9565471310019316">
        <fragment mz="1010.453735" charge="1" ion="y10" responses="13772.1890983904" signaltonoises="97.7067100667653" noises="9.47168838654285" />
        <fragment mz="798.3740845" charge="1" ion="y8" responses="28288.5045361406" signaltonoises="160.814299156499" noises="12.7358780643149" />
        <fragment mz="913.401001" charge="1" ion="y9" responses="14205.9030115329" signaltonoises="87.2382280490346" noises="12.0091675564322" />
        <fragment mz="781.3363037" charge="1" ion="b8" responses="2568.23130740138" signaltonoises="22.4132720185775" noises="9.2941377779126" />
        <fragment mz="741.3526001" charge="1" ion="y7" responses="12956.2280438625" signaltonoises="72.2915686963979" noises="10.68576903907" />
        <fragment mz="441.197998" charge="1" ion="b4" responses="1538.84853691938" signaltonoises="22.8621077627531" noises="9.79999510985672" />
        <decoy>
          <peptide id="sp|O95721|SNP29_HUMAN.DAPADPGDPLDR.2.1.True" updatedrts="29.4714924181505" scores="410635627.800363" fdr="0.406182602444285" recomputedscores="-0.12899833046798" predictedrts="29.380178444265" irts="29.4538625004689" pwhh="6.0096277803370022">
            <fragment mz="1052.500732421875" charge="1" ion="y10" responses="38.8192400097191" signaltonoises="5.43092013974048" noises="3.040858458345" />
            <fragment mz="884.41082763671875" charge="1" ion="y8" responses="1175.08770379787" signaltonoises="8.14735280425025" noises="16.1227891525454" />
            <fragment mz="955.44793701171875" charge="1" ion="y9" responses="160.965196762397" signaltonoises="10.465112934783" noises="4.73277444314366" />
            <fragment mz="739.289306640625" charge="1" ion="b8" responses="116.400671158788" signaltonoises="15.8889978400563" noises="2.2188493269259" />
            <fragment mz="769.3839111328125" charge="1" ion="y7" responses="192.140667729302" signaltonoises="4.37421481403518" noises="16.7525675825221" />
            <fragment mz="355.16122436523438" charge="1" ion="b4" responses="140.338390825743" signaltonoises="3.55727828627636" noises="14.99011368578" />
          </peptide>
        </decoy>
      </peptide>
      <peptide id="sp|O95721|SNP29_HUMAN.SLALMYESEK.2.1.False" updatedrts="43.9813539437218" scores="68784862374671.3" fdr="0" recomputedscores="4.06408301406625" predictedrts="44.0687443601193" irts="43.8840395098265" pwhh="8.686123638778426">
        <fragment mz="786.3338623" charge="1" ion="y6" responses="24845.7552863861" signaltonoises="86.2314348678545" noises="22.2372246552051" />
        <fragment mz="970.4550171" charge="1" ion="y8" responses="42287.4113506587" signaltonoises="126.755632259218" noises="18.2257372997701" />
        <fragment mz="655.293335" charge="1" ion="y5" responses="18243.1881131599" signaltonoises="65.8449806067432" noises="18.5352718548404" />
        <fragment mz="899.4179077" charge="1" ion="y7" responses="18284.6364073483" signaltonoises="60.1895375660721" noises="17.5070040325953" />
        <fragment mz="385.2445374" charge="1" ion="b4" responses="4269.7258460856" signaltonoises="15.7945859156493" noises="16.4511338061172" />
        <fragment mz="516.2850342" charge="1" ion="b5" responses="1663.80943773467" signaltonoises="11.1997241051693" noises="16.6367669694065" />
        <decoy>
          <peptide id="sp|O95721|SNP29_HUMAN.ESEYMLALSK.2.1.True" updatedrts="45.1139286835333" scores="453665812.119846" fdr="0.965762273901809" recomputedscores="-1.12500936868761" predictedrts="44.0687443601193" irts="45.0103944335454" pwhh="5.7221056062462212">
            <fragment mz="662.39056396484375" charge="1" ion="y6" responses="224.194772936685" signaltonoises="4.02529293316663" noises="11.077466873891" />
            <fragment mz="954.4964599609375" charge="1" ion="y8" responses="106.877251215723" signaltonoises="3.94152180878226" noises="14.6611151945014" />
            <fragment mz="531.35009765625" charge="1" ion="y5" responses="679.560002328737" signaltonoises="7.43263697338331" noises="13.1900218680296" />
            <fragment mz="825.45391845703125" charge="1" ion="y7" responses="149.76291587941" signaltonoises="4.71174917019395" noises="12.0304799382041" />
            <fragment mz="509.18780517578125" charge="1" ion="b4" responses="254.83972295975" signaltonoises="7.25081853336751" noises="10.5888583016154" />
            <fragment mz="640.22833251953125" charge="1" ion="b5" responses="0" signaltonoises="1" noises="8.54125235240182" />
          </peptide>
        </decoy>
      </peptide>
      <peptide id="sp|O95721|SNP29_HUMAN.VGVASSEELAR.2.1.False" updatedrts="29.2532479449229" scores="71864074533317.1" fdr="0" recomputedscores="5.35734438090995" predictedrts="29.5665016847176" irts="29.2368165710893" pwhh="6.6433875397126911">
        <fragment mz="862.4265137" charge="1" ion="y8" responses="40027.9395430656" signaltonoises="168.980501046814" noises="17.0984916047996" />
        <fragment mz="791.3893433" charge="1" ion="y7" responses="33464.4475926215" signaltonoises="158.826233926547" noises="16.5945708153219" />
        <fragment mz="704.3573608" charge="1" ion="y6" responses="12112.5551692024" signaltonoises="60.7408993495251" noises="15.6037164061981" />
        <fragment mz="1018.516357" charge="1" ion="y10" responses="11142.9486112769" signaltonoises="80.177454239481" noises="9.89306856935937" />
        <fragment mz="617.3253174" charge="1" ion="y5" responses="5465.36406449514" signaltonoises="29.6687493830655" noises="11.6168865807331" />
        <fragment mz="961.494873" charge="1" ion="y9" responses="3097.11894508062" signaltonoises="39.3809816821699" noises="6.42044451693712" />
        <decoy>
          <peptide id="sp|O95721|SNP29_HUMAN.ALEESSAVGVR.2.1.True" updatedrts="28.8670220442372" scores="60991492.3563959" fdr="0.653492333901193" recomputedscores="-0.61161373193477" predictedrts="29.5665016847176" irts="28.8527117260726" pwhh="1.5246665152614323">
            <fragment mz="804.4210205078125" charge="1" ion="y8" responses="144.458627644003" signaltonoises="4.31858194973275" noises="10.6084361605829" />
            <fragment mz="675.37841796875" charge="1" ion="y7" responses="256.787367025141" signaltonoises="8.12842871018444" noises="8.01711827499511" />
            <fragment mz="588.34637451171875" charge="1" ion="y6" responses="170.876137290595" signaltonoises="7.42621583066969" noises="4.22517091291094" />
            <fragment mz="1046.547607421875" charge="1" ion="y10" responses="30.537770117545" signaltonoises="5.79789341882661" noises="2.59096400636506" />
            <fragment mz="501.31436157226563" charge="1" ion="y5" responses="638.753554445413" signaltonoises="27.1452550702554" noises="3.86546809558463" />
            <fragment mz="933.463623046875" charge="1" ion="y9" responses="184.534998140707" signaltonoises="4.98021059503701" noises="8.90094192171374" />
          </peptide>
        </decoy>
      </peptide>
      <peptide id="sp|O95721|SNP29_HUMAN.SVFGGLVNYFK.2.0.9999.False" updatedrts="73.2648587099668" scores="17055046017022.9" fdr="0" recomputedscores="4.37724165402314" predictedrts="73.7395188033195" irts="73.0067266206975" pwhh="6.51645562764381">
        <fragment mz="1044.55127" charge="1" ion="y9" responses="37331.3008138758" signaltonoises="156.355225580642" noises="14.0474824121047" />
        <fragment mz="897.4828491" charge="1" ion="y8" responses="34807.6381997896" signaltonoises="135.281667964864" noises="17.9112892749288" />
        <fragment mz="840.4614258" charge="1" ion="y7" responses="15202.7704577942" signaltonoises="59.1064276242845" noises="16.7953721020688" />
        <fragment mz="660.371521" charge="1" ion="b7" responses="0" signaltonoises="1" noises="13.5853981159638" />
        <fragment mz="670.355896" charge="1" ion="y5" responses="10886.8457653726" signaltonoises="31.8820867261863" noises="28.1996127382381" />
        <fragment mz="774.4144897" charge="1" ion="b8" responses="0" signaltonoises="1" noises="18.6127453850853" />
        <decoy>
          <peptide id="sp|O95721|SNP29_HUMAN.FYNVLGGFVSK.2.0.9999.True" updatedrts="71.4466535776277" scores="293182857.498761" fdr="0.821935910142055" recomputedscores="-0.905686707395296" predictedrts="73.7395188033195" irts="71.1985066144116" pwhh="2.328894215310561">
            <fragment mz="920.52001953125" charge="1" ion="y9" responses="114.893641958656" signaltonoises="3.23133046921094" noises="11.0103299062276" />
            <fragment mz="806.47705078125" charge="1" ion="y8" responses="87.4674472677295" signaltonoises="3.00218987248276" noises="10.2513478925117" />
            <fragment mz="707.40863037109375" charge="1" ion="y7" responses="757.204046147077" signaltonoises="8.98925154684836" noises="9.35522628371353" />
            <fragment mz="751.37738037109375" charge="1" ion="b7" responses="0" signaltonoises="1" noises="16.0155304749999" />
            <fragment mz="537.3031005859375" charge="1" ion="y5" responses="1322.46823162851" signaltonoises="10.4783926246686" noises="15.733198640388" />
            <fragment mz="898.44573974609375" charge="1" ion="b8" responses="264.786615371585" signaltonoises="4.63946256611557" noises="18.0372449514015" />
          </peptide>
        </decoy>
      </peptide>
      <peptide id="sp|O95721|SNP29_HUMAN.IDSNLDELSMGLGR.2.0.9993.False" updatedrts="59.3689415538919" scores="908206263828.121" fdr="0" recomputedscores="3.52991665689052" predictedrts="59.5343274592427" irts="59.1871223525146" pwhh="7.83798608591012">
        <fragment mz="977.4720459" charge="1" ion="y9" responses="22841.061773383" signaltonoises="96.8727826309567" noises="14.9253300022777" />
        <fragment mz="862.4451294" charge="1" ion="y8" responses="11218.3888704433" signaltonoises="51.3996862661636" noises="16.9995135133005" />
        <fragment mz="1118.503418" charge="1" ion="b10" responses="0" signaltonoises="1" noises="15.7397144610173" />
        <fragment mz="1090.556152" charge="1" ion="y10" responses="7716.79329685501" signaltonoises="36.1303103101767" noises="13.0625248243344" />
        <fragment mz="1406.657959" charge="1" ion="y13" responses="3946.84198333413" signaltonoises="43.7089874379029" noises="8.15396375023725" />
        <fragment mz="1204.598999" charge="1" ion="y11" responses="2437.57442963726" signaltonoises="20.4091736262661" noises="13.5971489972646" />
        <decoy>
          <peptide id="sp|O95721|SNP29_HUMAN.GLGMSLEDLNSDIR.2.0.9993.True" updatedrts="59.9953176700545" scores="88563995.6577388" fdr="0.588923288613691" recomputedscores="-0.493252364827608" predictedrts="59.5343274592427" irts="59.8100585683241" pwhh="10.055701401383963">
            <fragment mz="1074.5426025390625" charge="1" ion="y9" responses="935.668685792168" signaltonoises="6.51138950248616" noises="14.9110038634219" />
            <fragment mz="961.45849609375" charge="1" ion="y8" responses="558.183932902222" signaltonoises="4.91409473747505" noises="15.5764089639628" />
            <fragment mz="1030.4874267578125" charge="1" ion="b10" responses="0" signaltonoises="1" noises="15.8533669748494" />
            <fragment mz="1161.5745849609375" charge="1" ion="y10" responses="262.029443444248" signaltonoises="4.43805476945281" noises="9.41125848329524" />
            <fragment mz="1462.7205810546875" charge="1" ion="y13" responses="310.495054631006" signaltonoises="17.6092068204198" noises="2.69586658390505" />
            <fragment mz="1292.6151123046875" charge="1" ion="y11" responses="155.663652135297" signaltonoises="6.53053054491723" noises="8.28697002487299" />
          </peptide>
        </decoy>
      </peptide>
      <peptide id="sp|O95721|SNP29_HUMAN.SKPVETPPEQN[Dea]GTLTSQPNNR.3.0.9982.False" updatedrts="25.9262329106322" scores="383207753.082409" fdr="1" recomputedscores="-3.08009762304769" predictedrts="27.225465300708" irts="25.9280726679859" pwhh="4.2226826401688085">
        <fragment mz="816.395874" charge="1" ion="y7" responses="0" signaltonoises="1" noises="10.2661758865359" />
        <fragment mz="929.4799194" charge="1" ion="y8" responses="1116.03853319721" signaltonoises="28.7643758572013" noises="4.82986122324827" />
        <fragment mz="965.4938354" charge="1" ion="b9" responses="0" signaltonoises="1" noises="1.96414482255235" />
        <fragment mz="827.3950195" charge="2" ion="y15" responses="518.444758181853" signaltonoises="15.9857189408339" noises="4.43152457449531" />
        <fragment mz="1093.552368" charge="1" ion="b10" responses="256.981010879132" signaltonoises="13.3852922004859" noises="2.55927850298208" />
        <fragment mz="500.2575684" charge="1" ion="y4" responses="1926.98723996709" signaltonoises="19.0848158330324" noises="14.6576216270167" />
        <decoy>
          <peptide id="sp|O95721|SNP29_HUMAN.NNPQSTLTGN[Dea]QEPPTEVPKSR.3.0.9982.True" updatedrts="26.8059487053467" scores="13856667.4035103" fdr="1" recomputedscores="-4.52193469237055" predictedrts="27.225465300708" irts="26.8029572844439" pwhh="6.8588380792516039">
            <fragment mz="816.4573974609375" charge="1" ion="y7" responses="658.536582770867" signaltonoises="29.4271666305139" noises="2.63387878491756" />
            <fragment mz="913.5101318359375" charge="1" ion="y8" responses="0" signaltonoises="1" noises="0.226913329291893" />
            <fragment mz="913.4373779296875" charge="1" ion="b9" responses="24.354853845848" signaltonoises="4.60545179023537" noises="2.85852213034403" />
            <fragment mz="827.42578125" charge="2" ion="y15" responses="674.697808608785" signaltonoises="29.3653417308638" noises="2.95191080027987" />
            <fragment mz="1028.46435546875" charge="1" ion="b10" responses="77.6384913999484" signaltonoises="7.56479248474159" noises="2.47831120270149" />
            <fragment mz="487.2987060546875" charge="1" ion="y4" responses="116.548873954665" signaltonoises="419.937155870189" noises="0.0499810909090909" />
          </peptide>
        </decoy>
      </peptide>
    </protein>
    <protein id="sp|P23246|SFPQ_HUMAN">
      <peptide id="sp|P23246|SFPQ_HUMAN.FGQGGAGPVGGQGPR.2.1.False" updatedrts="26.5594367950633" scores="3.20362479630103E+15" fdr="0" recomputedscores="6.5149921357262" predictedrts="26.5503075036119" irts="26.557799155675" pwhh="6.3805042412891995">
        <fragment mz="824.4373169" charge="1" ion="y9" responses="23475.0229179694" signaltonoises="731.152206444187" noises="2.71392275176474" />
        <fragment mz="1009.517395" charge="1" ion="y12" responses="19698.4267515461" signaltonoises="547.17777694587" noises="2.77156171867982" />
        <fragment mz="767.4158325" charge="1" ion="y8" responses="14611.6511163305" signaltonoises="490.855225737594" noises="2.4606788779021" />
        <fragment mz="952.4959106" charge="1" ion="y11" responses="8807.40881166736" signaltonoises="267.915925184175" noises="2.59052778215738" />
        <fragment mz="895.4744263" charge="1" ion="y10" responses="7901.9897112885" signaltonoises="160.603783683304" noises="4.06301823815238" />
        <fragment mz="518.2357788" charge="1" ion="b6" responses="3272.09834675931" signaltonoises="77.4289097375638" noises="3.82102521829774" />
        <decoy>
          <peptide id="sp|P23246|SFPQ_HUMAN.PGQGGVPGAGGQGFR.2.1.True" updatedrts="29.0170942225614" scores="87555865.5135067" fdr="0.919921875" recomputedscores="-1.0546764524852" predictedrts="26.5503075036119" irts="29.0019597456751" pwhh="3.7634005651321121">
            <fragment mz="846.42169189453125" charge="1" ion="y9" responses="705.354744087403" signaltonoises="12.5088738924356" noises="9.22504986890229" />
            <fragment mz="1059.532958984375" charge="1" ion="y12" responses="30.5070170058125" signaltonoises="300.482409225971" noises="0.0499810909090909" />
            <fragment mz="749.368896484375" charge="1" ion="y8" responses="77.5667329709606" signaltonoises="6.54182647479877" noises="5.04742003407015" />
            <fragment mz="1002.5115356445313" charge="1" ion="y11" responses="39.0844497030943" signaltonoises="224.607962741986" noises="0.0499810909090909" />
            <fragment mz="945.4901123046875" charge="1" ion="y10" responses="61.0960416207193" signaltonoises="226.633575470136" noises="0.132600185027765" />
            <fragment mz="496.25143432617188" charge="1" ion="b6" responses="54.5366588022829" signaltonoises="6.85851641822224" noises="4.20890604172078" />
          </peptide>
        </decoy>
      </peptide>
      <peptide id="sp|P23246|SFPQ_HUMAN.PADITEDEFKR.2.1.False" updatedrts="64.6325994308481" scores="3286407210.19473" fdr="0.278810408921933" recomputedscores="0.143959821682886" predictedrts="64.5198366237616" irts="64.4218735420637" pwhh="5.0252538645237319">
        <fragment mz="924.4421387" charge="1" ion="y7" responses="18631.6703705398" signaltonoises="73.4621058848911" noises="16.6572572312902" />
        <fragment mz="1037.526245" charge="1" ion="y8" responses="6875.08167625606" signaltonoises="46.4364774724759" noises="11.864402420918" />
        <fragment mz="1152.553101" charge="1" ion="y9" responses="7273.61218912625" signaltonoises="42.6272750267634" noises="11.096755412077" />
        <fragment mz="823.3944702" charge="1" ion="y6" responses="4941.26825569806" signaltonoises="19.2930524148596" noises="23.2705518438602" />
        <fragment mz="1146.531372" charge="1" ion="b10" responses="0" signaltonoises="1" noises="11.8336386700235" />
        <fragment mz="694.3518677" charge="1" ion="y5" responses="5586.93501172607" signaltonoises="26.2104936668901" noises="14.6602524480517" />
        <decoy>
          <peptide id="sp|P23246|SFPQ_HUMAN.KFEDETIDAPR.2.1.True" updatedrts="64.4458346148992" scores="13860982.2863812" fdr="1" recomputedscores="-3.03327314892867" predictedrts="64.5198366237616" irts="64.2361343915891" pwhh="3.0668148239445112">
            <fragment mz="801.41009521484375" charge="1" ion="y7" responses="0" signaltonoises="1" noises="15.3851744580919" />
            <fragment mz="916.43707275390625" charge="1" ion="y8" responses="822.243561146444" signaltonoises="5.62153517250643" noises="19.7606369069893" />
            <fragment mz="1045.4796142578125" charge="1" ion="y9" responses="116.831608282231" signaltonoises="4.27200675311058" noises="14.7827998275305" />
            <fragment mz="672.36749267578125" charge="1" ion="y6" responses="0" signaltonoises="1" noises="23.9288419032065" />
            <fragment mz="1146.5313720703125" charge="1" ion="b10" responses="124.223765327487" signaltonoises="3.13634634077678" noises="12.9937231929996" />
            <fragment mz="571.31982421875" charge="1" ion="y5" responses="584.906403707635" signaltonoises="6.6480065181183" noises="13.6125085822999" />
          </peptide>
        </decoy>
      </peptide>
      <peptide id="sp|P23246|SFPQ_HUMAN.YGEPGEVFINK.2.0.9996.False" updatedrts="43.018596472223" scores="125614464526730" fdr="0" recomputedscores="4.86970529309376" predictedrts="42.7361762305466" irts="42.9265692606221" pwhh="7.4981760426560466">
        <fragment mz="903.4934692" charge="1" ion="y8" responses="29430.6329201901" signaltonoises="125.864990036741" noises="17.2106908906698" />
        <fragment mz="806.4406738" charge="1" ion="y7" responses="5284.04080697081" signaltonoises="29.7001725830192" noises="14.4541185156586" />
        <fragment mz="1089.557495" charge="1" ion="y10" responses="2133.19047689856" signaltonoises="23.8228262403713" noises="10.3026558187492" />
        <fragment mz="350.1346741" charge="1" ion="b3" responses="8574.03510032223" signaltonoises="53.865518262753" noises="11.169196426173" />
        <fragment mz="261.1577454" charge="2" ion="y4" responses="3707.1005564816" signaltonoises="19.8478734263913" noises="21.1030609245829" />
        <fragment mz="521.3082275" charge="1" ion="y4" responses="6692.21697636205" signaltonoises="37.1579467189414" noises="13.3483839546892" />
        <decoy>
          <peptide id="sp|P23246|SFPQ_HUMAN.NIFVEGPEGYK.2.0.9996.True" updatedrts="43.9165638589501" scores="292250404.924597" fdr="0.75" recomputedscores="-0.788571376196788" predictedrts="42.7361762305466" irts="43.8196052359321" pwhh="4.6280603182115749">
            <fragment mz="878.4254150390625" charge="1" ion="y8" responses="182.860322770272" signaltonoises="4.0297069398377" noises="14.0390796170846" />
            <fragment mz="779.35699462890625" charge="1" ion="y7" responses="285.714466512163" signaltonoises="4.58891116567054" noises="15.3326175031134" />
            <fragment mz="1138.577880859375" charge="1" ion="y10" responses="319.834778535996" signaltonoises="7.03423978938311" noises="8.69200661264482" />
            <fragment mz="375.20266723632813" charge="1" ion="b3" responses="1434.82407997016" signaltonoises="9.36937370115608" noises="14.4983420283269" />
            <fragment mz="248.62373352050781" charge="2" ion="y4" responses="0" signaltonoises="1" noises="0.0499810909090909" />
            <fragment mz="496.24020385742188" charge="1" ion="y4" responses="569.179684804697" signaltonoises="4.80261598676146" noises="16.0506455473556" />
          </peptide>
        </decoy>
      </peptide>
      <peptide id="sp|P23246|SFPQ_HUMAN.FAQHGTFEYEYSQR.3.0.9996.False" updatedrts="35.9565238569118" scores="4878754903785.9" fdr="0" recomputedscores="3.2616360052227" predictedrts="36.0591878870909" irts="35.9032797748967" pwhh="5.5974487733556231">
        <fragment mz="682.3154907" charge="1" ion="y5" responses="12575.2977586742" signaltonoises="56.3135262685515" noises="21.9037664598013" />
        <fragment mz="918.4104614" charge="1" ion="b8" responses="9707.46699076592" signaltonoises="45.1914595321057" noises="16.4599661324202" />
        <fragment mz="845.3787842" charge="1" ion="y6" responses="10010.1914008049" signaltonoises="46.5713030257415" noises="17.3390766963904" />
        <fragment mz="789.3678589" charge="1" ion="b7" responses="5381.23148163545" signaltonoises="27.4861209160019" noises="18.3853427546793" />
        <fragment mz="974.4213867" charge="1" ion="y7" responses="1754.93964710866" signaltonoises="13.1571236469056" noises="12.8241343014861" />
        <fragment mz="642.2994385" charge="1" ion="b6" responses="3560.32427758511" signaltonoises="17.1637666865631" noises="17.4424578842069" />
        <decoy>
          <peptide id="sp|P23246|SFPQ_HUMAN.QSYEYEFTGHQAFR.3.0.9996.True" updatedrts="38.2074339137148" scores="591615.460848494" fdr="1" recomputedscores="-3.35760599249661" predictedrts="36.0591878870909" irts="38.1418283988493" pwhh="1.8859918874035062">
            <fragment mz="658.34197998046875" charge="1" ion="y5" responses="2394.85272433172" signaltonoises="18.7122468688271" noises="17.7877146939371" />
            <fragment mz="1048.42578125" charge="1" ion="b8" responses="269.775052669013" signaltonoises="8.71940644723177" noises="7.02214595182319" />
            <fragment mz="715.3634033203125" charge="1" ion="y6" responses="293.512236576426" signaltonoises="3.75347551921971" noises="25.5620803667097" />
            <fragment mz="947.37811279296875" charge="1" ion="b7" responses="313.612115072561" signaltonoises="5.78730068673605" noises="8.89732459224109" />
            <fragment mz="816.4111328125" charge="1" ion="y7" responses="0" signaltonoises="1" noises="13.2912210012529" />
            <fragment mz="800.30975341796875" charge="1" ion="b6" responses="240.475616266713" signaltonoises="6.17307833804937" noises="9.02187314739379" />
          </peptide>
        </decoy>
      </peptide>
      <peptide id="sp|P23246|SFPQ_HUMAN.GIVEFASKPAAR.3.0.9976.False" updatedrts="33.8115324005208" scores="48006729404.0931" fdr="0" recomputedscores="2.1449175481157" predictedrts="33.418485814362" irts="33.7700680729978" pwhh="4.98635289745863">
        <fragment mz="1075.589478" charge="1" ion="y10" responses="0" signaltonoises="1" noises="0.050865616794592" />
        <fragment mz="629.3729248" charge="1" ion="y6" responses="15612.9091022055" signaltonoises="122.538973474218" noises="8.44543126556442" />
        <fragment mz="847.4784546" charge="1" ion="y8" responses="10005.4325070661" signaltonoises="195.414632604621" noises="4.54357589202279" />
        <fragment mz="976.5210571" charge="1" ion="y9" responses="1126.55171921333" signaltonoises="44.1603229007458" noises="2.4980104190806" />
        <fragment mz="546.2922363" charge="1" ion="b5" responses="0" signaltonoises="1" noises="20.2391441969391" />
        <fragment mz="700.4100342" charge="1" ion="y7" responses="12264.6519590739" signaltonoises="133.148224021905" noises="7.97839756943296" />
        <decoy>
          <peptide id="sp|P23246|SFPQ_HUMAN.AAPKSAFEVIGR.3.0.9976.True" updatedrts="33.56285" scores="702062.216580477" fdr="1" recomputedscores="-2.75752819234996" predictedrts="33.418485814362" irts="33.5227513737789" pwhh="3.0501771067564345">
            <fragment mz="1103.6207275390625" charge="1" ion="y10" responses="38.8499972292914" signaltonoises="330.484680254878" noises="0.0499810909090909" />
            <fragment mz="720.4039306640625" charge="1" ion="y6" responses="619.281070658403" signaltonoises="15.6404370145297" noises="7.69096893173742" />
            <fragment mz="878.4730224609375" charge="1" ion="y8" responses="0" signaltonoises="1" noises="2.76255459212817" />
            <fragment mz="1006.5679931640625" charge="1" ion="y9" responses="0" signaltonoises="1" noises="0.0499810909090909" />
            <fragment mz="455.26126098632813" charge="1" ion="b5" responses="187.34579803761" signaltonoises="3.88914422470461" noises="19.4106162051056" />
            <fragment mz="791.4410400390625" charge="1" ion="y7" responses="0" signaltonoises="1" noises="4.01476981352096" />
          </peptide>
        </decoy>
      </peptide>
      <peptide id="sp|P23246|SFPQ_HUMAN.FASKPAAR.2.0.9173.False" updatedrts="33.8200049370575" scores="464490147531.338" fdr="0" recomputedscores="3.13059193514378" predictedrts="33.7438627025329" irts="33.7784940804912" pwhh="4.98635289745863">
        <fragment mz="434.2398071" charge="1" ion="b4" responses="1209.25250559096" signaltonoises="7.90629158185541" noises="16.1366459014491" />
        <fragment mz="629.3729248" charge="1" ion="y6" responses="15612.9091022055" signaltonoises="111.504471277565" noises="9.28119263713827" />
        <fragment mz="542.3408813" charge="1" ion="y5" responses="4596.00300783758" signaltonoises="28.3656441373998" noises="12.0339569502235" />
        <fragment mz="829.4678955" charge="1" ion="b8" responses="723.485549247997" signaltonoises="15.8548071864262" noises="4.22776765271014" />
        <fragment mz="700.4100342" charge="1" ion="y7" responses="12264.6519590739" signaltonoises="131.173583904255" noises="8.09850150687408" />
        <fragment mz="306.1448364" charge="1" ion="b3" responses="0" signaltonoises="1" noises="12.3872366678218" />
        <decoy>
          <peptide id="sp|P23246|SFPQ_HUMAN.AAPKSAFR.2.0.9173.True" updatedrts="31.7481000488366" scores="27717408.7691481" fdr="0.98743961352657" recomputedscores="-1.15389367613979" predictedrts="33.7438627025329" irts="31.7179675736813" pwhh="2.6948345650418606">
            <fragment mz="368.22921752929688" charge="1" ion="b4" responses="150.682548781278" signaltonoises="3.1601184013693" noises="10.8024684726634" />
            <fragment mz="705.40423583984375" charge="1" ion="y6" responses="118.05845076129" signaltonoises="3.90919560241114" noises="7.87572587905813" />
            <fragment mz="608.35150146484375" charge="1" ion="y5" responses="191.212264458268" signaltonoises="4.29085266778045" noises="9.33148496862612" />
            <fragment mz="829.4678955078125" charge="1" ion="b8" responses="108.203995888956" signaltonoises="8.79906155032713" noises="3.8552366870416" />
            <fragment mz="776.44134521484375" charge="1" ion="y7" responses="0" signaltonoises="1" noises="2.73080853708727" />
            <fragment mz="240.13426208496094" charge="1" ion="b3" responses="0" signaltonoises="1" noises="18.9880214902831" />
          </peptide>
        </decoy>
      </peptide>
    </protein>
    <protein id="sp|P63220|RS21_HUMAN">
      <peptide id="sp|P63220|RS21_HUMAN.MGESDDSILR.2.0.9999.False" updatedrts="34.5365776913918" scores="348761313770127" fdr="0" recomputedscores="5.10348422527652" predictedrts="34.5595723752387" irts="34.4911315971831" pwhh="8.424429777534689">
        <fragment mz="991.4690552" charge="1" ion="y9" responses="141646.344272126" signaltonoises="399.227992685187" noises="19.6744113665224" />
        <fragment mz="805.4050293" charge="1" ion="y7" responses="111942.610258481" signaltonoises="330.797398580591" noises="18.7215390238964" />
        <fragment mz="934.4476318" charge="1" ion="y8" responses="41122.6506861494" signaltonoises="152.04748826523" noises="16.5007415496078" />
        <fragment mz="718.3729858" charge="1" ion="y6" responses="35823.0197056698" signaltonoises="87.2272738418422" noises="24.2524547264869" />
        <fragment mz="603.3460693" charge="1" ion="y5" responses="42208.4612591307" signaltonoises="164.554426980866" noises="13.8257450026517" />
        <fragment mz="318.1025085" charge="2" ion="b6" responses="18344.5772402654" signaltonoises="105.567459860006" noises="10.9192526405331" />
        <decoy>
          <peptide id="sp|P63220|RS21_HUMAN.LISDDSEGMR.2.0.9999.True" updatedrts="36.0516572332985" scores="23327.8396161299" fdr="1" recomputedscores="-5.07646275006528" predictedrts="34.5595723752387" irts="35.9978907026673" pwhh="5.186511258699932">
            <fragment mz="1009.4254760742188" charge="1" ion="y9" responses="1890.91116815645" signaltonoises="18.7295392406338" noises="7.46359993096312" />
            <fragment mz="809.30938720703125" charge="1" ion="y7" responses="742.20214733298" signaltonoises="13.7240390104059" noises="8.61460127250321" />
            <fragment mz="896.3414306640625" charge="1" ion="y8" responses="3701.47845916911" signaltonoises="28.987619905445" noises="8.80149989551578" />
            <fragment mz="694.282470703125" charge="1" ion="y6" responses="251.901578072192" signaltonoises="5.89458942786513" noises="9.94503568682582" />
            <fragment mz="579.2554931640625" charge="1" ion="y5" responses="234.149283695912" signaltonoises="4.51860736869037" noises="21.7113488429261" />
            <fragment mz="316.15029907226563" charge="2" ion="b6" responses="0" signaltonoises="1" noises="10.888061473954" />
          </peptide>
        </decoy>
      </peptide>
      <peptide id="sp|P63220|RS21_HUMAN.T[Dhy]YAIC[CAM]GAIR.2.0.9998.False" updatedrts="38.1451330556261" scores="2598809037073.81" fdr="0" recomputedscores="3.35993778149631" predictedrts="38.2416433846905" irts="38.07986968143" pwhh="7.0441208400896169">
        <fragment mz="760.4133911" charge="1" ion="y7" responses="827710.059793354" signaltonoises="1718.23543603933" noises="32.1792641925133" />
        <fragment mz="576.2922363" charge="1" ion="y5" responses="379312.46954366" signaltonoises="837.79064206682" noises="30.5528246521374" />
        <fragment mz="689.3762817" charge="1" ion="y6" responses="272109.733352425" signaltonoises="412.095278599955" noises="40.9193209232552" />
        <fragment mz="591.2595215" charge="1" ion="b5" responses="0" signaltonoises="1" noises="19.446312710053" />
        <fragment mz="923.4767456" charge="1" ion="y8" responses="0" signaltonoises="1" noises="16.3193634647077" />
        <fragment mz="431.2288818" charge="1" ion="b4" responses="0" signaltonoises="1" noises="20.5465059850551" />
        <decoy>
          <peptide id="sp|P63220|RS21_HUMAN.IAGC[CAM]IAYT[Dhy]R.2.0.9998.True" updatedrts="38.1153285269594" scores="4204753157.50676" fdr="0.158642462509866" recomputedscores="0.568903918559566" predictedrts="38.2416433846905" irts="38.0502288317511" pwhh="6.0091494126753888">
            <fragment mz="822.3927001953125" charge="1" ion="y7" responses="0" signaltonoises="1" noises="15.0616971116953" />
            <fragment mz="605.340576171875" charge="1" ion="y5" responses="774.960116244814" signaltonoises="5.68714414905004" noises="17.5967035746553" />
            <fragment mz="765.3712158203125" charge="1" ion="y6" responses="1518.28798865935" signaltonoises="5.91695765318172" noises="20.5480761700291" />
            <fragment mz="515.2646484375" charge="1" ion="b5" responses="1713.88000555658" signaltonoises="4.07001097327164" noises="36.3185919765548" />
            <fragment mz="893.4298095703125" charge="1" ion="y8" responses="1883.01134355079" signaltonoises="15.2183901351841" noises="13.2118094238064" />
            <fragment mz="402.18057250976563" charge="1" ion="b4" responses="13553.2396719966" signaltonoises="70.8631126412606" noises="13.986060528587" />
          </peptide>
        </decoy>
      </peptide>
      <peptide id="sp|P63220|RS21_HUMAN.DHASIQMN[dAm]VAEVDKVTGR.4.0.9994.False" updatedrts="45.6658365137518" scores="1576344317070.44" fdr="0" recomputedscores="2.41788314509577" predictedrts="45.8453007618014" irts="45.5592713245389" pwhh="7.9673743689694092">
        <fragment mz="652.3049316" charge="1" ion="b6" responses="133747.902363769" signaltonoises="201.511935048912" noises="38.1053865707065" />
        <fragment mz="1301.651855" charge="1" ion="y12" responses="0" signaltonoises="1" noises="0.0499810909090909" />
        <fragment mz="524.2463379" charge="1" ion="b5" responses="61819.6205726333" signaltonoises="125.615474845804" noises="30.6299825383807" />
        <fragment mz="979.4301758" charge="1" ion="b9" responses="0" signaltonoises="1" noises="7.8496018253101" />
        <fragment mz="675.378418" charge="1" ion="y6" responses="65447.0958750332" signaltonoises="141.131141874795" noises="29.6634894951014" />
        <fragment mz="974.5265503" charge="1" ion="y9" responses="61018.3349341235" signaltonoises="191.743671652323" noises="21.461237066643" />
        <decoy>
          <peptide id="sp|P63220|RS21_HUMAN.GTVKDVEAVN[dAm]MQISAHDR.4.0.9994.True" updatedrts="47.1781169356997" scores="2111334411.23485" fdr="0.572611245256985" recomputedscores="-0.471252629461732" predictedrts="45.8453007618014" irts="47.0632466821284" pwhh="5.4989908036065271">
            <fragment mz="600.33514404296875" charge="1" ion="b6" responses="634.494644648863" signaltonoises="4.17197092822675" noises="23.2678014282898" />
            <fragment mz="1353.62158203125" charge="1" ion="y12" responses="38.8499999998712" signaltonoises="330.484680254874" noises="0.0499810909090909" />
            <fragment mz="501.26675415039063" charge="1" ion="b5" responses="0" signaltonoises="1" noises="24.1215872432565" />
            <fragment mz="899.4832763671875" charge="1" ion="b9" responses="1186.3155946213" signaltonoises="12.1390166285815" noises="9.08934944887697" />
            <fragment mz="698.3580322265625" charge="1" ion="y6" responses="0" signaltonoises="1" noises="27.3458459163203" />
            <fragment mz="1054.4735107421875" charge="1" ion="y9" responses="160.579169682276" signaltonoises="7.43239501744525" noises="4.24306336613838" />
          </peptide>
        </decoy>
      </peptide>
      <peptide id="sp|P63220|RS21_HUMAN.AEVDKVTGR.2.0.9993.False" updatedrts="45.6679215477232" scores="1.16803789099214E+15" fdr="0" recomputedscores="5.28768899114841" predictedrts="45.7696553361174" irts="45.5613449080273" pwhh="8.21425829382427">
        <fragment mz="675.378418" charge="1" ion="y6" responses="65447.0958750332" signaltonoises="144.785261702308" noises="28.914836325277" />
        <fragment mz="560.3515015" charge="1" ion="y5" responses="60715.5285234358" signaltonoises="214.14660703617" noises="18.9105427664384" />
        <fragment mz="774.4468384" charge="1" ion="y7" responses="62830.8912037074" signaltonoises="150.705490776487" noises="20.1367089118778" />
        <fragment mz="642.3457031" charge="1" ion="b6" responses="5513.8875105927" signaltonoises="10.7388805392974" noises="34.5316470393182" />
        <fragment mz="903.4894409" charge="1" ion="y8" responses="40076.5017727478" signaltonoises="177.296578563361" noises="14.6164877213267" />
        <fragment mz="300.1553955" charge="1" ion="b3" responses="11864.7754718003" signaltonoises="27.216630503062" noises="26.8939225743747" />
        <decoy>
          <peptide id="sp|P63220|RS21_HUMAN.GTVKDVEAR.2.0.9993.True" updatedrts="45.6037991023338" scores="4029214.67985964" fdr="1" recomputedscores="-3.17454753274039" predictedrts="45.7696553361174" irts="45.4975746070075" pwhh="1.04473392370088">
            <fragment mz="717.38897705078125" charge="1" ion="y6" responses="2332.21987060859" signaltonoises="7.48707669118125" noises="23.798545434768" />
            <fragment mz="589.29400634765625" charge="1" ion="y5" responses="434.079614481514" signaltonoises="6.78035944653489" noises="24.0617011111382" />
            <fragment mz="816.4573974609375" charge="1" ion="y7" responses="0" signaltonoises="1" noises="13.7165555128954" />
            <fragment mz="600.33514404296875" charge="1" ion="b6" responses="0" signaltonoises="1" noises="24.2541895103467" />
            <fragment mz="917.50506591796875" charge="1" ion="y8" responses="289.487042225748" signaltonoises="5.85328966393288" noises="6.60476815917891" />
            <fragment mz="258.14483642578125" charge="1" ion="b3" responses="586.997180046469" signaltonoises="3.77934638253589" noises="33.1740359646731" />
          </peptide>
        </decoy>
      </peptide>
      <peptide id="sp|P63220|RS21_HUMAN.[CAM]-MQ[Dea]NDAGEFVDLYVPR.2.0.9987.False" updatedrts="70.2918624716623" scores="528122084794.571" fdr="0" recomputedscores="2.81824590955121" predictedrts="70.7408910928598" irts="70.0500573312434" pwhh="7.47897399583691">
        <fragment mz="1008.55127" charge="1" ion="y8" responses="6644.5273202438" signaltonoises="39.6645618143563" noises="9.67192858700918" />
        <fragment mz="1194.615356" charge="1" ion="y10" responses="8069.59074612924" signaltonoises="51.1921911962579" noises="10.4856699128843" />
        <fragment mz="1265.652466" charge="1" ion="y11" responses="6198.53623350636" signaltonoises="34.2232836254603" noises="9.14554211321432" />
        <fragment mz="1494.72229" charge="1" ion="y13" responses="1031.64562893877" signaltonoises="24.4973197155092" noises="4.01094398067124" />
        <fragment mz="1137.593872" charge="1" ion="y9" responses="3331.264098522" signaltonoises="16.8632075664111" noises="11.4338641509976" />
        <fragment mz="1380.679443" charge="1" ion="y12" responses="2136.47465370168" signaltonoises="20.7946502564366" noises="9.88683711295006" />
        <decoy>
          <peptide id="sp|P63220|RS21_HUMAN.[CAM]-PVYLDVFEGADNQ[Dea]MR.2.0.9987.True" updatedrts="70.747521837391" scores="321424079.612092" fdr="0.355636363636364" recomputedscores="-0.0285618051558092" predictedrts="70.7408910928598" irts="70.5032143301472" pwhh="2.5785758715820153">
            <fragment mz="921.373046875" charge="1" ion="y8" responses="84.6064692952518" signaltonoises="3.36172902850361" noises="8.78341919231343" />
            <fragment mz="1167.5098876953125" charge="1" ion="y10" responses="193.701797815358" signaltonoises="4.18948364354873" noises="8.15347484509537" />
            <fragment mz="1282.536865234375" charge="1" ion="y11" responses="190.253199137066" signaltonoises="7.72510036459237" noises="3.79323695078728" />
            <fragment mz="1558.6842041015625" charge="1" ion="y13" responses="116.478238169249" signaltonoises="13.4134993092748" noises="2.46294872365188" />
            <fragment mz="1068.4415283203125" charge="1" ion="y9" responses="2551.73550189509" signaltonoises="10.0592696347862" noises="16.488900211695" />
            <fragment mz="1395.620849609375" charge="1" ion="y12" responses="25.5830351685748" signaltonoises="5.59891206084433" noises="2.46988477554397" />
          </peptide>
        </decoy>
      </peptide>
      <peptide id="sp|P63220|RS21_HUMAN.DHASIQMNVAEVDKVTGR.4.0.9983.False" updatedrts="45.6653051805777" scores="34094141558462.9" fdr="0" recomputedscores="3.75291181969566" predictedrts="45.8346623382505" irts="45.5587429093133" pwhh="8.21425829382427">
        <fragment mz="1318.678345" charge="1" ion="y12" responses="0" signaltonoises="1" noises="0.0842376449848128" />
        <fragment mz="783.3453979" charge="1" ion="b7" responses="22843.43326324" signaltonoises="95.7964883564181" noises="16.0169523527683" />
        <fragment mz="1187.637817" charge="1" ion="y11" responses="0" signaltonoises="1" noises="2.78800177425077" />
        <fragment mz="974.5265503" charge="1" ion="y9" responses="61018.3349341235" signaltonoises="192.20110546009" noises="21.4101598609877" />
        <fragment mz="675.378418" charge="1" ion="y6" responses="65447.0958750332" signaltonoises="142.253808881407" noises="29.4293852470746" />
        <fragment mz="524.2463379" charge="1" ion="b5" responses="61819.6205726333" signaltonoises="125.723619987135" noises="30.6036351917889" />
        <decoy>
          <peptide id="sp|P63220|RS21_HUMAN.GTVKDVEAVNMQISAHDR.4.0.9983.True" updatedrts="44.1953308651425" scores="183056.94922385" fdr="1" recomputedscores="-3.51912442113437" predictedrts="45.8346623382505" irts="44.0968413237222" pwhh="8.782387983961101">
            <fragment mz="1370.6480712890625" charge="1" ion="y12" responses="0" signaltonoises="1" noises="0.0499810909090909" />
            <fragment mz="729.37774658203125" charge="1" ion="b7" responses="9973.01992043821" signaltonoises="16.7397117351724" noises="40.1263685505745" />
            <fragment mz="1241.6055908203125" charge="1" ion="y11" responses="0" signaltonoises="1" noises="0.0499810909090909" />
            <fragment mz="1071.5" charge="1" ion="y9" responses="0" signaltonoises="1" noises="4.89121712100315" />
            <fragment mz="698.3580322265625" charge="1" ion="y6" responses="737.751827270975" signaltonoises="5.06172302909375" noises="28.514329872311" />
            <fragment mz="501.26675415039063" charge="1" ion="b5" responses="8333.70415609895" signaltonoises="28.1020458354349" noises="22.9180725604288" />
          </peptide>
        </decoy>
      </peptide>
    </protein>
    <protein id="sp|P33316|DUT_HUMAN">
      <peptide id="sp|P33316|DUT_HUMAN.TDIQIALPSGC[CAM]YGR.2.1.False" updatedrts="53.8054300152" scores="58138372398454.2" fdr="0" recomputedscores="3.93844819313622" predictedrts="54.0996013078259" irts="53.6541642222497" pwhh="8.1425755516601086">
        <fragment mz="980.461853" charge="1" ion="y9" responses="46778.8001845366" signaltonoises="142.527676019428" noises="20.4018237205574" />
        <fragment mz="909.4246826" charge="1" ion="y8" responses="24971.8212611133" signaltonoises="97.7221211511806" noises="16.3923408232716" />
        <fragment mz="1093.545898" charge="1" ion="y10" responses="20275.1823129421" signaltonoises="84.3370386737519" noises="14.1790303636599" />
        <fragment mz="1221.604492" charge="1" ion="y11" responses="5683.12796515312" signaltonoises="33.6605895721581" noises="9.81789503060554" />
        <fragment mz="755.4298096" charge="1" ion="b7" responses="5058.8931137781" signaltonoises="28.3026069720493" noises="12.0966070852477" />
        <fragment mz="571.3085938" charge="1" ion="b5" responses="7672.65920712463" signaltonoises="40.9942021404985" noises="12.2306556831729" />
        <decoy>
          <peptide id="sp|P33316|DUT_HUMAN.GYC[CAM]GSPLAIQIDTR.2.1.True" updatedrts="55.8376873459259" scores="7409892906.32294" fdr="0.292899408284024" recomputedscores="0.11939074950247" predictedrts="54.0996013078259" irts="55.6752609059952" pwhh="3.2716657745574089">
            <fragment mz="1026.59423828125" charge="1" ion="y9" responses="0" signaltonoises="1" noises="5.57773658591212" />
            <fragment mz="929.54144287109375" charge="1" ion="y8" responses="229.952618105533" signaltonoises="8.05448943100431" noises="5.17990913797466" />
            <fragment mz="1113.626220703125" charge="1" ion="y10" responses="234.605360983627" signaltonoises="6.50208180848436" noises="7.07619714331248" />
            <fragment mz="1170.647705078125" charge="1" ion="y11" responses="458.402474738002" signaltonoises="16.2351568120509" noises="4.35286540707676" />
            <fragment mz="735.31304931640625" charge="1" ion="b7" responses="378.214186561025" signaltonoises="4.4136722629815" noises="14.2157853369935" />
            <fragment mz="525.17620849609375" charge="1" ion="b5" responses="442.142329553587" signaltonoises="15.5389660757748" noises="5.34023004561026" />
          </peptide>
        </decoy>
      </peptide>
      <peptide id="sp|P33316|DUT_HUMAN.GNVGVVLFNFGK.2.1.False" updatedrts="67.3865547094156" scores="1.42020564218186E+15" fdr="0" recomputedscores="5.5180915933404" predictedrts="67.7121379410404" irts="67.1607047897325" pwhh="7.6589463954875745">
        <fragment mz="980.5563965" charge="1" ion="y9" responses="17302.3149020866" signaltonoises="77.6093476545064" noises="15.9556221212783" />
        <fragment mz="824.4664917" charge="1" ion="y7" responses="21565.5183865916" signaltonoises="90.857569895337" noises="16.086743203279" />
        <fragment mz="725.3980713" charge="1" ion="y6" responses="11362.4005739503" signaltonoises="49.9274920207504" noises="17.0596693973312" />
        <fragment mz="923.5349121" charge="1" ion="y8" responses="3499.26145212799" signaltonoises="35.4447061775794" noises="8.94458973676095" />
        <fragment mz="1079.624756" charge="1" ion="y10" responses="1421.99674421783" signaltonoises="19.7924588397775" noises="5.96490757379076" />
        <fragment mz="271.1400757" charge="1" ion="b3" responses="3654.71262275039" signaltonoises="21.0760950369418" noises="12.5903476870071" />
        <decoy>
          <peptide id="sp|P33316|DUT_HUMAN.GFNFLVVGVNGK.2.1.True" updatedrts="69.9923234585542" scores="3109182916.92107" fdr="0.43" recomputedscores="-0.17246461689603" predictedrts="67.7121379410404" irts="69.7521633111839" pwhh="4.882185609070012">
            <fragment mz="932.556396484375" charge="1" ion="y9" responses="257.172298883749" signaltonoises="9.47554234548212" noises="5.81720643492517" />
            <fragment mz="672.4039306640625" charge="1" ion="y7" responses="279.627317659848" signaltonoises="5.33616451795585" noises="12.8498430108374" />
            <fragment mz="573.33551025390625" charge="1" ion="y6" responses="5162.55519167066" signaltonoises="16.754969885824" noises="27.1271625268585" />
            <fragment mz="785.48797607421875" charge="1" ion="y8" responses="709.384199909398" signaltonoises="5.28157929674664" noises="15.8124074837806" />
            <fragment mz="1046.599365234375" charge="1" ion="y10" responses="105.082992408904" signaltonoises="4.07257474982334" noises="9.11578106542493" />
            <fragment mz="319.14007568359375" charge="1" ion="b3" responses="463.899504997392" signaltonoises="9.1099721422649" noises="8.22569642925444" />
          </peptide>
        </decoy>
      </peptide>
      <peptide id="sp|P33316|DUT_HUMAN.IFYPEIEEVQALDDTER.3.0.9999.False" updatedrts="68.5090791648098" scores="70855511878302.1" fdr="0" recomputedscores="5.03247838760057" predictedrts="68.7178912858754" irts="68.2770646226727" pwhh="7.9199955232310577">
        <fragment mz="819.3842773" charge="1" ion="y7" responses="41929.461092004" signaltonoises="119.080173922422" noises="22.1940538630997" />
        <fragment mz="748.347168" charge="1" ion="y6" responses="34433.9216706461" signaltonoises="108.566571013602" noises="21.694870737104" />
        <fragment mz="947.4428711" charge="1" ion="y8" responses="22179.7736547315" signaltonoises="94.5328392558362" noises="17.2218955383859" />
        <fragment mz="1021.487671" charge="1" ion="b8" responses="10259.4553770788" signaltonoises="35.6458292698745" noises="17.6642565609954" />
        <fragment mz="1046.51123" charge="1" ion="y9" responses="5921.79390236961" signaltonoises="19.1191759397901" noises="18.3439740855595" />
        <fragment mz="822.3916016" charge="2" ion="y14" responses="1844.90194396338" signaltonoises="12.2023934002785" noises="23.9371207617283" />
        <decoy>
          <peptide id="sp|P33316|DUT_HUMAN.ETDDLAQVEEIEPYFIR.3.0.9999.True" updatedrts="70.43155" scores="76399.9207416473" fdr="1" recomputedscores="-4.07573493806807" predictedrts="68.7178912858754" irts="70.1889777307497" pwhh="7.5215261822305868">
            <fragment mz="937.51416015625" charge="1" ion="y7" responses="2577.45853670758" signaltonoises="14.6516130077653" noises="14.9198953131933" />
            <fragment mz="824.43011474609375" charge="1" ion="y6" responses="1139.62750300549" signaltonoises="6.81571378006425" noises="15.2122488695649" />
            <fragment mz="1066.5567626953125" charge="1" ion="y8" responses="196.671327695752" signaltonoises="6.95466096813461" noises="9.41574448818699" />
            <fragment mz="872.39959716796875" charge="1" ion="b8" responses="703.361447364903" signaltonoises="5.52945070660886" noises="15.5500501846647" />
            <fragment mz="1195.599365234375" charge="1" ion="y9" responses="0" signaltonoises="1" noises="9.94707589342243" />
            <fragment mz="861.44085693359375" charge="2" ion="y14" responses="574.188279106254" signaltonoises="7.78367441261482" noises="19.461913176003" />
          </peptide>
        </decoy>
      </peptide>
      <peptide id="sp|P33316|DUT_HUMAN.HFIDVGAGVIDEDYR.3.0.9999.False" updatedrts="53.9028916485004" scores="4789222503742.41" fdr="0" recomputedscores="3.42252573251523" predictedrts="54.16946498158" irts="53.7510906207316" pwhh="5.787514143958977">
        <fragment mz="810.362854" charge="1" ion="y6" responses="31405.9408269174" signaltonoises="76.0271291032255" noises="25.4689684865154" />
        <fragment mz="896.4624634" charge="1" ion="b9" responses="9167.67473242097" signaltonoises="32.3669350534998" noises="28.6290270897151" />
        <fragment mz="797.394043" charge="1" ion="b8" responses="30818.735579807" signaltonoises="90.0919580596879" noises="25.0952162293218" />
        <fragment mz="909.4312134" charge="1" ion="y7" responses="1152.39669419427" signaltonoises="9.48063595831363" noises="20.5032325501702" />
        <fragment mz="697.2787476" charge="1" ion="y5" responses="28482.6199660737" signaltonoises="102.939075216095" noises="17.8364261448651" />
        <fragment mz="669.3355103" charge="1" ion="b6" responses="10861.9245116692" signaltonoises="34.1884195199958" noises="22.4963579869352" />
        <decoy>
          <peptide id="sp|P33316|DUT_HUMAN.YDEDIVGAGVDIFHR.3.0.9999.True" updatedrts="54.8259606304308" scores="39642760.5745218" fdr="1" recomputedscores="-1.55480441488137" predictedrts="54.16946498158" irts="54.6690903395869" pwhh="7.5866603831512078">
            <fragment mz="786.42572021484375" charge="1" ion="y6" responses="0" signaltonoises="1" noises="16.7375997292542" />
            <fragment mz="920.39959716796875" charge="1" ion="b9" responses="138.738642086765" signaltonoises="3.61105160134617" noises="12.1919665435439" />
            <fragment mz="863.37811279296875" charge="1" ion="b8" responses="420.872878699181" signaltonoises="8.854812511607" noises="10.5182883938654" />
            <fragment mz="843.4471435546875" charge="1" ion="y7" responses="779.354619236083" signaltonoises="3.96192999197988" noises="23.7319465069355" />
            <fragment mz="687.3572998046875" charge="1" ion="y5" responses="1943.77928265432" signaltonoises="6.656866172247" noises="30.8379727066401" />
            <fragment mz="735.319580078125" charge="1" ion="b6" responses="3285.86063270433" signaltonoises="11.2564703502621" noises="23.9534455221647" />
          </peptide>
        </decoy>
      </peptide>
      <peptide id="sp|P33316|DUT_HUMAN.IFYPEIEEVQALDDTERGSGGFGSTGKN.3.0.9977.False" updatedrts="66.4091235148445" scores="296690482915.583" fdr="0" recomputedscores="3.27220896633163" predictedrts="66.7578472159915" irts="66.1886414018585" pwhh="5.58308364856506">
        <fragment mz="1469.661499" charge="1" ion="y15" responses="3904.23791428636" signaltonoises="53.8769087647611" noises="4.11178070522522" />
        <fragment mz="1584.688477" charge="1" ion="y16" responses="3547.64762310564" signaltonoises="64.1065384106947" noises="3.84729999896199" />
        <fragment mz="1354.634521" charge="1" ion="y14" responses="3315.27065690422" signaltonoises="47.4242093781605" noises="5.59856546829117" />
        <fragment mz="261.141571" charge="2" ion="b4" responses="3933.04744021811" signaltonoises="34.3284851225256" noises="10.4859868393071" />
        <fragment mz="424.2230835" charge="1" ion="b3" responses="1700.37631867355" signaltonoises="20.5860158501455" noises="9.91747650711163" />
        <fragment mz="865.0719604" charge="3" ion="y25" responses="2596.73510024042" signaltonoises="2445.53483629781" noises="0.0972439047421536" />
        <decoy>
          <peptide id="sp|P33316|DUT_HUMAN.KGTSGFGGSGRETDDLAQVEEIEPYFIN.3.0.9977.True" updatedrts="66.4025926208241" scores="1387633.89872094" fdr="1" recomputedscores="-2.05781974838806" predictedrts="66.7578472159915" irts="66.1821463738683" pwhh="7.1107803377153855">
            <fragment mz="1794.84326171875" charge="1" ion="y15" responses="0" signaltonoises="1" noises="-1" />
            <fragment mz="1895.890869140625" charge="1" ion="y16" responses="0" signaltonoises="1" noises="-1" />
            <fragment mz="1679.8162841796875" charge="1" ion="y14" responses="0" signaltonoises="1" noises="-1" />
            <fragment mz="187.6053466796875" charge="2" ion="b4" responses="0" signaltonoises="1" noises="-1" />
            <fragment mz="287.17138671875" charge="1" ion="b3" responses="1435.36749590338" signaltonoises="31.3230289616533" noises="4.86354250687114" />
            <fragment mz="910.755859375" charge="3" ion="y25" responses="77.6895027708353" signaltonoises="375.210918062533" noises="0.0499810909090909" />
          </peptide>
        </decoy>
      </peptide>
      <peptide id="sp|P33316|DUT_HUMAN.ARPAEVGGMQLR.3.0.9964.False" updatedrts="30.0310194788737" scores="7.70267896477906E+16" fdr="0" recomputedscores="7.93831964217804" predictedrts="30.0712436005838" irts="30.0103167790665" pwhh="7.7970969295907873">
        <fragment mz="525.2779541" charge="1" ion="b5" responses="168720.569805051" signaltonoises="490.989122635337" noises="21.0002485745448" />
        <fragment mz="760.4133911" charge="1" ion="y7" responses="10455.0464792778" signaltonoises="100.47210275389" noises="7.8867891236922" />
        <fragment mz="624.3463745" charge="1" ion="b6" responses="32768.7677699123" signaltonoises="165.736585374697" noises="13.246272402159" />
        <fragment mz="661.3450317" charge="1" ion="y6" responses="135652.572087133" signaltonoises="511.75730602618" noises="16.7095139110252" />
        <fragment mz="869.4298096" charge="1" ion="b9" responses="0" signaltonoises="1" noises="6.53006344107768" />
        <fragment mz="681.3678589" charge="1" ion="b7" responses="14708.1685610114" signaltonoises="87.7806838529297" noises="11.7043549865861" />
        <decoy>
          <peptide id="sp|P33316|DUT_HUMAN.LQMGGVEAPRAR.3.0.9964.True" updatedrts="30.0256155187321" scores="1138211057.20953" fdr="0.29859571322986" recomputedscores="0.105203695793605" predictedrts="30.0712436005838" irts="30.0049424961171" pwhh="2.335494154093984">
            <fragment mz="487.23333740234375" charge="1" ion="b5" responses="1225.65584230385" signaltonoises="7.01271419218787" noises="16.3554381634581" />
            <fragment mz="798.45806884765625" charge="1" ion="y7" responses="83.3797712991952" signaltonoises="4.54182491167604" noises="9.27007381481818" />
            <fragment mz="586.3017578125" charge="1" ion="b6" responses="334.256038040215" signaltonoises="4.49949876751019" noises="16.1567231659251" />
            <fragment mz="699.3896484375" charge="1" ion="y6" responses="425.27465544146" signaltonoises="6.32131481450101" noises="14.576622200326" />
            <fragment mz="883.4342041015625" charge="1" ion="b9" responses="185.376430582243" signaltonoises="5.67518208797949" noises="8.23834010111715" />
            <fragment mz="715.3443603515625" charge="1" ion="b7" responses="85.9461209659049" signaltonoises="4.00519670372629" noises="7.7673437317201" />
          </peptide>
        </decoy>
      </peptide>
    </protein>
    <protein id="sp|O14979|HNRDL_HUMAN">
      <peptide id="sp|O14979|HNRDL_HUMAN.FGEVVDC[CAM]TIKTDPVTGR.3.1.False" updatedrts="43.9336721251888" scores="2820659.84384379" fdr="1" recomputedscores="-2.80397578199049" predictedrts="45.5200143706173" irts="43.8366195478684" pwhh="5.806717250561177">
        <fragment mz="1560.805054" charge="1" ion="y14" responses="38.849999767297" signaltonoises="15.3581792014774" noises="1.07551713202382" />
        <fragment mz="873.4788818" charge="1" ion="y8" responses="0" signaltonoises="1" noises="17.1472799470919" />
        <fragment mz="873.9381714" charge="2" ion="y16" responses="377.469445066659" signaltonoises="13.9274630717252" noises="6.30326584376237" />
        <fragment mz="1461.736572" charge="1" ion="y13" responses="38.8499972292869" signaltonoises="207.595729561313" noises="0.0795680377567788" />
        <fragment mz="745.3839111" charge="1" ion="y7" responses="900.798476376899" signaltonoises="6.89988850692053" noises="17.1356111855403" />
        <fragment mz="1362.668213" charge="1" ion="y12" responses="99.9172784502509" signaltonoises="5.66853915554583" noises="2.80129151787003" />
        <decoy>
          <peptide id="sp|O14979|HNRDL_HUMAN.GTVPDTKITC[CAM]DVVEGFR.3.1.True" updatedrts="43.7025253258464" scores="412403.203920881" fdr="1" recomputedscores="-3.63011736114359" predictedrts="45.5200143706173" irts="43.6067421487092" pwhh="3.5784522769443323">
            <fragment mz="1636.7999267578125" charge="1" ion="y14" responses="0" signaltonoises="1" noises="-1" />
            <fragment mz="981.44586181640625" charge="1" ion="y8" responses="420.493666563583" signaltonoises="7.04145474120728" noises="14.1172047350349" />
            <fragment mz="918.961669921875" charge="2" ion="y16" responses="93.1819920091808" signaltonoises="199.755291662999" noises="0.0827219674051213" />
            <fragment mz="1539.7471923828125" charge="1" ion="y13" responses="116.535497462428" signaltonoises="342.748668604985" noises="0.0963854070733214" />
            <fragment mz="821.41522216796875" charge="1" ion="y7" responses="637.717879654897" signaltonoises="5.49569935072738" noises="19.3355443266544" />
            <fragment mz="1424.72021484375" charge="1" ion="y12" responses="38.8499981383883" signaltonoises="330.484677378714" noises="0.0499810909090909" />
          </peptide>
        </decoy>
      </peptide>
      <peptide id="sp|O14979|HNRDL_HUMAN.DLTEYLSR.2.1.False" updatedrts="50.0598885356042" scores="1991900851956.59" fdr="0" recomputedscores="2.45556049216906" predictedrts="50.4354386465255" irts="49.929192315991" pwhh="7.9426336506450266">
        <fragment mz="768.3886719" charge="1" ion="y6" responses="194898.723618367" signaltonoises="376.887979688873" noises="30.7836373067771" />
        <fragment mz="538.2984009" charge="1" ion="y4" responses="102682.933071243" signaltonoises="213.317798422834" noises="30.4202054408686" />
        <fragment mz="667.3409424" charge="1" ion="y5" responses="80115.4450848736" signaltonoises="178.167345369513" noises="29.2634312523526" />
        <fragment mz="622.2719116" charge="1" ion="b5" responses="0" signaltonoises="1" noises="19.385182341892" />
        <fragment mz="978.4890747" charge="1" ion="b8" responses="0" signaltonoises="1" noises="10.1259245284475" />
        <fragment mz="735.355957" charge="1" ion="b6" responses="0" signaltonoises="1" noises="20.729464923927" />
        <decoy>
          <peptide id="sp|O14979|HNRDL_HUMAN.SLYETLDR.2.1.True" updatedrts="49.1358021034038" scores="8846545551.74682" fdr="0.299334811529933" recomputedscores="0.10330389904138" predictedrts="50.4354386465255" irts="49.010180734447" pwhh="2.629140396855465">
            <fragment mz="796.383544921875" charge="1" ion="y6" responses="626.477879510916" signaltonoises="6.7254039981986" noises="16.1841623302747" />
            <fragment mz="504.27764892578125" charge="1" ion="y4" responses="903.887410142223" signaltonoises="8.96703376399204" noises="21.9528432428283" />
            <fragment mz="633.32025146484375" charge="1" ion="y5" responses="267.226351818671" signaltonoises="4.06111332644301" noises="21.5199212980574" />
            <fragment mz="594.2769775390625" charge="1" ion="b5" responses="381.123843880365" signaltonoises="4.32595918416853" noises="22.2914767894463" />
            <fragment mz="978.48907470703125" charge="1" ion="b8" responses="394.987884023274" signaltonoises="7.48735520676018" noises="9.41792072033974" />
            <fragment mz="707.36102294921875" charge="1" ion="b6" responses="933.675017757655" signaltonoises="6.47320455077228" noises="16.9184602475925" />
          </peptide>
        </decoy>
      </peptide>
      <peptide id="sp|O14979|HNRDL_HUMAN.DLT[Dhy]EYLSR.2.0.9999.False" updatedrts="50.0522798561969" scores="12738525933410.4" fdr="0" recomputedscores="3.26141195037233" predictedrts="50.0206105145841" irts="49.9216254215404" pwhh="7.2371234967258049">
        <fragment mz="538.2984009" charge="1" ion="y4" responses="101885.099301154" signaltonoises="226.825590884735" noises="28.5241317489824" />
        <fragment mz="667.3409424" charge="1" ion="y5" responses="80115.4450848736" signaltonoises="170.25366923559" noises="30.6236446241888" />
        <fragment mz="750.3780518" charge="1" ion="y6" responses="10889.0918786107" signaltonoises="28.2658021797283" noises="22.653086062009" />
        <fragment mz="604.2612915" charge="1" ion="b5" responses="3058.57175318157" signaltonoises="24.3762403902734" noises="14.0231405246517" />
        <fragment mz="717.3453979" charge="1" ion="b6" responses="0" signaltonoises="1" noises="19.7955065823548" />
        <fragment mz="441.197998" charge="1" ion="b4" responses="8697.44760258635" signaltonoises="34.4207428611621" noises="17.414308835122" />
        <decoy>
          <peptide id="sp|O14979|HNRDL_HUMAN.SLYET[Dhy]LDR.2.0.9999.True" updatedrts="49.5308736570976" scores="5683914.74007998" fdr="1" recomputedscores="-3.07840039535197" predictedrts="50.0206105145841" irts="49.4030826543666" pwhh="13.813270282586018">
            <fragment mz="486.26705932617188" charge="1" ion="y4" responses="891.162035994803" signaltonoises="5.35722457239883" noises="31.5727258145975" />
            <fragment mz="615.3096923828125" charge="1" ion="y5" responses="1201.0048522239" signaltonoises="4.93955624872934" noises="32.0582474299825" />
            <fragment mz="778.37298583984375" charge="1" ion="y6" responses="712.660934518627" signaltonoises="10.1492534587459" noises="16.1539339035224" />
            <fragment mz="576.26641845703125" charge="1" ion="b5" responses="475.436379970712" signaltonoises="6.29299140318219" noises="17.9822652676682" />
            <fragment mz="689.3504638671875" charge="1" ion="b6" responses="6786.33198874368" signaltonoises="16.3496486731964" noises="20.7124861333877" />
            <fragment mz="493.22927856445313" charge="1" ion="b4" responses="3564.76512996045" signaltonoises="13.3766199367116" noises="22.6288177262432" />
          </peptide>
        </decoy>
      </peptide>
      <peptide id="sp|O14979|HNRDL_HUMAN.D[Dhy]LTEYLSR.2.0.9995.False" updatedrts="50.054832745329" scores="219374543312231" fdr="0" recomputedscores="4.49747900451695" predictedrts="49.8054790666897" irts="49.9241642908465" pwhh="7.9426336506450266">
        <fragment mz="768.3886719" charge="1" ion="y6" responses="194898.723618367" signaltonoises="432.170703495167" noises="26.845833783261" />
        <fragment mz="538.2984009" charge="1" ion="y4" responses="101885.099301154" signaltonoises="237.950612154927" noises="27.1905290759429" />
        <fragment mz="667.3409424" charge="1" ion="y5" responses="80115.4450848736" signaltonoises="172.606636585202" noises="30.2061842220143" />
        <fragment mz="604.2612915" charge="1" ion="b5" responses="0" signaltonoises="1" noises="13.7632753312577" />
        <fragment mz="441.2399902" charge="2" ion="y7" responses="0" signaltonoises="1" noises="19.377713279487" />
        <fragment mz="312.1553955" charge="1" ion="b3" responses="10391.417781173" signaltonoises="35.5994892913403" noises="20.6349040471063" />
        <decoy>
          <peptide id="sp|O14979|HNRDL_HUMAN.SLYETLD[Dhy]R.2.0.9995.True" updatedrts="47.8776004067946" scores="22556.2674941999" fdr="1" recomputedscores="-5.44230585936428" predictedrts="49.8054790666897" irts="47.7588887656335" pwhh="7.2164755603575426">
            <fragment mz="778.37298583984375" charge="1" ion="y6" responses="1789.73731067829" signaltonoises="7.46994684316776" noises="15.2283377737986" />
            <fragment mz="486.26705932617188" charge="1" ion="y4" responses="2947.17136589331" signaltonoises="7.66435924122771" noises="31.324263065386" />
            <fragment mz="615.3096923828125" charge="1" ion="y5" responses="4069.68449244777" signaltonoises="12.3523415801568" noises="29.7375015210872" />
            <fragment mz="594.2769775390625" charge="1" ion="b5" responses="31080.7754250468" signaltonoises="91.8375476091831" noises="24.3699557225488" />
            <fragment mz="446.232177734375" charge="2" ion="y7" responses="1736.56586819052" signaltonoises="5.41601760821718" noises="32.1835969855604" />
            <fragment mz="364.18670654296875" charge="1" ion="b3" responses="0" signaltonoises="1" noises="14.8948790922491" />
          </peptide>
        </decoy>
      </peptide>
      <peptide id="sp|O14979|HNRDL_HUMAN.MFIGGLSWDTSKK.3.0.9994.False" updatedrts="56.5126994138179" scores="252891862533.744" fdr="0.0400173988690735" recomputedscores="1.22549957440463" predictedrts="56.7250496106807" irts="56.3465659770993" pwhh="8.09439404624269">
        <fragment mz="1191.636841" charge="1" ion="y11" responses="0" signaltonoises="1" noises="0.0499810909090909" />
        <fragment mz="1078.552734" charge="1" ion="y10" responses="33141.4758630658" signaltonoises="89.5685049439112" noises="21.0490566848654" />
        <fragment mz="1338.7052" charge="1" ion="y12" responses="0" signaltonoises="1" noises="0.0499810909090909" />
        <fragment mz="619.3272095" charge="1" ion="b6" responses="1957.28075750575" signaltonoises="5.66513129708321" noises="30.0126713792861" />
        <fragment mz="851.4257813" charge="1" ion="y7" responses="32458.1950960903" signaltonoises="87.9522769925625" noises="22.3523544191331" />
        <fragment mz="764.3937378" charge="1" ion="y6" responses="17619.4491132032" signaltonoises="39.1139107483396" noises="25.1529094125158" />
        <decoy>
          <peptide id="sp|O14979|HNRDL_HUMAN.KSTDWSLGGIFMK.3.0.9994.True" updatedrts="56.5025696798642" scores="543652.893578821" fdr="1" recomputedscores="-4.44211357669261" predictedrts="56.7250496106807" irts="56.336491873101" pwhh="6.3345806093975741">
            <fragment mz="1254.6187744140625" charge="1" ion="y11" responses="0" signaltonoises="1" noises="0.0499810909090909" />
            <fragment mz="1153.571044921875" charge="1" ion="y10" responses="98.233464421337" signaltonoises="186.518675714986" noises="0.177115988754402" />
            <fragment mz="1341.6507568359375" charge="1" ion="y12" responses="0" signaltonoises="1" noises="0.0499810909090909" />
            <fragment mz="705.32025146484375" charge="1" ion="b6" responses="0" signaltonoises="1" noises="14.9105456282977" />
            <fragment mz="765.4327392578125" charge="1" ion="y7" responses="1514.93498380783" signaltonoises="10.2403858077966" noises="17.2292636909508" />
            <fragment mz="652.34869384765625" charge="1" ion="y6" responses="773.121921828264" signaltonoises="6.21815692007494" noises="20.2734717443626" />
          </peptide>
        </decoy>
      </peptide>
      <peptide id="sp|O14979|HNRDL_HUMAN.[1Ac]-MEDMNEYSNIEEFAEGSK.2.0.9989.False" updatedrts="72.8464924092398" scores="33149815025.2077" fdr="0" recomputedscores="3.42536584393299" predictedrts="73.3037657570025" irts="72.5906578826464" pwhh="8.5092473185805382">
        <fragment mz="1210.558594" charge="1" ion="y11" responses="4385.58533654644" signaltonoises="65.8532312206558" noises="5.16690707315494" />
        <fragment mz="1269.476196" charge="1" ion="b10" responses="505.850473109878" signaltonoises="1456.11744472777" noises="0.0499810909090909" />
        <fragment mz="418.1278687" charge="1" ion="b3" responses="6858.72019892501" signaltonoises="113.697655848972" noises="4.0861208142599" />
        <fragment mz="792.2538452" charge="1" ion="b6" responses="4412.12380609866" signaltonoises="119.996611725099" noises="2.5014491745834" />
        <fragment mz="896.3995972" charge="1" ion="y8" responses="3639.43249467235" signaltonoises="69.9847215463167" noises="4.95571069635094" />
        <fragment mz="1009.483643" charge="1" ion="y9" responses="898.119495390051" signaltonoises="47.2249183558235" noises="3.32340528909995" />
        <decoy>
          <peptide id="sp|O14979|HNRDL_HUMAN.[1Ac]-SGEAFEEINSYENMDEMK.2.0.9989.True" updatedrts="74.614800331665" scores="32265116.5356429" fdr="0.220448498669707" recomputedscores="0.304908854059629" predictedrts="73.3037657570025" irts="74.3492547019665" pwhh="2.6404855453891858">
            <fragment mz="1373.5711669921875" charge="1" ion="y11" responses="0" signaltonoises="1" noises="2.74296617981266" />
            <fragment mz="1106.463623046875" charge="1" ion="b10" responses="89.5591194029419" signaltonoises="9.46452652507496" noises="1.78349705893946" />
            <fragment mz="316.11392211914063" charge="1" ion="b3" responses="155.297479109772" signaltonoises="9.21841317195802" noises="3.82602202555812" />
            <fragment mz="663.26202392578125" charge="1" ion="b6" responses="138.136015681984" signaltonoises="11.5227785235915" noises="2.91517671042256" />
            <fragment mz="1059.412109375" charge="1" ion="y8" responses="155.398868094495" signaltonoises="145.578854459546" noises="0.144175586757217" />
            <fragment mz="1146.4442138671875" charge="1" ion="y9" responses="0" signaltonoises="1" noises="0.0499810909090909" />
          </peptide>
        </decoy>
      </peptide>
    </protein>
    <protein id="sp|P62258|1433E_HUMAN">
      <peptide id="sp|P62258|1433E_HUMAN.[1Ac]-MDDR[Oxi]EDLVYQAK.2.1.False" updatedrts="35.0441189844877" scores="11181689791479.2" fdr="0" recomputedscores="4.49195383333354" predictedrts="35.2988020389383" irts="34.9958856009359" pwhh="5.9422775519415616">
        <fragment mz="1032.430298" charge="1" ion="b8" responses="4517.53613026052" signaltonoises="60.135323798591" noises="7.84779600227338" />
        <fragment mz="933.3618164" charge="1" ion="b7" responses="2812.78272681063" signaltonoises="47.0492594074772" noises="3.40455266989677" />
        <fragment mz="820.277771" charge="1" ion="b6" responses="2855.95442098539" signaltonoises="107.012800999304" noises="2.73983543151239" />
        <fragment mz="1323.552124" charge="1" ion="b10" responses="1489.37694475204" signaltonoises="2252.26333220049" noises="0.0499810909090909" />
        <fragment mz="1195.49353" charge="1" ion="b9" responses="2586.6590888751" signaltonoises="106.885153596594" noises="2.53240967458543" />
        <fragment mz="509.2718201" charge="1" ion="y4" responses="3321.18826269549" signaltonoises="65.3737794543719" noises="4.6029734936144" />
        <decoy>
          <peptide id="sp|P62258|1433E_HUMAN.[1Ac]-AQYVLDER[Oxi]DDMK.2.1.True" updatedrts="33.4083942404572" scores="315424352.951702" fdr="1" recomputedscores="-2.97762626708549" predictedrts="35.2988020389383" irts="33.3691438464852" pwhh="2.3928249078125541">
            <fragment mz="1033.494873046875" charge="1" ion="b8" responses="107.288312863101" signaltonoises="9.24773027464183" noises="3.60232490413997" />
            <fragment mz="861.39886474609375" charge="1" ion="b7" responses="150.634150392323" signaltonoises="6.34439006598487" noises="5.3802109065791" />
            <fragment mz="732.35626220703125" charge="1" ion="b6" responses="0" signaltonoises="1" noises="3.5745921549679" />
            <fragment mz="1263.548828125" charge="1" ion="b10" responses="15.6176110781958" signaltonoises="3.45373225060067" noises="2.22544917993805" />
            <fragment mz="1148.5218505859375" charge="1" ion="b9" responses="30.5295162008861" signaltonoises="8.3201213251691" noises="1.80553464217012" />
            <fragment mz="508.20718383789063" charge="1" ion="y4" responses="61.0744052051368" signaltonoises="5.78466428492662" noises="2.85404161495403" />
          </peptide>
        </decoy>
      </peptide>
      <peptide id="sp|P62258|1433E_HUMAN.EAAENSLVAYK.2.1.False" updatedrts="33.2089005299549" scores="37196111444414.7" fdr="0" recomputedscores="4.14310991470925" predictedrts="33.4885606477519" irts="33.17074570535" pwhh="6.8437920173770568">
        <fragment mz="794.4406738" charge="1" ion="y7" responses="28372.8589172005" signaltonoises="213.911158362406" noises="9.38389851283601" />
        <fragment mz="814.394104" charge="1" ion="b8" responses="0" signaltonoises="1" noises="13.2365240273989" />
        <fragment mz="994.5203857" charge="1" ion="y9" responses="16388.9120384569" signaltonoises="119.536552905508" noises="10.2444751858029" />
        <fragment mz="680.3977661" charge="1" ion="y6" responses="15670.1927520717" signaltonoises="111.30245338074" noises="10.140125778205" />
        <fragment mz="923.4832764" charge="1" ion="y8" responses="14584.1057260138" signaltonoises="95.2188194285973" noises="9.61354845425911" />
        <fragment mz="885.4312134" charge="1" ion="b9" responses="0" signaltonoises="1" noises="11.1722720456749" />
        <decoy>
          <peptide id="sp|P62258|1433E_HUMAN.YAVLSNEAAEK.2.1.True" updatedrts="33.4667969829426" scores="1974734884.1404" fdr="0.398991717680951" recomputedscores="-0.11017831008276" predictedrts="33.4885606477519" irts="33.4272258557732" pwhh="4.498011244406551">
            <fragment mz="748.34716796875" charge="1" ion="y7" responses="137.159692288702" signaltonoises="4.0636547849245" noises="13.7533804931736" />
            <fragment mz="848.41485595703125" charge="1" ion="b8" responses="501.06390168208" signaltonoises="5.42488727211552" noises="11.5207032713123" />
            <fragment mz="960.4996337890625" charge="1" ion="y9" responses="150.826768313632" signaltonoises="3.19100907828906" noises="12.8286581614488" />
            <fragment mz="661.31512451171875" charge="1" ion="y6" responses="0" signaltonoises="1" noises="13.4233503491456" />
            <fragment mz="861.43121337890625" charge="1" ion="y8" responses="0" signaltonoises="1" noises="10.9904438735704" />
            <fragment mz="919.45196533203125" charge="1" ion="b9" responses="309.014667514569" signaltonoises="4.94322500735468" noises="11.8271229607839" />
          </peptide>
        </decoy>
      </peptide>
      <peptide id="sp|P62258|1433E_HUMAN.[1Ac]-MDDREDLVYQAK.2.0.9999.False" updatedrts="43.1408344185779" scores="2313944418371.43" fdr="0" recomputedscores="3.41606977942499" predictedrts="42.8219975396272" irts="43.0481359068684" pwhh="6.8696384990085164">
        <fragment mz="1016.435364" charge="1" ion="b8" responses="30756.9073557198" signaltonoises="205.102626692807" noises="9.66393996184654" />
        <fragment mz="804.2828369" charge="1" ion="b6" responses="17287.3700887171" signaltonoises="355.795848432044" noises="3.69538321936845" />
        <fragment mz="917.3669434" charge="1" ion="b7" responses="18551.1375978208" signaltonoises="145.212186044784" noises="9.07405003454518" />
        <fragment mz="1179.498657" charge="1" ion="b9" responses="14296.977643457" signaltonoises="118.317564575411" noises="8.31485582278972" />
        <fragment mz="1307.557251" charge="1" ion="b10" responses="8312.86884366578" signaltonoises="143.50297734122" noises="3.99435509852361" />
        <fragment mz="1236.621948" charge="1" ion="y10" responses="0" signaltonoises="1" noises="3.10760780905706" />
        <decoy>
          <peptide id="sp|P62258|1433E_HUMAN.[1Ac]-AQYVLDERDDMK.2.0.9999.True" updatedrts="42.9868902615783" scores="290468959.474307" fdr="0.584509466437177" recomputedscores="-0.487569008310085" predictedrts="42.8219975396272" irts="42.8950371725251" pwhh="2.5904729531619148">
            <fragment mz="1017.5" charge="1" ion="b8" responses="386.975283424017" signaltonoises="12.0872411906002" noises="7.29469201936621" />
            <fragment mz="732.35626220703125" charge="1" ion="b6" responses="426.873330925856" signaltonoises="10.0238987772988" noises="10.4454023754929" />
            <fragment mz="861.39886474609375" charge="1" ion="b7" responses="73.0821845240566" signaltonoises="4.85114657380692" noises="8.14320551347769" />
            <fragment mz="1132.5269775390625" charge="1" ion="b9" responses="254.210412249977" signaltonoises="5.82517732263842" noises="8.75983779240717" />
            <fragment mz="1247.5538330078125" charge="1" ion="b10" responses="52.835067529358" signaltonoises="3.62657878594041" noises="3.93778054354015" />
            <fragment mz="1283.5936279296875" charge="1" ion="y10" responses="0" signaltonoises="1" noises="4.26634399356011" />
          </peptide>
        </decoy>
      </peptide>
      <peptide id="sp|P62258|1433E_HUMAN.GNDRK[AAS]EAAENSLVAYK.3.0.9999.False" updatedrts="33.2092421977783" scores="18339711820902.5" fdr="0" recomputedscores="3.83600488161236" predictedrts="33.2324139544281" irts="33.1710854968195" pwhh="6.8889778516524443">
        <fragment mz="794.4406738" charge="1" ion="y7" responses="28937.7306416628" signaltonoises="242.567242472316" noises="8.34525187292197" />
        <fragment mz="680.3977661" charge="1" ion="y6" responses="15670.1927520717" signaltonoises="111.982021930518" noises="10.0785899133325" />
        <fragment mz="923.4832764" charge="1" ion="y8" responses="14584.1057260138" signaltonoises="93.6146687894136" noises="9.77828310639375" />
        <fragment mz="1194.600098" charge="1" ion="y11" responses="0" signaltonoises="1" noises="0.124846710346983" />
        <fragment mz="994.5203857" charge="1" ion="y9" responses="16388.9120384569" signaltonoises="126.555128451366" noises="9.67633050530619" />
        <fragment mz="480.2816467" charge="1" ion="y4" responses="13230.4899009792" signaltonoises="71.9489059918645" noises="11.0011882433584" />
        <decoy>
          <peptide id="sp|P62258|1433E_HUMAN.YAVLSNEAAEK[AAS]RDNGK.3.0.9999.True" updatedrts="34.8519457686806" scores="5552790858.3091" fdr="0.229284903518729" recomputedscores="0.274586789088863" predictedrts="33.2324139544281" irts="34.8047677521773" pwhh="7.9963445283185859">
            <fragment mz="872.45843505859375" charge="1" ion="y7" responses="829.249242699964" signaltonoises="5.02232739942868" noises="11.4327265655874" />
            <fragment mz="743.4158935546875" charge="1" ion="y6" responses="4261.93840022571" signaltonoises="28.1374006335649" noises="9.80061160940324" />
            <fragment mz="943.49554443359375" charge="1" ion="y8" responses="398.399140243598" signaltonoises="5.16503275470151" noises="12.571899450755" />
            <fragment mz="1257.6181640625" charge="1" ion="y11" responses="82.8314554818317" signaltonoises="418.862630690177" noises="0.0499810909090909" />
            <fragment mz="1014.5326538085938" charge="1" ion="y9" responses="266.857718696753" signaltonoises="5.69302880473538" noises="8.34416218582076" />
            <fragment mz="433.20413208007813" charge="1" ion="y4" responses="522.338928785536" signaltonoises="4.83239476085704" noises="12.5269048409656" />
          </peptide>
        </decoy>
      </peptide>
      <peptide id="sp|P62258|1433E_HUMAN.IISSIEQ[Dea]KEENKGGEDKLK.4.0.9999.False" updatedrts="25.8908167148854" scores="825914.340947891" fdr="1" recomputedscores="-3.10134840527707" predictedrts="24.1980696036895" irts="25.8928509690935" pwhh="8.2490188086614342">
        <fragment mz="640.6567383" charge="3" ion="y17" responses="629.798393427855" signaltonoises="11.2484575500981" noises="6.61521850940409" />
        <fragment mz="746.4042969" charge="1" ion="y7" responses="944.148110302182" signaltonoises="14.5743735109608" noises="6.20249752104151" />
        <fragment mz="678.3514404" charge="3" ion="y18" responses="1256.3152650546" signaltonoises="10.6406728061571" noises="7.7552693206425" />
        <fragment mz="1374.72229" charge="1" ion="y12" responses="0" signaltonoises="1" noises="0.0499810909090909" />
        <fragment mz="611.6460571" charge="3" ion="y16" responses="75.1445717676089" signaltonoises="372.261177748495" noises="0.0499810909090909" />
        <fragment mz="1246.627319" charge="1" ion="y11" responses="38.8448741881896" signaltonoises="330.484680254876" noises="0.0499810909090909" />
        <decoy>
          <peptide id="sp|P62258|1433E_HUMAN.LKDEGGKNEEKQ[Dea]EISSIIK.4.0.9999.True" updatedrts="26.4975320296695" scores="2667055.39145046" fdr="1" recomputedscores="-2.56614372029295" predictedrts="24.1980696036895" irts="26.4962343557091" pwhh="3.7570648115541334">
            <fragment mz="635.653076171875" charge="3" ion="y17" responses="0" signaltonoises="1" noises="0.126602043160317" />
            <fragment mz="789.47161865234375" charge="1" ion="y7" responses="107.034491263781" signaltonoises="17.9050331643199" noises="1.91158002956565" />
            <fragment mz="678.3514404296875" charge="3" ion="y18" responses="200.630238131012" signaltonoises="10.5941850450648" noises="7.18934581932464" />
            <fragment mz="1418.7373046875" charge="1" ion="y12" responses="0" signaltonoises="1" noises="0.0499810909090909" />
            <fragment mz="597.310791015625" charge="3" ion="y16" responses="632.909497083408" signaltonoises="13.0658481344209" noises="7.86684271055611" />
            <fragment mz="1304.6943359375" charge="1" ion="y11" responses="22.3075485700347" signaltonoises="168.68458391644" noises="0.0714833216066413" />
          </peptide>
        </decoy>
      </peptide>
      <peptide id="sp|P62258|1433E_HUMAN.LIC[CAM]C[CAM]DILDVLDKHLIPAANTGESK.4.0.9997.False" updatedrts="77.5718741274471" scores="85017999066.711" fdr="0.0112254443405051" recomputedscores="1.59738001613411" predictedrts="78.0818759383818" irts="77.2900889909545" pwhh="8.6623081396087738">
        <fragment mz="874.4265137" charge="1" ion="y9" responses="18544.9098247504" signaltonoises="64.1362961075487" noises="15.3562112734149" />
        <fragment mz="987.5105591" charge="1" ion="y10" responses="2546.85651805761" signaltonoises="15.0105834582519" noises="9.05802235859021" />
        <fragment mz="706.3366089" charge="1" ion="y7" responses="3324.95522152814" signaltonoises="20.3737401197929" noises="12.7826263989267" />
        <fragment mz="798.3996582" charge="2" ion="b13" responses="1711.01633681878" signaltonoises="14.0936092984461" noises="8.77477069773208" />
        <fragment mz="777.3737183" charge="1" ion="y8" responses="4029.77777613561" signaltonoises="26.0037997134581" noises="11.332719433175" />
        <fragment mz="437.7168884" charge="2" ion="y9" responses="7022.03374597008" signaltonoises="133.568736306227" noises="2.92702270685012" />
        <decoy>
          <peptide id="sp|P62258|1433E_HUMAN.SEGTNAAPILHKDLVDLIDC[CAM]C[CAM]ILK.4.0.9997.True" updatedrts="78.3388805997255" scores="4466207.28678311" fdr="1" recomputedscores="-2.7169939109734" predictedrts="78.0818759383818" irts="78.052883256275" pwhh="4.6067707048840276">
            <fragment mz="1149.564208984375" charge="1" ion="y9" responses="164.03472175165" signaltonoises="13.5029317785457" noises="2.58273024604761" />
            <fragment mz="1248.6326904296875" charge="1" ion="y10" responses="26.4124088836713" signaltonoises="5.86839354940719" noises="2.43285963266747" />
            <fragment mz="921.4532470703125" charge="1" ion="y7" responses="680.175247693605" signaltonoises="9.88720150014694" noises="10.6929848072711" />
            <fragment mz="667.83856201171875" charge="2" ion="b13" responses="0" signaltonoises="1" noises="2.68767992491773" />
            <fragment mz="1034.537353515625" charge="1" ion="y8" responses="234.411856388468" signaltonoises="5.80566812770909" noises="10.5458345367905" />
            <fragment mz="575.2857666015625" charge="2" ion="y9" responses="156.888044108278" signaltonoises="5.2779453046512" noises="9.04783355607023" />
          </peptide>
        </decoy>
      </peptide>
    </protein>
    <protein id="sp|P13489|RINI_HUMAN">
      <peptide id="sp|P13489|RINI_HUMAN.LDDC[CAM]GLTEAR.2.1.False" updatedrts="30.3171155922151" scores="523991766311501" fdr="0" recomputedscores="5.22606794031925" predictedrts="30.1893220578226" irts="30.2948417243893" pwhh="7.1477269776391728">
        <fragment mz="921.4094849" charge="1" ion="y8" responses="14711.5757423762" signaltonoises="70.6739279643362" noises="10.5033523780252" />
        <fragment mz="646.3518677" charge="1" ion="y6" responses="13207.2671511829" signaltonoises="79.0499788223054" noises="12.0736114293978" />
        <fragment mz="806.3825073" charge="1" ion="y7" responses="11859.5330216668" signaltonoises="47.0691359812676" noises="13.566736739272" />
        <fragment mz="674.2813721" charge="1" ion="b6" responses="872.280935277757" signaltonoises="9.6493024755491" noises="9.48260391071797" />
        <fragment mz="1036.436401" charge="1" ion="y9" responses="6534.00242380518" signaltonoises="79.0025610407638" noises="6.452352035972" />
        <fragment mz="904.3717041" charge="1" ion="b8" responses="724.963804574297" signaltonoises="20.0022593051255" noises="4.28325385922692" />
        <decoy>
          <peptide id="sp|P13489|RINI_HUMAN.AETLGC[CAM]DDLR.2.1.True" updatedrts="31.9066168906909" scores="26926364558.3245" fdr="0.0637851447754931" recomputedscores="1.0018253877837" predictedrts="30.1893220578226" irts="31.8756138808422" pwhh="4.3600203152939585">
            <fragment mz="949.44073486328125" charge="1" ion="y8" responses="1591.78297636254" signaltonoises="17.6196999804729" noises="7.09877276957225" />
            <fragment mz="735.30902099609375" charge="1" ion="y6" responses="712.33312467363" signaltonoises="7.14044776208063" noises="13.8192468481013" />
            <fragment mz="848.39306640625" charge="1" ion="y7" responses="0" signaltonoises="1" noises="9.93065200016749" />
            <fragment mz="632.27081298828125" charge="1" ion="b6" responses="1747.94955611914" signaltonoises="19.1678512417646" noises="9.83984636695418" />
            <fragment mz="1078.4833984375" charge="1" ion="y9" responses="483.252961404327" signaltonoises="13.1596297032864" noises="6.14990909169439" />
            <fragment mz="862.32470703125" charge="1" ion="b8" responses="677.83521232155" signaltonoises="18.1279120624348" noises="3.55055964940367" />
          </peptide>
        </decoy>
      </peptide>
      <peptide id="sp|P13489|RINI_HUMAN.ELTVSNNDINEAGVR.2.0.9999.False" updatedrts="38.9395657022008" scores="143525209925.301" fdr="0" recomputedscores="2.80559199388859" predictedrts="38.6094834700784" irts="38.8699395033841" pwhh="4.7552518789519276">
        <fragment mz="1188.560303" charge="1" ion="y11" responses="6690.08527312734" signaltonoises="161.993545082697" noises="3.89943424722395" />
        <fragment mz="1101.52832" charge="1" ion="y10" responses="1537.33776750065" signaltonoises="28.2127232870601" noises="4.53203035640073" />
        <fragment mz="987.4854126" charge="1" ion="y9" responses="1585.43321266828" signaltonoises="17.8830979450658" noises="6.80223118808574" />
        <fragment mz="1100.521851" charge="1" ion="b10" responses="828.392598229319" signaltonoises="16.8010934344543" noises="3.97121050228131" />
        <fragment mz="873.4424438" charge="1" ion="y8" responses="1114.13890350352" signaltonoises="38.5144092630068" noises="3.2183933922874" />
        <fragment mz="645.3314819" charge="1" ion="y6" responses="1124.50464388241" signaltonoises="21.2722429843" noises="8.61754185900888" />
        <decoy>
          <peptide id="sp|P13489|RINI_HUMAN.VGAENIDNNSVTLER.2.0.9999.True" updatedrts="38.7078141176078" scores="118387317.239525" fdr="0.473201692524683" recomputedscores="-0.278031017688616" predictedrts="38.6094834700784" irts="38.6394606403031" pwhh="5.3452725847821316">
            <fragment mz="1274.633544921875" charge="1" ion="y11" responses="266.708237879439" signaltonoises="198.800099815272" noises="0.105595418868794" />
            <fragment mz="1160.590576171875" charge="1" ion="y10" responses="222.619245963935" signaltonoises="22.1960644992261" noises="2.48375180703639" />
            <fragment mz="1047.5064697265625" charge="1" ion="y9" responses="911.303090639705" signaltonoises="16.7621618759336" noises="6.17215963421171" />
            <fragment mz="1014.4486694335938" charge="1" ion="b10" responses="237.369729705559" signaltonoises="12.0261066060119" noises="4.40515563297192" />
            <fragment mz="932.4796142578125" charge="1" ion="y8" responses="512.810863774115" signaltonoises="18.8735932466367" noises="2.79357798230292" />
            <fragment mz="704.39373779296875" charge="1" ion="y6" responses="77.6188646798606" signaltonoises="6.1081691092256" noises="2.7043744777278" />
          </peptide>
        </decoy>
      </peptide>
      <peptide id="sp|P13489|RINI_HUMAN.WAELLPLLQQC[CAM]QVVR.3.0.9997.False" updatedrts="78.2064386164196" scores="461898849637.16" fdr="0" recomputedscores="2.68870886905858" predictedrts="78.3502598353554" irts="77.9211686110865" pwhh="4.6045625067132114">
        <fragment mz="789.4035645" charge="1" ion="y6" responses="7556.28177336833" signaltonoises="30.9831937288815" noises="21.5241705885246" />
        <fragment mz="661.3450317" charge="1" ion="y5" responses="4268.72624846581" signaltonoises="35.973925120603" noises="12.0188350286862" />
        <fragment mz="917.4621582" charge="1" ion="y7" responses="7076.85236104829" signaltonoises="21.1202150284315" noises="25.0906469461345" />
        <fragment mz="1240.683105" charge="1" ion="y10" responses="846.306894051014" signaltonoises="904.88911146281" noises="0.0990906537625413" />
        <fragment mz="823.4712524" charge="1" ion="b7" responses="4660.40181333931" signaltonoises="33.4798289596853" noises="8.54811609578636" />
        <fragment mz="1030.546265" charge="1" ion="y8" responses="2257.35523426269" signaltonoises="25.6139184110509" noises="8.63630613441104" />
        <decoy>
          <peptide id="sp|P13489|RINI_HUMAN.VVQC[CAM]QQLLPLLEAWR.3.0.9997.True" updatedrts="77.6478602932469" scores="468298306.106167" fdr="0.476559746210786" recomputedscores="-0.286039722926345" predictedrts="78.3502598353554" irts="77.3656578598111" pwhh="2.1124803653851161">
            <fragment mz="787.44610595703125" charge="1" ion="y6" responses="506.997135719798" signaltonoises="7.89411702459121" noises="12.3000276483236" />
            <fragment mz="674.362060546875" charge="1" ion="y5" responses="158.525707219811" signaltonoises="3.84804291060248" noises="20.0677140281557" />
            <fragment mz="884.49884033203125" charge="1" ion="y7" responses="399.799085921956" signaltonoises="4.26459426999884" noises="24.7107222682309" />
            <fragment mz="1238.7255859375" charge="1" ion="y10" responses="66.0752681424424" signaltonoises="361.82612727394" noises="0.0499810909090909" />
            <fragment mz="856.4345703125" charge="1" ion="b7" responses="0" signaltonoises="1" noises="10.7000065769041" />
            <fragment mz="997.58294677734375" charge="1" ion="y8" responses="198.468348306784" signaltonoises="10.4100945377458" noises="5.55178877334919" />
          </peptide>
        </decoy>
      </peptide>
      <peptide id="sp|P13489|RINI_HUMAN.VNPALAELNLR.2.0.9994.False" updatedrts="53.3464248236606" scores="6.14262783744972E+15" fdr="0" recomputedscores="6.22085452891548" predictedrts="53.2420719720309" irts="53.1976797719705" pwhh="7.2722805001067012">
        <fragment mz="996.5836792" charge="1" ion="y9" responses="25678.0570545218" signaltonoises="181.67773609777" noises="9.20765923428" />
        <fragment mz="715.409729" charge="1" ion="y6" responses="18673.1586679313" signaltonoises="73.4392350888877" noises="19.2281800266461" />
        <fragment mz="828.4937744" charge="1" ion="y7" responses="15439.3878385753" signaltonoises="82.6242013310636" noises="14.2771638245846" />
        <fragment mz="899.5308838" charge="1" ion="y8" responses="10384.3266350799" signaltonoises="46.0623243841842" noises="13.8927671364826" />
        <fragment mz="644.3726196" charge="1" ion="y5" responses="6869.6299509579" signaltonoises="28.6501427768056" noises="16.528900485939" />
        <fragment mz="311.1713867" charge="1" ion="b3" responses="1047.09837776366" signaltonoises="7.52455402811628" noises="23.8594694901731" />
        <decoy>
          <peptide id="sp|P13489|RINI_HUMAN.LNLEALAPNVR.2.0.9994.True" updatedrts="54.5373312281121" scores="2368584.28731841" fdr="1" recomputedscores="-3.21928791793625" predictedrts="53.2420719720309" irts="54.3820460174738" pwhh="9.1209527098016636">
            <fragment mz="982.5679931640625" charge="1" ion="y9" responses="458.346432196959" signaltonoises="4.65167029850595" noises="14.8249034213783" />
            <fragment mz="669.40423583984375" charge="1" ion="y6" responses="447.604138539587" signaltonoises="7.34636352276944" noises="10.4250343267684" />
            <fragment mz="740.44134521484375" charge="1" ion="y7" responses="443.202800494266" signaltonoises="10.7579913287796" noises="11.3408561021353" />
            <fragment mz="869.48394775390625" charge="1" ion="y8" responses="597.063552140707" signaltonoises="8.63213404555211" noises="14.0894990865646" />
            <fragment mz="556.3201904296875" charge="1" ion="y5" responses="374.72078132951" signaltonoises="4.80853163264212" noises="18.2520654612145" />
            <fragment mz="341.21832275390625" charge="1" ion="b3" responses="13603.5683189404" signaltonoises="38.7654630263896" noises="21.915044851075" />
          </peptide>
        </decoy>
      </peptide>
      <peptide id="sp|P13489|RINI_HUMAN.LSLQN[Dea]C[CAM]C[CAM]LTGAGC[CAM]GVLSSTLR.3.0.9971.False" updatedrts="62.7040672700035" scores="7354843277.37314" fdr="0.0191343963553531" recomputedscores="1.46007278903431" predictedrts="62.6754778685786" irts="62.5039323956108" pwhh="6.5303926047670648">
        <fragment mz="832.4887085" charge="1" ion="y8" responses="5088.99392249952" signaltonoises="41.5928879175325" noises="10.2627700154862" />
        <fragment mz="1049.540771" charge="1" ion="y10" responses="3567.23570897656" signaltonoises="19.9117371684319" noises="12.122890478729" />
        <fragment mz="1219.544556" charge="1" ion="b11" responses="0" signaltonoises="1" noises="11.2374253938361" />
        <fragment mz="775.4672241" charge="1" ion="y7" responses="1188.64677389714" signaltonoises="11.035804128603" noises="12.2102782812564" />
        <fragment mz="990.4382935" charge="1" ion="b8" responses="1047.68771291436" signaltonoises="15.4560116955312" noises="14.8135829537295" />
        <fragment mz="1278.647095" charge="1" ion="y13" responses="1301.72906542485" signaltonoises="11.6562293541511" noises="8.11980566674039" />
        <decoy>
          <peptide id="sp|P13489|RINI_HUMAN.LTSSLVGC[CAM]GAGTLC[CAM]C[CAM]N[Dea]QLSLR.3.0.9971.True" updatedrts="64.8489249666675" scores="10302076.6920612" fdr="1" recomputedscores="-1.26004356752383" predictedrts="62.6754778685786" irts="64.6370110723575" pwhh="1.4907438794966694">
            <fragment mz="1051.4659423828125" charge="1" ion="y8" responses="236.810915569202" signaltonoises="4.61499517353632" noises="10.5748787660459" />
            <fragment mz="1265.59765625" charge="1" ion="y10" responses="0" signaltonoises="1" noises="6.94244876999583" />
            <fragment mz="1003.4877319335938" charge="1" ion="b11" responses="0" signaltonoises="1" noises="16.8385310596264" />
            <fragment mz="891.435302734375" charge="1" ion="y7" responses="613.333231900746" signaltonoises="5.26991186645168" noises="15.2938335689398" />
            <fragment mz="818.40765380859375" charge="1" ion="b8" responses="235.576392122382" signaltonoises="3.70580230219016" noises="13.2213644228536" />
            <fragment mz="1450.677734375" charge="1" ion="y13" responses="144.884461071235" signaltonoises="9.50204917848333" noises="3.55376615282636" />
          </peptide>
        </decoy>
      </peptide>
      <peptide id="sp|P13489|RINI_HUMAN.VLC[CAM]QGLKDSPC[CAM]QLEALKLESC[CAM]GVTSDNC[CAM]R.4.0.9948.False" updatedrts="52.5892011336985" scores="2015915520.18913" fdr="0.129058116232465" recomputedscores="0.704049489345051" predictedrts="52.3707870942533" irts="52.4446145643822" pwhh="2.9183735820506338">
        <fragment mz="946.4457397" charge="3" ion="y25" responses="0" signaltonoises="1" noises="10.7600835887773" />
        <fragment mz="1284.494385" charge="1" ion="y11" responses="1787.02014994294" signaltonoises="69.8697456271248" noises="2.53682189241293" />
        <fragment mz="1155.451782" charge="1" ion="y10" responses="1583.03901980695" signaltonoises="32.4880752255477" noises="5.78329867911547" />
        <fragment mz="908.3890381" charge="1" ion="y8" responses="2289.84562540377" signaltonoises="15.8356052383329" noises="9.23234575986929" />
        <fragment mz="1001.508423" charge="1" ion="b9" responses="756.727305243411" signaltonoises="9.52871020767723" noises="10.6957786404883" />
        <fragment mz="976.4642334" charge="2" ion="y17" responses="304.487305277877" signaltonoises="4.18710909136645" noises="9.89926639493268" />
        <decoy>
          <peptide id="sp|P13489|RINI_HUMAN.VC[CAM]NDSTVGC[CAM]SELKLAELQC[CAM]PSDKLGQC[CAM]LR.4.0.9948.True" updatedrts="52.0340454835425" scores="23964877.2053304" fdr="1" recomputedscores="-1.25354978917857" predictedrts="52.3707870942533" irts="51.8925076896627" pwhh="4.4250012614167025">
            <fragment mz="950.469970703125" charge="3" ion="y25" responses="538.240378470461" signaltonoises="4.95234977664448" noises="9.40249101829705" />
            <fragment mz="1333.6351318359375" charge="1" ion="y11" responses="165.158306861685" signaltonoises="8.93564714319657" noises="3.7322397814242" />
            <fragment mz="1173.6044921875" charge="1" ion="y10" responses="228.840180326463" signaltonoises="6.90564969416234" noises="4.85553956621081" />
            <fragment mz="989.5196533203125" charge="1" ion="y8" responses="844.055200001706" signaltonoises="16.3071151374094" noises="4.5762412188324" />
            <fragment mz="993.37646484375" charge="1" ion="b9" responses="230.780031952608" signaltonoises="14.6831037152702" noises="3.48187883957015" />
            <fragment mz="1008.5219116210938" charge="2" ion="y17" responses="24.3548538458494" signaltonoises="3.17575258960824" noises="4.14540663705936" />
          </peptide>
        </decoy>
      </peptide>
    </protein>
    <protein id="sp|P62241|RS8_HUMAN">
      <peptide id="sp|P62241|RS8_HUMAN.[PGQ]-QWYESHYALPLGR.2.1.False" updatedrts="65.0213761540925" scores="302444943448.114" fdr="0" recomputedscores="2.7760370362914" predictedrts="64.9630908647563" irts="64.808515201162" pwhh="5.5740090317747848">
        <fragment mz="977.3787842" charge="1" ion="b7" responses="2118.86620568176" signaltonoises="18.2054573604516" noises="8.48745215280577" />
        <fragment mz="1048.415894" charge="1" ion="b8" responses="1992.16534295791" signaltonoises="24.9400457465875" noises="9.03512193341265" />
        <fragment mz="926.5206909" charge="1" ion="y8" responses="1962.31835940856" signaltonoises="17.4872803439442" noises="9.89618729690951" />
        <fragment mz="1013.552673" charge="1" ion="y9" responses="2795.29520515604" signaltonoises="19.2976967132964" noises="10.0692915283926" />
        <fragment mz="1142.595337" charge="1" ion="y10" responses="839.778723638511" signaltonoises="7.08287466032079" noises="12.3921176169647" />
        <fragment mz="442.2772522" charge="1" ion="y4" responses="7930.55274356102" signaltonoises="44.545417628047" noises="13.5358746951637" />
        <decoy>
          <peptide id="sp|P62241|RS8_HUMAN.[PGQ]-QGLPLAYHSEYWR.2.1.True" updatedrts="66.881672184796" scores="11256894.2725566" fdr="1" recomputedscores="-1.61348977930843" predictedrts="64.9630908647563" irts="66.6585949531671" pwhh="3.5935146842181656">
            <fragment mz="726.382080078125" charge="1" ion="b7" responses="430.77991369802" signaltonoises="5.76602519597284" noises="11.1607452079656" />
            <fragment mz="863.4410400390625" charge="1" ion="b8" responses="2859.47442213123" signaltonoises="8.91609371289042" noises="30.345523391807" />
            <fragment mz="1111.49560546875" charge="1" ion="y8" responses="348.643580874003" signaltonoises="5.06738383978761" noises="11.08274244156" />
            <fragment mz="1224.57958984375" charge="1" ion="y9" responses="0" signaltonoises="1" noises="9.0580000305894" />
            <fragment mz="1321.6324462890625" charge="1" ion="y10" responses="247.093479854647" signaltonoises="4.1478902191921" noises="9.1939042786153" />
            <fragment mz="653.30419921875" charge="1" ion="y4" responses="502.956669165437" signaltonoises="5.74704833363827" noises="13.8876559178123" />
          </peptide>
        </decoy>
      </peptide>
      <peptide id="sp|P62241|RS8_HUMAN.IIDVVYNASNNELVR.3.1.False" updatedrts="54.7703205551311" scores="453247928075.287" fdr="0" recomputedscores="2.50336752308754" predictedrts="54.4586229646181" irts="54.61375582561" pwhh="6.2858175853560256">
        <fragment mz="831.4318848" charge="1" ion="y7" responses="19355.0055121666" signaltonoises="59.5674671377031" noises="21.8825697641266" />
        <fragment mz="744.3999023" charge="1" ion="y6" responses="11284.8628034405" signaltonoises="34.0351271697819" noises="23.834481503177" />
        <fragment mz="630.3569336" charge="1" ion="y5" responses="6810.90346327287" signaltonoises="21.6383379056764" noises="24.1030249960485" />
        <fragment mz="817.4454346" charge="1" ion="b7" responses="3802.11198753505" signaltonoises="13.867824441881" noises="16.3399963968045" />
        <fragment mz="902.4689941" charge="1" ion="y8" responses="6680.07289336623" signaltonoises="26.3325607037948" noises="17.4934525517131" />
        <fragment mz="1179.575317" charge="1" ion="y10" responses="3953.40327970385" signaltonoises="44.0787725089954" noises="6.74310568841626" />
        <decoy>
          <peptide id="sp|P62241|RS8_HUMAN.VLENNSANYVVDIIR.3.1.True" updatedrts="56.771296961577" scores="533159848.775523" fdr="0.564209068881966" recomputedscores="-0.44057017229812" predictedrts="54.4586229646181" irts="56.6037433720574" pwhh="1.9985056910925239">
            <fragment mz="877.51416015625" charge="1" ion="y7" responses="139.501649962478" signaltonoises="4.68500899366903" noises="8.23140327679604" />
            <fragment mz="714.45086669921875" charge="1" ion="y6" responses="256.994163335889" signaltonoises="5.62164826379359" noises="13.6348144548887" />
            <fragment mz="615.3824462890625" charge="1" ion="y5" responses="248.927832915569" signaltonoises="4.38375521617221" noises="13.7413811512043" />
            <fragment mz="728.35736083984375" charge="1" ion="b7" responses="0" signaltonoises="1" noises="26.6893109057219" />
            <fragment mz="991.55712890625" charge="1" ion="y8" responses="125.316837856301" signaltonoises="5.42444855678528" noises="7.07347744133406" />
            <fragment mz="1149.626220703125" charge="1" ion="y10" responses="30.5377728881309" signaltonoises="6.26264347802319" noises="2.39871030501167" />
          </peptide>
        </decoy>
      </peptide>
      <peptide id="sp|P62241|RS8_HUMAN.LDVGNFSWGSEC[CAM]C[CAM]TR.2.0.9999.False" updatedrts="57.5490512717583" scores="2676490887509.15" fdr="0" recomputedscores="3.12928326661661" predictedrts="57.3620981211435" irts="57.3772264508538" pwhh="4.0138235967264473">
        <fragment mz="1142.435303" charge="1" ion="y9" responses="7870.34334515607" signaltonoises="61.9770195564556" noises="9.07044886273595" />
        <fragment mz="1055.40332" charge="1" ion="y8" responses="5946.78808881597" signaltonoises="76.5466348049604" noises="6.38036556754066" />
        <fragment mz="1289.503784" charge="1" ion="y10" responses="2902.84404893662" signaltonoises="49.3173940217231" noises="4.7883732443761" />
        <fragment mz="1460.568115" charge="1" ion="y12" responses="1459.78804623867" signaltonoises="61.2780133232744" noises="2.28917117600291" />
        <fragment mz="646.319519" charge="1" ion="b6" responses="838.353419128157" signaltonoises="12.1754577407174" noises="10.4610071274932" />
        <fragment mz="869.3240356" charge="1" ion="y7" responses="6191.39061745068" signaltonoises="75.0470486604945" noises="9.756110416164" />
        <decoy>
          <peptide id="sp|P62241|RS8_HUMAN.TC[CAM]C[CAM]ESGWSFNGVDLR.2.0.9999.True" updatedrts="56.1738027291537" scores="130376464.771574" fdr="0.8456992777413" recomputedscores="-0.956620753327156" predictedrts="57.3620981211435" irts="56.0095304279337" pwhh="5.6036106628946731">
            <fragment mz="1093.54248046875" charge="1" ion="y9" responses="166.812305960633" signaltonoises="4.6711679518475" noises="9.6510415640055" />
            <fragment mz="907.46319580078125" charge="1" ion="y8" responses="292.209093248499" signaltonoises="5.48785677028981" noises="8.96564049924496" />
            <fragment mz="1150.56396484375" charge="1" ion="y10" responses="730.328993349632" signaltonoises="8.37594334138369" noises="10.9142000098075" />
            <fragment mz="1366.6385498046875" charge="1" ion="y12" responses="102.984153726531" signaltonoises="3.69072550568485" noises="6.63467217124173" />
            <fragment mz="695.21234130859375" charge="1" ion="b6" responses="292.028612000945" signaltonoises="12.8528184397038" noises="2.675371695548" />
            <fragment mz="820.43115234375" charge="1" ion="y7" responses="269.201146354519" signaltonoises="6.77777969387687" noises="11.4706663244301" />
          </peptide>
        </decoy>
      </peptide>
      <peptide id="sp|P62241|RS8_HUMAN.ISSLLEEQFQQGK.2.0.9999.False" updatedrts="50.0267286850635" scores="162362495967.777" fdr="0" recomputedscores="2.32003139093077" predictedrts="49.9007723937145" irts="49.8962145710233" pwhh="7.0015367586985064">
        <fragment mz="993.463623" charge="1" ion="y8" responses="21012.5164153292" signaltonoises="92.9931421474285" noises="14.9057203418588" />
        <fragment mz="1106.547607" charge="1" ion="y9" responses="14841.1890599771" signaltonoises="77.4265975253077" noises="12.0958878906239" />
        <fragment mz="864.4210205" charge="1" ion="y7" responses="12178.0323209427" signaltonoises="49.7869675780133" noises="16.8452877180238" />
        <fragment mz="1219.631714" charge="1" ion="y10" responses="2068.33200592014" signaltonoises="23.7387145205436" noises="8.22861723388138" />
        <fragment mz="900.4672852" charge="1" ion="b8" responses="331.440739615595" signaltonoises="5.40084427753377" noises="15.7891664113489" />
        <fragment mz="1047.535645" charge="1" ion="b9" responses="467.782674309191" signaltonoises="6.32477286849273" noises="13.2744311518569" />
        <decoy>
          <peptide id="sp|P62241|RS8_HUMAN.GQQFQEELLSSIK.2.0.9999.True" updatedrts="51.9211649706942" scores="3492459.30240548" fdr="1" recomputedscores="-2.35943474512802" predictedrts="49.9007723937145" irts="51.7802470882477" pwhh="6.6233326693392911">
            <fragment mz="918.51422119140625" charge="1" ion="y8" responses="106.041582961217" signaltonoises="7.04346375148988" noises="4.84621731636587" />
            <fragment mz="1046.5728759765625" charge="1" ion="y9" responses="4059.33511682407" signaltonoises="43.556362576821" noises="8.07856722782605" />
            <fragment mz="789.47161865234375" charge="1" ion="y7" responses="310.401718640783" signaltonoises="18.5784246544108" noises="2.78655046537844" />
            <fragment mz="1193.6412353515625" charge="1" ion="y10" responses="269.127336792998" signaltonoises="23.8523119544744" noises="2.22379768919397" />
            <fragment mz="960.442138671875" charge="1" ion="b8" responses="144.468879130391" signaltonoises="3.76029493996163" noises="13.4495410137624" />
            <fragment mz="1073.5262451171875" charge="1" ion="b9" responses="249.430734111883" signaltonoises="4.78479463216251" noises="9.27511551330564" />
          </peptide>
        </decoy>
      </peptide>
      <peptide id="sp|P62241|RS8_HUMAN.NC[CAM]IVLIDSTPYR.2.0.9999.False" updatedrts="52.9651588301634" scores="15525758777444.6" fdr="0" recomputedscores="3.90550872766947" predictedrts="52.6228212022913" irts="52.8185075955774" pwhh="7.0891296098479621">
        <fragment mz="1063.578247" charge="1" ion="y9" responses="23828.3183528217" signaltonoises="121.750426575822" noises="11.1057917639168" />
        <fragment mz="964.5098267" charge="1" ion="y8" responses="23612.0913705368" signaltonoises="125.054614985616" noises="13.0641397382123" />
        <fragment mz="851.4257813" charge="1" ion="y7" responses="20372.6208044" signaltonoises="74.6448521796334" noises="16.1215749100646" />
        <fragment mz="1176.662354" charge="1" ion="y10" responses="9934.67174279372" signaltonoises="140.324890796923" noises="4.34860025454517" />
        <fragment mz="388.164917" charge="1" ion="b3" responses="18084.1602576088" signaltonoises="52.9136171384" noises="18.6189698846148" />
        <fragment mz="487.2333374" charge="1" ion="b4" responses="3536.0356290653" signaltonoises="28.7340038402454" noises="14.7455163260814" />
        <decoy>
          <peptide id="sp|P62241|RS8_HUMAN.YPTSDILVIC[CAM]NR.2.0.9999.True" updatedrts="51.8860183460266" scores="12698838.5862222" fdr="1" recomputedscores="-2.16164141609019" predictedrts="52.6228212022913" irts="51.7452934800178" pwhh="6.4866848055581068">
            <fragment mz="1089.5721435546875" charge="1" ion="y9" responses="633.14442218691" signaltonoises="9.40404827394044" noises="10.6602831179152" />
            <fragment mz="1002.5401000976563" charge="1" ion="y8" responses="0" signaltonoises="1" noises="14.1553120713687" />
            <fragment mz="887.51312255859375" charge="1" ion="y7" responses="169.110159749636" signaltonoises="6.99317642114026" noises="6.21696401009686" />
            <fragment mz="1190.6197509765625" charge="1" ion="y10" responses="234.94510260527" signaltonoises="4.15122475344259" noises="9.10951496800714" />
            <fragment mz="362.17105102539063" charge="1" ion="b3" responses="709.73463826754" signaltonoises="9.11852953656306" noises="10.1465225245852" />
            <fragment mz="449.20306396484375" charge="1" ion="b4" responses="1716.20225347954" signaltonoises="13.597455023674" noises="12.7583037986818" />
          </peptide>
        </decoy>
      </peptide>
      <peptide id="sp|P62241|RS8_HUMAN.QWYESHYALPLGR.3.0.9999.False" updatedrts="53.2206028564027" scores="1962375983975.02" fdr="0" recomputedscores="3.60913219358575" predictedrts="52.9970061319709" irts="53.0725487873641" pwhh="6.6186117633573609">
        <fragment mz="626.3984375" charge="1" ion="y6" responses="17745.9067951802" signaltonoises="81.5234194133479" noises="14.2388211461809" />
        <fragment mz="789.461731" charge="1" ion="y7" responses="17336.0923263058" signaltonoises="77.573267673636" noises="16.7587782049204" />
        <fragment mz="1305.658569" charge="1" ion="y11" responses="0" signaltonoises="1" noises="0.0499810909090909" />
        <fragment mz="555.3613281" charge="1" ion="y5" responses="9294.36164864888" signaltonoises="65.1543487630185" noises="10.7786501437846" />
        <fragment mz="1065.442505" charge="1" ion="b8" responses="0" signaltonoises="1" noises="4.47832241757294" />
        <fragment mz="746.3726196" charge="2" ion="y12" responses="1358.63115634101" signaltonoises="6.1357270565692" noises="21.110771966166" />
        <decoy>
          <peptide id="sp|P62241|RS8_HUMAN.GLPLAYHSEYWQR.3.0.9999.True" updatedrts="50.831331742332" scores="18042.6198956463" fdr="1" recomputedscores="-4.47300536660635" predictedrts="52.9970061319709" irts="50.6963989503292" pwhh="8.049066704868606">
            <fragment mz="868.394775390625" charge="1" ion="y6" responses="2408.62982271749" signaltonoises="10.2031916273845" noises="18.16296755513" />
            <fragment mz="1005.4537353515625" charge="1" ion="y7" responses="153.965415954637" signaltonoises="4.60243705862288" noises="9.47453614688918" />
            <fragment mz="1449.69091796875" charge="1" ion="y11" responses="38.8437530138627" signaltonoises="330.484678774569" noises="0.0499810909090909" />
            <fragment mz="781.36279296875" charge="1" ion="y5" responses="0" signaltonoises="1" noises="20.1135381718785" />
            <fragment mz="839.4410400390625" charge="1" ion="b8" responses="1533.54195483935" signaltonoises="9.77621524464535" noises="18.7909572036067" />
            <fragment mz="781.89117431640625" charge="2" ion="y12" responses="65.2222791272157" signaltonoises="7.24898620034674" noises="2.15529469533874" />
          </peptide>
        </decoy>
      </peptide>
    </protein>
    <protein id="sp|Q14974|IMB1_HUMAN">
      <peptide id="sp|Q14974|IMB1_HUMAN.GALQYLVPILTQTLTK.3.1.False" updatedrts="91.7308801653799" scores="1417985019647.74" fdr="0" recomputedscores="3.21243010633733" predictedrts="92.1422519932519" irts="91.3713373229152" pwhh="8.7699744183644288">
        <fragment mz="804.4825439" charge="1" ion="y7" responses="6283.74104379639" signaltonoises="2772.589495267" noises="0.118088199440402" />
        <fragment mz="745.4243164" charge="1" ion="b7" responses="1810.29978985388" signaltonoises="61.0005777576008" noises="3.16830178756229" />
        <fragment mz="1014.619385" charge="1" ion="y9" responses="3258.25396961774" signaltonoises="2027.54394012157" noises="0.12166318066714" />
        <fragment mz="691.3984985" charge="1" ion="y6" responses="4373.34051316284" signaltonoises="92.4857500556296" noises="2.47430446903507" />
        <fragment mz="917.5665894" charge="1" ion="y8" responses="1048.14955501077" signaltonoises="746.779870936077" noises="0.106025285352983" />
        <fragment mz="646.355896" charge="1" ion="b6" responses="2289.79394097788" signaltonoises="19.2074210015862" noises="8.48432542624534" />
        <decoy>
          <peptide id="sp|Q14974|IMB1_HUMAN.TLTQTLIPVLYQLAGK.3.1.True" updatedrts="91.7353458213311" scores="1738646682.78014" fdr="0.221968833143292" recomputedscores="0.30096979986697" predictedrts="92.1422519932519" irts="91.3757784546052" pwhh="1.7516779340443192">
            <fragment mz="792.46142578125" charge="1" ion="y7" responses="38.8354974626873" signaltonoises="330.484680254882" noises="0.0499810909090909" />
            <fragment mz="771.4610595703125" charge="1" ion="b7" responses="38.8488792636371" signaltonoises="17.603155681684" noises="0.938353619463114" />
            <fragment mz="988.58258056640625" charge="1" ion="y9" responses="38.8406232743718" signaltonoises="330.484680254882" noises="0.0499810909090909" />
            <fragment mz="679.37738037109375" charge="1" ion="y6" responses="0" signaltonoises="1" noises="5.29552023515853" />
            <fragment mz="891.52984619140625" charge="1" ion="y8" responses="0" signaltonoises="1" noises="0.0499810909090909" />
            <fragment mz="658.37701416015625" charge="1" ion="b6" responses="116.512353565251" signaltonoises="271.958616049587" noises="0.129685298859956" />
          </peptide>
        </decoy>
      </peptide>
      <peptide id="sp|Q14974|IMB1_HUMAN.AAVENLPTFLVELSR.3.1.False" updatedrts="82.2724769548761" scores="93861852959.9507" fdr="0.0121212121212121" recomputedscores="1.5741098109251" predictedrts="82.5494406821929" irts="81.9648772879308" pwhh="8.1001916402002134">
        <fragment mz="603.3460693" charge="1" ion="y5" responses="12361.5442392192" signaltonoises="70.671052719587" noises="9.97685343374413" />
        <fragment mz="1056.572388" charge="1" ion="b10" responses="475.270826005444" signaltonoises="37.0665328459826" noises="2.4697841409895" />
        <fragment mz="716.4301147" charge="1" ion="y6" responses="8207.56557860618" signaltonoises="51.2483868038878" noises="8.01870473536959" />
        <fragment mz="943.4883423" charge="1" ion="b9" responses="1755.40231566941" signaltonoises="28.7862717014268" noises="6.07448242934059" />
        <fragment mz="964.5462036" charge="1" ion="y8" responses="1709.9320177648" signaltonoises="44.4410383507303" noises="2.4988560852578" />
        <fragment mz="863.4985352" charge="1" ion="y7" responses="3054.04562546619" signaltonoises="64.6439169731512" noises="2.50983284509282" />
        <decoy>
          <peptide id="sp|Q14974|IMB1_HUMAN.SLEVLFTPLNEVAAR.3.1.True" updatedrts="81.050169097526" scores="543657157.213422" fdr="0.68226517463547" recomputedscores="-0.646850913000472" predictedrts="82.5494406821929" irts="80.7492820384236" pwhh="1.8525719699890897">
            <fragment mz="545.30419921875" charge="1" ion="y5" responses="0" signaltonoises="1" noises="10.7794699557456" />
            <fragment mz="1114.6142578125" charge="1" ion="b10" responses="141.188938254428" signaltonoises="406.094745641133" noises="0.0499810909090909" />
            <fragment mz="659.34710693359375" charge="1" ion="y6" responses="0" signaltonoises="1" noises="8.56604039050612" />
            <fragment mz="1000.5713500976563" charge="1" ion="b9" responses="207.540216788433" signaltonoises="506.289743831847" noises="0.0499810909090909" />
            <fragment mz="869.48394775390625" charge="1" ion="y8" responses="1227.02735950645" signaltonoises="19.7862126310859" noises="4.48748328468168" />
            <fragment mz="772.43115234375" charge="1" ion="y7" responses="283.909720461864" signaltonoises="6.5210548723274" noises="9.40869426333154" />
          </peptide>
        </decoy>
      </peptide>
      <peptide id="sp|Q14974|IMB1_HUMAN.LLETTDRPDGHQNNLR.4.1.False" updatedrts="24.9156878585174" scores="317894479372.329" fdr="0" recomputedscores="2.84648839430637" predictedrts="25.5085363580591" irts="24.9230772755593" pwhh="4.98420296314545">
        <fragment mz="551.5960083" charge="3" ion="y14" responses="11452.1857959403" signaltonoises="261.022685735556" noises="4.17605292008771" />
        <fragment mz="644.3474731" charge="1" ion="y5" responses="7458.00009816181" signaltonoises="42.0525716131083" noises="15.8069749878221" />
        <fragment mz="1523.730957" charge="1" ion="y13" responses="0" signaltonoises="1" noises="0.0499810909090909" />
        <fragment mz="939.9744873" charge="2" ion="y16" responses="0" signaltonoises="1" noises="0.0499810909090909" />
        <fragment mz="516.2888794" charge="1" ion="y4" responses="4698.39413300448" signaltonoises="39.4956008398717" noises="10.2156195863939" />
        <fragment mz="589.2907104" charge="3" ion="y15" responses="5622.07577084546" signaltonoises="47.2393143286291" noises="10.4886346235973" />
        <decoy>
          <peptide id="sp|Q14974|IMB1_HUMAN.LNNQHGDPRDTTELLR.4.1.True" updatedrts="26.4886666666667" scores="4364238596.03783" fdr="0.0550148116800677" recomputedscores="1.06000017957631" predictedrts="25.5085363580591" irts="26.4874176790538" pwhh="3.1031059039708913">
            <fragment mz="551.27642822265625" charge="3" ion="y14" responses="3979.19093983775" signaltonoises="32.6904957545256" noises="9.57754255253013" />
            <fragment mz="631.37738037109375" charge="1" ion="y5" responses="351.707945536205" signaltonoises="15.5593059875598" noises="2.75757479440013" />
            <fragment mz="1537.771728515625" charge="1" ion="y13" responses="0" signaltonoises="1" noises="0.0499810909090909" />
            <fragment mz="939.9744873046875" charge="2" ion="y16" responses="38.8488794963382" signaltonoises="330.484680254878" noises="0.0499810909090909" />
            <fragment mz="530.32965087890625" charge="1" ion="y4" responses="193.581030284425" signaltonoises="12.003154385661" noises="4.06494612513879" />
            <fragment mz="589.29071044921875" charge="3" ion="y15" responses="1378.81106486726" signaltonoises="15.4206891452977" noises="11.0988620379897" />
          </peptide>
        </decoy>
      </peptide>
      <peptide id="sp|Q14974|IMB1_HUMAN.LAATNALLNSLEFTK.2.0.9999.False" updatedrts="71.0083862910882" scores="239193696818.784" fdr="0" recomputedscores="2.86599137293751" predictedrts="70.9763642523266" irts="70.7626461817652" pwhh="8.6390895886326717">
        <fragment mz="951.5145874" charge="1" ion="y8" responses="9133.49019467736" signaltonoises="32.42429444627" noises="16.8911343503188" />
        <fragment mz="838.430481" charge="1" ion="y7" responses="8067.85785985106" signaltonoises="29.7739241891775" noises="13.7953452802564" />
        <fragment mz="1064.598633" charge="1" ion="y9" responses="4357.09170169357" signaltonoises="54.3319178936676" noises="9.33308970515272" />
        <fragment mz="1249.678711" charge="1" ion="y11" responses="3636.59734909942" signaltonoises="29.5671318923895" noises="6.50524024987885" />
        <fragment mz="1421.763428" charge="1" ion="y13" responses="1823.42961363991" signaltonoises="20.3182562640576" noises="7.93711285213571" />
        <fragment mz="1350.726318" charge="1" ion="y12" responses="1148.83689651881" signaltonoises="14.4939883000944" noises="8.83127915816694" />
        <decoy>
          <peptide id="sp|Q14974|IMB1_HUMAN.TFELSNLLANTAALK.2.0.9999.True" updatedrts="72.40611044546" scores="129382851.238015" fdr="0.530954879328437" recomputedscores="-0.374728787567122" predictedrts="70.9763642523266" irts="72.152694386036" pwhh="15.17999361736525">
            <fragment mz="801.48291015625" charge="1" ion="y8" responses="4087.56627137547" signaltonoises="11.6965581564315" noises="16.5867977964962" />
            <fragment mz="688.3988037109375" charge="1" ion="y7" responses="137.382185010326" signaltonoises="3.72881663668145" noises="14.6059094518944" />
            <fragment mz="914.56695556640625" charge="1" ion="y9" responses="142.826720090656" signaltonoises="11.8852099755864" noises="2.91256256854749" />
            <fragment mz="1115.641845703125" charge="1" ion="y11" responses="194.874461820718" signaltonoises="4.35737494451499" noises="7.8746064607731" />
            <fragment mz="1357.7685546875" charge="1" ion="y13" responses="106.073141109581" signaltonoises="12.717371069034" noises="2.68436804869882" />
            <fragment mz="1228.7259521484375" charge="1" ion="y12" responses="196.236593344829" signaltonoises="109.690795515118" noises="0.472128347349402" />
          </peptide>
        </decoy>
      </peptide>
      <peptide id="sp|Q14974|IMB1_HUMAN.AAVEN[Dea]LPTFLVELSR.3.0.9999.False" updatedrts="82.2965127075351" scores="784383628604.471" fdr="0" recomputedscores="2.49614920804305" predictedrts="82.833098459482" irts="81.9887810422713" pwhh="8.1001916402002134">
        <fragment mz="603.3460693" charge="1" ion="y5" responses="12361.5442392192" signaltonoises="63.5475369639816" noises="11.095233091274" />
        <fragment mz="716.4301147" charge="1" ion="y6" responses="8207.56557860618" signaltonoises="49.102485610437" noises="8.36914214902878" />
        <fragment mz="1061.598999" charge="1" ion="y9" responses="1744.37924794522" signaltonoises="1148.59313015829" noises="0.132607832368071" />
        <fragment mz="797.4039307" charge="1" ion="b8" responses="829.761396185207" signaltonoises="16.5186152462589" noises="7.22103357418754" />
        <fragment mz="504.2776489" charge="1" ion="y4" responses="10415.5901526503" signaltonoises="36.3079668047331" noises="17.2332847449529" />
        <fragment mz="375.2350464" charge="1" ion="y3" responses="4720.94690955907" signaltonoises="29.1332741730431" noises="8.32730099502252" />
        <decoy>
          <peptide id="sp|Q14974|IMB1_HUMAN.SLEVLFTPLN[Dea]EVAAR.3.0.9999.True" updatedrts="82.60585" scores="450507.831266267" fdr="1" recomputedscores="-3.74467696778945" predictedrts="82.833098459482" irts="82.2964195319976" pwhh="1.7299165723716885">
            <fragment mz="545.30419921875" charge="1" ion="y5" responses="0" signaltonoises="1" noises="11.007320553971" />
            <fragment mz="660.33111572265625" charge="1" ion="y6" responses="283.9136502255" signaltonoises="11.915141085625" noises="6.99025420049694" />
            <fragment mz="971.515625" charge="1" ion="y9" responses="114.383443615014" signaltonoises="183.403179998278" noises="0.192268036901136" />
            <fragment mz="887.4873046875" charge="1" ion="b8" responses="0" signaltonoises="1" noises="8.13051625591529" />
            <fragment mz="416.2615966796875" charge="1" ion="y4" responses="0" signaltonoises="1" noises="8.29115679715084" />
            <fragment mz="317.19317626953125" charge="1" ion="y3" responses="297.072707824548" signaltonoises="4.88297053525165" noises="13.3632432321183" />
          </peptide>
        </decoy>
      </peptide>
      <peptide id="sp|Q14974|IMB1_HUMAN.PMIHELLTEGRR.3.0.9931.False" updatedrts="37.835345002528" scores="289858543.601566" fdr="0.395818312905552" recomputedscores="-0.100165522610402" predictedrts="37.7373941746409" irts="37.7717829065348" pwhh="6.3971009672840768">
        <fragment mz="721.3701782" charge="1" ion="b6" responses="582.899894968319" signaltonoises="7.51095116695999" noises="14.5832174357076" />
        <fragment mz="731.4158325" charge="1" ion="y6" responses="27932.3488448616" signaltonoises="74.3243780806557" noises="25.4287081206203" />
        <fragment mz="618.3317871" charge="1" ion="y5" responses="11362.4678829724" signaltonoises="26.5956279207602" noises="25.4555581580758" />
        <fragment mz="973.5425415" charge="1" ion="y8" responses="0" signaltonoises="1" noises="2.60806229066759" />
        <fragment mz="388.2415161" charge="1" ion="y3" responses="4380.64849709837" signaltonoises="22.4058846668714" noises="14.8080577682571" />
        <fragment mz="175.1189575" charge="1" ion="y1" responses="0" signaltonoises="1" noises="42.0811550645135" />
        <decoy>
          <peptide id="sp|Q14974|IMB1_HUMAN.RGETLLEHIMPR.3.0.9931.True" updatedrts="37.1504202509033" scores="17237423.8938903" fdr="1" recomputedscores="-1.74653036152564" predictedrts="37.7373941746409" irts="37.0906195896681" pwhh="3.3046071424448558">
            <fragment mz="670.38824462890625" charge="1" ion="b6" responses="89.6947447639001" signaltonoises="3.43786317684936" noises="14.1028433431597" />
            <fragment mz="782.39776611328125" charge="1" ion="y6" responses="520.50633537383" signaltonoises="4.67423733236286" noises="12.6100269991555" />
            <fragment mz="653.35516357421875" charge="1" ion="y5" responses="322.410196910701" signaltonoises="4.20760041403119" noises="17.382496773626" />
            <fragment mz="1008.56591796875" charge="1" ion="y8" responses="30.53776965214" signaltonoises="6.97086158354367" noises="2.15498943667563" />
            <fragment mz="403.21218872070313" charge="1" ion="y3" responses="1681.51039851461" signaltonoises="8.70903944826608" noises="18.4223496866188" />
            <fragment mz="175.11895751953125" charge="1" ion="y1" responses="676.053890483225" signaltonoises="3.34034017048739" noises="39.6470761932074" />
          </peptide>
        </decoy>
      </peptide>
    </protein>
    <protein id="sp|Q14315|FLNC_HUMAN">
      <peptide id="sp|Q14315|FLNC_HUMAN.LYAQDADGC[CAM]PIDIK.2.1.False" updatedrts="43.8182868562881" scores="967958748.937299" fdr="0.190769230769231" recomputedscores="0.403261288844123" predictedrts="43.3780311365267" irts="43.7218679458923" pwhh="6.3608059215622825">
        <fragment mz="1103.503784" charge="1" ion="y10" responses="1617.11682090156" signaltonoises="20.8469275816842" noises="7.97984320791115" />
        <fragment mz="994.3934937" charge="1" ion="b9" responses="242.107029220299" signaltonoises="17.5697287854183" noises="4.05917020833909" />
        <fragment mz="917.4396973" charge="1" ion="y8" responses="644.914732562647" signaltonoises="11.7458186488072" noises="8.78924161097985" />
        <fragment mz="1302.599487" charge="1" ion="y12" responses="629.999583518316" signaltonoises="30.6067631819583" noises="3.37545830885061" />
        <fragment mz="988.4768066" charge="1" ion="y9" responses="945.811166187188" signaltonoises="12.7346840584712" noises="10.0212293635049" />
        <fragment mz="802.4127808" charge="1" ion="y7" responses="1358.33678439249" signaltonoises="17.4575294081109" noises="8.3874599836239" />
        <decoy>
          <peptide id="sp|Q14315|FLNC_HUMAN.IDIPC[CAM]GDADQAYLK.2.1.True" updatedrts="45.12058782681" scores="1623776763.88148" fdr="0.695505238256168" recomputedscores="-0.673592306825475" predictedrts="43.3780311365267" irts="45.0170170064792" pwhh="5.0657885006273728">
            <fragment mz="1140.4990234375" charge="1" ion="y10" responses="208.17704877092" signaltonoises="12.835246720243" noises="4.03492192540836" />
            <fragment mz="957.39825439453125" charge="1" ion="b9" responses="271.741920523014" signaltonoises="6.7226560601961" noises="5.61805522605071" />
            <fragment mz="923.4468994140625" charge="1" ion="y8" responses="247.607117853146" signaltonoises="4.13256885177978" noises="7.55951881335495" />
            <fragment mz="1350.6358642578125" charge="1" ion="y12" responses="271.789976371991" signaltonoises="13.8124010097446" noises="2.71533087144156" />
            <fragment mz="980.46832275390625" charge="1" ion="y9" responses="0" signaltonoises="1" noises="5.44439968362002" />
            <fragment mz="808.419921875" charge="1" ion="y7" responses="433.921083573854" signaltonoises="13.2798980658624" noises="4.28225723953613" />
          </peptide>
        </decoy>
      </peptide>
      <peptide id="sp|Q14315|FLNC_HUMAN.GPGLSQAFVGQK.2.0.9992.False" updatedrts="39.2843748449622" scores="11735006531.6236" fdr="0.234404536862004" recomputedscores="0.263351201864607" predictedrts="38.7333939553508" irts="39.2128550409116" pwhh="5.9425572326605254">
        <fragment mz="864.4573975" charge="1" ion="y8" responses="8650.13540465801" signaltonoises="58.8447103300771" noises="10.8721965486526" />
        <fragment mz="977.5414429" charge="1" ion="y9" responses="3018.18447802354" signaltonoises="23.2620825527705" noises="8.7357675296402" />
        <fragment mz="649.3667603" charge="1" ion="y6" responses="2180.40213164862" signaltonoises="24.1595492577363" noises="10.6346778479802" />
        <fragment mz="777.425354" charge="1" ion="y7" responses="1637.85775319293" signaltonoises="10.7506262317002" noises="14.912952903914" />
        <fragment mz="914.4730225" charge="1" ion="b10" responses="100.808068709962" signaltonoises="3.82436407744297" noises="14.2483421682393" />
        <fragment mz="1034.562866" charge="1" ion="y10" responses="3133.21690131351" signaltonoises="45.8381880481586" noises="3.80577990638593" />
        <decoy>
          <peptide id="sp|Q14315|FLNC_HUMAN.QGVFAQSLGPGK.2.0.9992.True" updatedrts="40.3741126132657" scores="34860755.3202849" fdr="1" recomputedscores="-2.2500089170065" predictedrts="38.7333939553508" irts="40.2966082430141" pwhh="2.9495585459565783">
            <fragment mz="757.4202880859375" charge="1" ion="y8" responses="328.897909623847" signaltonoises="5.09665692291208" noises="12.6043724706028" />
            <fragment mz="904.48870849609375" charge="1" ion="y9" responses="0" signaltonoises="1" noises="8.96235830888119" />
            <fragment mz="558.3245849609375" charge="1" ion="y6" responses="150.493627949842" signaltonoises="3.26452007977363" noises="15.1529008846433" />
            <fragment mz="686.3831787109375" charge="1" ion="y7" responses="569.826480670123" signaltonoises="7.93540873583379" noises="15.8836329197405" />
            <fragment mz="985.5101318359375" charge="1" ion="b10" responses="249.967301292799" signaltonoises="9.1994482492211" noises="11.2762797396546" />
            <fragment mz="1003.55712890625" charge="1" ion="y10" responses="246.956337025345" signaltonoises="5.93161375777048" noises="5.15354709554897" />
          </peptide>
        </decoy>
      </peptide>
      <peptide id="sp|Q14315|FLNC_HUMAN.AFGPGLEPTGC[CAM]IVDKPAEFTIDAR.3.0.9969.False" updatedrts="62.7835583852255" scores="19018738726.0793" fdr="0.0526762956669499" recomputedscores="1.090425031597" predictedrts="62.6925616886287" irts="62.5829869655874" pwhh="8.0585626218593536">
        <fragment mz="1019.515625" charge="1" ion="y9" responses="5952.32493571519" signaltonoises="48.3477984765211" noises="9.25465176513566" />
        <fragment mz="1009.996216" charge="2" ion="y18" responses="1324.06392386763" signaltonoises="28.8351992444591" noises="3.25253273708349" />
        <fragment mz="1158.564453" charge="2" ion="b22" responses="0" signaltonoises="1" noises="10.3283175061805" />
        <fragment mz="1044.508911" charge="2" ion="b20" responses="0" signaltonoises="1" noises="13.6421538847396" />
        <fragment mz="1147.610596" charge="1" ion="y10" responses="2364.76745099625" signaltonoises="20.2738136656073" noises="9.55245540944081" />
        <fragment mz="922.4628906" charge="1" ion="y8" responses="1207.22600035449" signaltonoises="17.6180195800179" noises="9.95710398895501" />
        <decoy>
          <peptide id="sp|Q14315|FLNC_HUMAN.ADITFEAPKDVIC[CAM]GTPELGPGFAR.3.0.9969.True" updatedrts="61.5542382122064" scores="4594032.36019884" fdr="1" recomputedscores="-2.55496575163597" predictedrts="62.6925616886287" irts="61.3604179102883" pwhh="8.62472526782244">
            <fragment mz="943.49957275390625" charge="1" ion="y9" responses="114.746266683123" signaltonoises="4.2413442023151" noises="14.627857138284" />
            <fragment mz="942.9854736328125" charge="2" ion="y18" responses="130.555094490824" signaltonoises="17.7473474362472" noises="2.7922538329987" />
            <fragment mz="1158.564453125" charge="2" ion="b22" responses="1528.38865618368" signaltonoises="12.486263208104" noises="10.1393810373393" />
            <fragment mz="1056.51953125" charge="2" ion="b20" responses="660.667805674183" signaltonoises="7.2018417195082" noises="11.1715615261435" />
            <fragment mz="1044.5472412109375" charge="1" ion="y10" responses="108.141976588377" signaltonoises="3.26388598808004" noises="12.730283056332" />
            <fragment mz="846.44683837890625" charge="1" ion="y8" responses="218.816684327974" signaltonoises="7.30035587537646" noises="13.0016063407638" />
          </peptide>
        </decoy>
      </peptide>
      <peptide id="sp|Q14315|FLNC_HUMAN.VSGPGVEPHGVLR.3.0.9953.False" updatedrts="30.3594730583482" scores="26879631.8925948" fdr="1" recomputedscores="-1.47442459668498" predictedrts="30.759422908548" irts="30.3369665739539" pwhh="7.1253309886535812">
        <fragment mz="626.3143921" charge="1" ion="b7" responses="141.394017929326" signaltonoises="3.24508546626593" noises="14.1187652841061" />
        <fragment mz="678.404541" charge="1" ion="y6" responses="6453.23436081714" signaltonoises="47.2004179128993" noises="10.7785222656993" />
        <fragment mz="807.4471436" charge="1" ion="y7" responses="3467.00496487885" signaltonoises="50.9676300025866" noises="4.8273604363244" />
        <fragment mz="1117.611328" charge="1" ion="y11" responses="0" signaltonoises="1" noises="1.72496715290417" />
        <fragment mz="602.8252563" charge="2" ion="y12" responses="2783.48771774983" signaltonoises="27.5995037650197" noises="7.90298268113209" />
        <fragment mz="1060.589844" charge="1" ion="y10" responses="0" signaltonoises="1" noises="0.0679302511350831" />
        <decoy>
          <peptide id="sp|Q14315|FLNC_HUMAN.LVGHPEVGPGSVR.3.0.9953.True" updatedrts="31.1742471328308" scores="4798999.70556702" fdr="1" recomputedscores="-2.31625298546345" predictedrts="30.759422908548" irts="31.1472661138013" pwhh="13.111231426518234">
            <fragment mz="732.4039306640625" charge="1" ion="b7" responses="1528.73242653666" signaltonoises="13.2568937666839" noises="8.18377252729602" />
            <fragment mz="572.3150634765625" charge="1" ion="y6" responses="879.577541893997" signaltonoises="7.86545504163087" noises="14.7677949492298" />
            <fragment mz="671.38348388671875" charge="1" ion="y7" responses="0" signaltonoises="1" noises="11.2658403338341" />
            <fragment mz="1091.5592041015625" charge="1" ion="y11" responses="194.230120482211" signaltonoises="264.42245858742" noises="0.079418365117668" />
            <fragment mz="595.81744384765625" charge="2" ion="y12" responses="177.954660400415" signaltonoises="5.71256596521597" noises="8.03010344120343" />
            <fragment mz="1034.5377197265625" charge="1" ion="y10" responses="155.38949346292" signaltonoises="267.202034019459" noises="0.0618598089470776" />
          </peptide>
        </decoy>
      </peptide>
      <peptide id="sp|Q14315|FLNC_HUMAN.VHVQPAVDTSGVK.3.0.9498.False" updatedrts="25.8353607185537" scores="48933120623.1966" fdr="0" recomputedscores="2.51951248711467" predictedrts="26.1523821977473" irts="25.8376995231691" pwhh="6.2941721355439588">
        <fragment mz="632.3515015" charge="1" ion="b6" responses="3216.24434039958" signaltonoises="30.7879448367535" noises="9.42347937764187" />
        <fragment mz="705.3777466" charge="1" ion="y7" responses="6789.73140020443" signaltonoises="69.42699944104" noises="7.79801782828976" />
        <fragment mz="464.2615967" charge="1" ion="b4" responses="7703.21697219582" signaltonoises="69.0665323960716" noises="9.34927876450036" />
        <fragment mz="606.3093262" charge="1" ion="y6" responses="6300.53774562835" signaltonoises="49.6864760757865" noises="11.5542115279277" />
        <fragment mz="561.3143311" charge="1" ion="b5" responses="0" signaltonoises="1" noises="7.75678653248908" />
        <fragment mz="316.6793823" charge="2" ion="b6" responses="1456.87586746801" signaltonoises="65.1744595279697" noises="2.26123692998545" />
        <decoy>
          <peptide id="sp|Q14315|FLNC_HUMAN.VGSTDVAPQVHVK.3.0.9498.True" updatedrts="23.9944177938019" scores="129490.661272853" fdr="1" recomputedscores="-3.2302948067583" predictedrts="26.1523821977473" irts="24.0068665947173" pwhh="6.5566843942848294">
            <fragment mz="559.272216796875" charge="1" ion="b6" responses="144.847741078706" signaltonoises="3.50639887987298" noises="9.46873585901" />
            <fragment mz="778.45697021484375" charge="1" ion="y7" responses="38.8499957341776" signaltonoises="323.249672837755" noises="0.051099772404724" />
            <fragment mz="345.17684936523438" charge="1" ion="b4" responses="142.507064392195" signaltonoises="4.11257180618999" noises="7.85101660646051" />
            <fragment mz="707.41986083984375" charge="1" ion="y6" responses="0" signaltonoises="1" noises="1.20119579030839" />
            <fragment mz="460.20379638671875" charge="1" ion="b5" responses="182.096926576051" signaltonoises="4.28653720892364" noises="7.696127586087" />
            <fragment mz="280.13973999023438" charge="2" ion="b6" responses="291.919836778024" signaltonoises="8.30334899891796" noises="4.03167896767885" />
          </peptide>
        </decoy>
      </peptide>
      <peptide id="sp|Q14315|FLNC_HUMAN.LGSFGSITR.2.0.9474.False" updatedrts="38.7231046701498" scores="19171473754.6506" fdr="0.0424426158510178" recomputedscores="1.19906660420941" predictedrts="38.980480894781" irts="38.6546672209698" pwhh="9.4232210683587585">
        <fragment mz="533.3041992" charge="1" ion="y5" responses="14243.0593195913" signaltonoises="33.1351565308941" noises="24.6472956154647" />
        <fragment mz="824.4260864" charge="1" ion="y8" responses="6990.32341295292" signaltonoises="30.8898767896101" noises="15.5728431026601" />
        <fragment mz="767.4046021" charge="1" ion="y7" responses="5300.06119753885" signaltonoises="17.5353879180151" noises="15.3097345105761" />
        <fragment mz="662.3508301" charge="1" ion="b7" responses="780.508832193799" signaltonoises="7.15459345605357" noises="19.086026151438" />
        <fragment mz="680.3726196" charge="1" ion="y6" responses="3796.00998014033" signaltonoises="17.1299305144351" noises="16.5676358040671" />
        <fragment mz="763.3984985" charge="1" ion="b8" responses="1576.2048829404" signaltonoises="6.45096092212489" noises="31.0989571143579" />
        <decoy>
          <peptide id="sp|Q14315|FLNC_HUMAN.TISGFSGLR.2.0.9474.True" updatedrts="39.4392662695004" scores="116548192.010224" fdr="0.886564236678653" recomputedscores="-1.01371660644313" predictedrts="38.980480894781" irts="39.366895840638" pwhh="2.8138962980598055">
            <fragment mz="579.324951171875" charge="1" ion="y5" responses="470.214295361867" signaltonoises="3.7770972197717" noises="24.0769227261755" />
            <fragment mz="836.46246337890625" charge="1" ion="y8" responses="408.468751733614" signaltonoises="9.86163651935412" noises="8.94927406101313" />
            <fragment mz="723.37841796875" charge="1" ion="y7" responses="92.6244268708768" signaltonoises="3.47815372543444" noises="14.3947800242167" />
            <fragment mz="650.31439208984375" charge="1" ion="b7" responses="658.295953095018" signaltonoises="3.10131724299219" noises="34.1793839452983" />
            <fragment mz="636.34637451171875" charge="1" ion="y6" responses="1191.26956381638" signaltonoises="6.9640366522647" noises="19.7465607188603" />
            <fragment mz="763.39849853515625" charge="1" ion="b8" responses="697.227469360407" signaltonoises="4.06537758422537" noises="33.1267747311211" />
          </peptide>
        </decoy>
      </peptide>
    </protein>
    <protein id="sp|P82979|SARNP_HUMAN">
      <peptide id="sp|P82979|SARNP_HUMAN.FGIVTSSAGTGTTEDTEAK.2.1.False" updatedrts="38.6475652607968" scores="7460681583947.03" fdr="0" recomputedscores="4.18011802529285" predictedrts="38.8354242802764" irts="38.5795426550858" pwhh="8.1525432435163783">
        <fragment mz="1109.495728" charge="1" ion="y11" responses="4802.0384092771" signaltonoises="71.5089856771747" noises="3.87679122018806" />
        <fragment mz="1455.644531" charge="1" ion="y15" responses="4185.33871966951" signaltonoises="2725.73042910399" noises="0.113404693646715" />
        <fragment mz="1267.564819" charge="1" ion="y13" responses="3744.62927790877" signaltonoises="2225.69216315067" noises="0.104739060681122" />
        <fragment mz="951.4265747" charge="1" ion="y9" responses="2909.8993920855" signaltonoises="79.2873844741097" noises="2.53517928273739" />
        <fragment mz="1180.532837" charge="1" ion="y12" responses="2350.75947921957" signaltonoises="1713.22197815623" noises="0.166894826754511" />
        <fragment mz="1354.596802" charge="1" ion="y14" responses="2356.58496530963" signaltonoises="94.9996868616485" noises="2.45112621344703" />
        <decoy>
          <peptide id="sp|P82979|SARNP_HUMAN.AETDETTGTGASSTVIGFK.2.1.True" updatedrts="38.9134886865246" scores="2863609288.16952" fdr="0.116504854368932" recomputedscores="0.764253282646673" predictedrts="38.8354242802764" irts="38.8440056961303" pwhh="2.6189818316047888">
            <fragment mz="1067.5731201171875" charge="1" ion="y11" responses="0" signaltonoises="1" noises="0.0499810909090909" />
            <fragment mz="1455.7325439453125" charge="1" ion="y15" responses="114.452397999177" signaltonoises="13.3937592303402" noises="1.5670669304035" />
            <fragment mz="1225.642333984375" charge="1" ion="y13" responses="113.808257625466" signaltonoises="29.7296867252206" noises="1.07235240731862" />
            <fragment mz="909.5040283203125" charge="1" ion="y9" responses="80.4526470630549" signaltonoises="375.218813151413" noises="0.0499810909090909" />
            <fragment mz="1124.5946044921875" charge="1" ion="y12" responses="0" signaltonoises="1" noises="0.0499810909090909" />
            <fragment mz="1326.68994140625" charge="1" ion="y14" responses="38.8488794963347" signaltonoises="330.484680254874" noises="0.0499810909090909" />
          </peptide>
        </decoy>
      </peptide>
      <peptide id="sp|P82979|SARNP_HUMAN.FNVPVSLESK.2.1.False" updatedrts="49.6946255944622" scores="76279252968697.4" fdr="0" recomputedscores="4.87088456461659" predictedrts="49.9263930961793" irts="49.5659353072077" pwhh="7.33365592398525">
        <fragment mz="759.4246826" charge="1" ion="y7" responses="66891.2951888897" signaltonoises="128.019151200913" noises="35.6628395981122" />
        <fragment mz="858.493103" charge="1" ion="y8" responses="12671.5195579878" signaltonoises="35.5951442209173" noises="21.4513542602068" />
        <fragment mz="662.3719482" charge="1" ion="y6" responses="7097.01483957254" signaltonoises="15.9451421981395" noises="27.3657383164667" />
        <fragment mz="361.1870422" charge="1" ion="b3" responses="8644.81635728111" signaltonoises="41.1322979036699" noises="18.2445002342185" />
        <fragment mz="363.187439" charge="1" ion="y3" responses="2139.2308987195" signaltonoises="12.7273840962078" noises="19.0471133842417" />
        <fragment mz="262.1186218" charge="1" ion="b2" responses="60783.5529885751" signaltonoises="170.797261382205" noises="20.35024273492" />
        <decoy>
          <peptide id="sp|P82979|SARNP_HUMAN.SELSVPVNFK.2.1.True" updatedrts="49.9265364225041" scores="94306.9100388372" fdr="1" recomputedscores="-4.0311772038584" predictedrts="49.9263930961793" irts="49.7965725392125" pwhh="7.031479261817462">
            <fragment mz="790.44573974609375" charge="1" ion="y7" responses="3407.5645830172" signaltonoises="13.928259143521" noises="24.5387225153826" />
            <fragment mz="903.52984619140625" charge="1" ion="y8" responses="7330.25570383004" signaltonoises="50.7764836376425" noises="12.0725665827176" />
            <fragment mz="703.41375732421875" charge="1" ion="y6" responses="0" signaltonoises="1" noises="23.4005498436104" />
            <fragment mz="330.16595458984375" charge="1" ion="b3" responses="1306.63363031654" signaltonoises="11.8433345380417" noises="17.3613450251328" />
            <fragment mz="408.22415161132813" charge="1" ion="y3" responses="868.599753712208" signaltonoises="10.6758524057581" noises="18.6906231283245" />
            <fragment mz="217.08189392089844" charge="1" ion="b2" responses="523.89848798922" signaltonoises="5.155181766554" noises="28.2157908662769" />
          </peptide>
        </decoy>
      </peptide>
      <peptide id="sp|P82979|SARNP_HUMAN.FGISSVPTK.2.0.9993.False" updatedrts="37.7615064197444" scores="23848377245406.4" fdr="0" recomputedscores="4.29371109698237" predictedrts="38.027547624533" irts="37.6983498267077" pwhh="7.6975094618438957">
        <fragment mz="618.3457031" charge="1" ion="y6" responses="61295.4851621355" signaltonoises="169.760496441727" noises="22.6575293456256" />
        <fragment mz="788.4512329" charge="1" ion="y8" responses="31840.7405535904" signaltonoises="113.592419097734" noises="16.0932766574091" />
        <fragment mz="591.3136597" charge="1" ion="b6" responses="2451.11228452257" signaltonoises="10.5502824895672" noises="24.770098633248" />
        <fragment mz="731.4298096" charge="1" ion="y7" responses="18730.6443513216" signaltonoises="92.9680314898033" noises="15.0116641916412" />
        <fragment mz="531.3136597" charge="1" ion="y5" responses="13143.1952119787" signaltonoises="38.8606825210057" noises="19.924623849891" />
        <fragment mz="318.1812134" charge="1" ion="b3" responses="6034.6787371586" signaltonoises="31.5288214619105" noises="11.9836536365503" />
        <decoy>
          <peptide id="sp|P82979|SARNP_HUMAN.TPVSSIGFK.2.0.9993.True" updatedrts="39.5509368094268" scores="5955790.47930598" fdr="1" recomputedscores="-2.31117464931809" predictedrts="38.027547624533" irts="39.4779531139985" pwhh="6.3969240478406437">
            <fragment mz="638.350830078125" charge="1" ion="y6" responses="631.479903474136" signaltonoises="5.89915980414166" noises="20.3894099782229" />
            <fragment mz="834.47198486328125" charge="1" ion="y8" responses="247.662031702535" signaltonoises="11.5668068766609" noises="7.03583905759958" />
            <fragment mz="585.32427978515625" charge="1" ion="b6" responses="794.099652756142" signaltonoises="8.43627618814638" noises="20.6416379730245" />
            <fragment mz="737.419189453125" charge="1" ion="y7" responses="106.820196798201" signaltonoises="4.59996746087427" noises="12.5524033396035" />
            <fragment mz="551.31878662109375" charge="1" ion="y5" responses="3818.80259246261" signaltonoises="18.9459026684466" noises="18.8524370896376" />
            <fragment mz="298.1761474609375" charge="1" ion="b3" responses="178.377495873957" signaltonoises="4.21667588409881" noises="16.8100692955153" />
          </peptide>
        </decoy>
      </peptide>
      <peptide id="sp|P82979|SARNP_HUMAN.ITSEIPQTER.2.0.9992.False" updatedrts="27.3593797331192" scores="4120441789826.96" fdr="0" recomputedscores="3.03665517688697" predictedrts="27.3604566392443" irts="27.353349007973" pwhh="6.4404291391906181">
        <fragment mz="630.3205566" charge="1" ion="y5" responses="27555.5381023783" signaltonoises="176.702229348068" noises="11.1192304729096" />
        <fragment mz="959.479248" charge="1" ion="y8" responses="13935.7244083816" signaltonoises="78.7880662301827" noises="11.5963470651057" />
        <fragment mz="872.4472046" charge="1" ion="y7" responses="2897.82157620046" signaltonoises="46.7119059487869" noises="4.51348298786635" />
        <fragment mz="1060.526978" charge="1" ion="y9" responses="4369.39202717212" signaltonoises="66.1931142414067" noises="5.15646433356892" />
        <fragment mz="544.2977295" charge="1" ion="b5" responses="1614.12619372117" signaltonoises="18.0381777363611" noises="7.66446436808243" />
        <fragment mz="302.171051" charge="1" ion="b3" responses="0" signaltonoises="1" noises="0.181669368787299" />
        <decoy>
          <peptide id="sp|P82979|SARNP_HUMAN.ETQPIESTIR.2.0.9992.True" updatedrts="29.6865617782025" scores="496556354.525151" fdr="0.766099432766099" recomputedscores="-0.819218360828816" predictedrts="27.3604566392443" irts="29.6677507535974" pwhh="6.6568002112847067">
            <fragment mz="605.3253173828125" charge="1" ion="y5" responses="982.386393792673" signaltonoises="15.0282792891795" noises="6.16996174198129" />
            <fragment mz="943.520751953125" charge="1" ion="y8" responses="725.722849917155" signaltonoises="31.8628959144796" noises="3.35846026667205" />
            <fragment mz="815.462158203125" charge="1" ion="y7" responses="1151.48052679568" signaltonoises="46.5563813781171" noises="2.79036840226721" />
            <fragment mz="1044.568359375" charge="1" ion="y9" responses="54.2871821914854" signaltonoises="15.1627185980012" noises="1.76131990660551" />
            <fragment mz="569.29296875" charge="1" ion="b5" responses="65.8622153674032" signaltonoises="3.63856569635189" noises="9.7844042039947" />
            <fragment mz="359.1561279296875" charge="1" ion="b3" responses="151.067606113582" signaltonoises="4.87315942450345" noises="7.94922017439692" />
          </peptide>
        </decoy>
      </peptide>
      <peptide id="sp|P82979|SARNP_HUMAN.LAELKQEC[CAM]LAR.3.0.9973.False" updatedrts="30.3325054308528" scores="908661835602.896" fdr="0" recomputedscores="3.0498071372154" predictedrts="30.6237578702217" irts="30.3101470458974" pwhh="5.1184321136831716">
        <fragment mz="1217.630737" charge="1" ion="y10" responses="0" signaltonoises="1" noises="0.0499810909090909" />
        <fragment mz="776.3719482" charge="1" ion="y6" responses="15315.1808319625" signaltonoises="83.7515297708624" noises="18.6568907069675" />
        <fragment mz="1146.593628" charge="1" ion="y9" responses="0" signaltonoises="1" noises="0.0499810909090909" />
        <fragment mz="648.3133545" charge="1" ion="y5" responses="8096.60371920152" signaltonoises="45.3275192438743" noises="16.1955241911233" />
        <fragment mz="904.4669189" charge="1" ion="y7" responses="5719.51666459046" signaltonoises="135.976243462404" noises="4.19261363540721" />
        <fragment mz="519.270752" charge="1" ion="y4" responses="5402.68546242477" signaltonoises="36.3198263308357" noises="17.3046096944732" />
        <decoy>
          <peptide id="sp|P82979|SARNP_HUMAN.ALC[CAM]EQKLEALR.3.0.9973.True" updatedrts="30.7426" scores="970582912.034357" fdr="0.343897996357013" recomputedscores="-0.00576934726920958" predictedrts="30.6237578702217" irts="30.7179894786416" pwhh="2.1697831611213911">
            <fragment mz="1259.6776123046875" charge="1" ion="y10" responses="38.8500000000005" signaltonoises="330.484680254878" noises="0.0499810909090909" />
            <fragment mz="729.46173095703125" charge="1" ion="y6" responses="77.6384886293679" signaltonoises="155.457234561795" noises="0.12059850102606" />
            <fragment mz="1146.5936279296875" charge="1" ion="y9" responses="26.4174413578114" signaltonoises="224.724848194158" noises="0.0499810909090909" />
            <fragment mz="601.36676025390625" charge="1" ion="y5" responses="296.462657718377" signaltonoises="4.64690627343274" noises="12.0645170458294" />
            <fragment mz="857.52032470703125" charge="1" ion="y7" responses="0" signaltonoises="1" noises="0.0499810909090909" />
            <fragment mz="488.28271484375" charge="1" ion="y4" responses="0" signaltonoises="1" noises="19.3453924164622" />
          </peptide>
        </decoy>
      </peptide>
      <peptide id="sp|P82979|SARNP_HUMAN.FNVPVSLESKK.3.0.3356.False" updatedrts="42.2623589948414" scores="3849717407.60694" fdr="1" recomputedscores="-1.20323216967624" predictedrts="41.8015233516177" irts="42.1744848495824" pwhh="8.0965465539848136">
        <fragment mz="691.3984985" charge="1" ion="y6" responses="7279.20648770793" signaltonoises="54.9236536149629" noises="9.54334787855082" />
        <fragment mz="986.5880737" charge="1" ion="y9" responses="0" signaltonoises="1" noises="0.0499810909090909" />
        <fragment mz="887.5196533" charge="1" ion="y8" responses="3633.52961125425" signaltonoises="41.2673687271383" noises="8.19948970842136" />
        <fragment mz="790.4669189" charge="1" ion="y7" responses="2003.92323833351" signaltonoises="52.0105346128656" noises="3.59941310945189" />
        <fragment mz="361.1870422" charge="1" ion="b3" responses="4160.32864583774" signaltonoises="10.5459594656855" noises="22.4453992010279" />
        <fragment mz="231.1376801" charge="3" ion="y6" responses="319.075783697439" signaltonoises="4.61648004616338" noises="12.946423739783" />
        <decoy>
          <peptide id="sp|P82979|SARNP_HUMAN.KSELSVPVNFK.3.0.3356.True" updatedrts="41.9527470469849" scores="1937325.2795945" fdr="1" recomputedscores="-4.50145847504418" predictedrts="41.8015233516177" irts="41.866573212803" pwhh="4.3266004784234182">
            <fragment mz="703.41375732421875" charge="1" ion="y6" responses="1577.93671410108" signaltonoises="11.4811567552501" noises="13.1189879808863" />
            <fragment mz="1032.5723876953125" charge="1" ion="y9" responses="116.547758992551" signaltonoises="32.3904181253789" noises="1.02010139957031" />
            <fragment mz="903.52984619140625" charge="1" ion="y8" responses="582.737246935619" signaltonoises="28.3845458564819" noises="2.21893192546499" />
            <fragment mz="790.44573974609375" charge="1" ion="y7" responses="476.114981497076" signaltonoises="5.87023411830311" noises="9.56890489496117" />
            <fragment mz="345.17684936523438" charge="1" ion="b3" responses="0" signaltonoises="1" noises="17.7263706285752" />
            <fragment mz="235.14276123046875" charge="3" ion="y6" responses="0" signaltonoises="1" noises="16.6553310995523" />
          </peptide>
        </decoy>
      </peptide>
    </protein>
    <protein id="sp|Q15084|PDIA6_HUMAN">
      <peptide id="sp|Q15084|PDIA6_HUMAN.LAAVDATVNQVLASR.2.1.False" updatedrts="59.5582658276844" scores="12998645210448.2" fdr="0" recomputedscores="4.68423337182025" predictedrts="59.6251059921519" irts="59.3754069049328" pwhh="6.9149128441777439">
        <fragment mz="1173.622192" charge="1" ion="y11" responses="10624.1502943959" signaltonoises="69.5844561581748" noises="10.9636265613822" />
        <fragment mz="1058.595337" charge="1" ion="y10" responses="5773.95257889785" signaltonoises="28.9669118844721" noises="13.8466379657869" />
        <fragment mz="987.5581665" charge="1" ion="y9" responses="11468.7233562207" signaltonoises="68.133015654156" noises="8.4008850242059" />
        <fragment mz="787.4420776" charge="1" ion="y7" responses="3968.45843760407" signaltonoises="34.2675158252042" noises="12.7504167559467" />
        <fragment mz="1272.690674" charge="1" ion="y12" responses="1535.83664922932" signaltonoises="20.7120455606113" noises="7.54314472244667" />
        <fragment mz="886.510498" charge="1" ion="y8" responses="1573.02827316718" signaltonoises="25.7635419701146" noises="9.85525126028077" />
        <decoy>
          <peptide id="sp|Q15084|PDIA6_HUMAN.SALVQNVTADVAALR.2.1.True" updatedrts="60.2680525274719" scores="1077600289.49924" fdr="0.155608214849921" recomputedscores="0.581345899929651" predictedrts="59.6251059921519" irts="60.0812956343856" pwhh="6.5392497215969714">
            <fragment mz="1157.6273193359375" charge="1" ion="y11" responses="30.5295166661584" signaltonoises="3.3802160616247" noises="4.44417373726331" />
            <fragment mz="1029.5687255859375" charge="1" ion="y10" responses="3213.71199909359" signaltonoises="25.8939436098167" noises="9.97999458986885" />
            <fragment mz="915.52581787109375" charge="1" ion="y9" responses="521.872691247571" signaltonoises="10.1407492099157" noises="8.76781994418329" />
            <fragment mz="715.40972900390625" charge="1" ion="y7" responses="1479.70178551152" signaltonoises="21.1274397531606" noises="10.2268716268608" />
            <fragment mz="1256.6956787109375" charge="1" ion="y12" responses="367.520371220283" signaltonoises="15.1535291991941" noises="3.71310304503667" />
            <fragment mz="816.4573974609375" charge="1" ion="y8" responses="381.982083593008" signaltonoises="7.19534191942465" noises="9.4274180062598" />
          </peptide>
        </decoy>
      </peptide>
      <peptide id="sp|Q15084|PDIA6_HUMAN.IFQKGESPVDYDGGR.3.1.False" updatedrts="33.8264396699567" scores="171444955590.702" fdr="0.00485201358563804" recomputedscores="1.79935232235408" predictedrts="33.7698655033861" irts="33.784893475453" pwhh="8.1400822606967953">
        <fragment mz="682.2791138" charge="1" ion="y6" responses="21959.914855036" signaltonoises="88.7164332112709" noises="15.2380879692455" />
        <fragment mz="1101.557495" charge="1" ion="b10" responses="898.655475157604" signaltonoises="26.1332561411749" noises="3.95159831311585" />
        <fragment mz="790.4093628" charge="1" ion="b7" responses="5591.22910964876" signaltonoises="33.2733341617735" noises="12.9874314753134" />
        <fragment mz="878.4002686" charge="1" ion="y8" responses="2134.87500768282" signaltonoises="11.209466310047" noises="15.2728196026271" />
        <fragment mz="781.3475342" charge="1" ion="y7" responses="14904.7395490568" signaltonoises="18.24645625528" noises="62.0358399962471" />
        <fragment mz="1151.496338" charge="1" ion="y11" responses="1181.03035938262" signaltonoises="58.068093275459" noises="2.59691186109818" />
        <decoy>
          <peptide id="sp|Q15084|PDIA6_HUMAN.GGDYDVPSEGKQFIR.3.1.True" updatedrts="34.2115382934333" scores="30734789.5964843" fdr="1" recomputedscores="-1.93547162653091" predictedrts="33.7698655033861" irts="34.167877233984" pwhh="9.0432212453509742">
            <fragment mz="748.4464111328125" charge="1" ion="y6" responses="116.437231209365" signaltonoises="11.2114193835081" noises="4.4187674723721" />
            <fragment mz="977.38470458984375" charge="1" ion="b10" responses="210.297095293644" signaltonoises="5.54227292692959" noises="5.78959998577089" />
            <fragment mz="704.28857421875" charge="1" ion="b7" responses="209.05217240035" signaltonoises="6.44748286749238" noises="11.5199430220316" />
            <fragment mz="964.52105712890625" charge="1" ion="y8" responses="2124.59122273037" signaltonoises="22.6791871166978" noises="8.00863068289268" />
            <fragment mz="877.489013671875" charge="1" ion="y7" responses="7101.74771588559" signaltonoises="42.3086976261129" noises="10.7749934403875" />
            <fragment mz="1275.669189453125" charge="1" ion="y11" responses="116.549997905681" signaltonoises="294.008976935984" noises="0.119967206682916" />
          </peptide>
        </decoy>
      </peptide>
      <peptide id="sp|Q15084|PDIA6_HUMAN.GSFSEQGINEFLR.2.0.9999.False" updatedrts="60.6168778935249" scores="4466266998.28186" fdr="0.291635825314582" recomputedscores="0.123201607097449" predictedrts="60.4883466933314" irts="60.4282053391149" pwhh="6.97100330089261">
        <fragment mz="848.4624634" charge="1" ion="y7" responses="11176.4736085092" signaltonoises="41.7827800526934" noises="16.5305705072449" />
        <fragment mz="976.5210571" charge="1" ion="y8" responses="6824.10047464857" signaltonoises="22.8533305227001" noises="18.3510574224875" />
        <fragment mz="806.3679199" charge="1" ion="b8" responses="0" signaltonoises="1" noises="17.6547895444536" />
        <fragment mz="1309.605957" charge="1" ion="b12" responses="761.36891255674" signaltonoises="10.1245333803213" noises="7.94987713331674" />
        <fragment mz="1192.595703" charge="1" ion="y10" responses="4412.45295445304" signaltonoises="22.3922394177837" noises="14.5338611798798" />
        <fragment mz="791.44104" charge="1" ion="y6" responses="3224.17393040675" signaltonoises="14.1532741187789" noises="13.0004907383457" />
        <decoy>
          <peptide id="sp|Q15084|PDIA6_HUMAN.LFENIGQESFSGR.2.0.9999.True" updatedrts="62.6980250064633" scores="708310.948063258" fdr="1" recomputedscores="-3.71270248312032" predictedrts="60.4883466933314" irts="62.4979233146648" pwhh="1.4296762140338131">
            <fragment mz="810.37408447265625" charge="1" ion="y7" responses="814.383284542526" signaltonoises="3.87220429656321" noises="34.3750657802535" />
            <fragment mz="867.3955078125" charge="1" ion="y8" responses="0" signaltonoises="1" noises="11.4017477772152" />
            <fragment mz="931.45196533203125" charge="1" ion="b8" responses="0" signaltonoises="1" noises="19.9285283119823" />
            <fragment mz="1309.60595703125" charge="1" ion="b12" responses="612.160453141404" signaltonoises="8.59095657534835" noises="7.73169841769817" />
            <fragment mz="1094.5224609375" charge="1" ion="y10" responses="294.469705484759" signaltonoises="5.08021840490093" noises="13.3850526623943" />
            <fragment mz="682.31549072265625" charge="1" ion="y6" responses="427.81486450588" signaltonoises="4.25944727789533" noises="14.6043326472874" />
          </peptide>
        </decoy>
      </peptide>
      <peptide id="sp|Q15084|PDIA6_HUMAN.TGEAIVDAALSALR.2.0.9998.False" updatedrts="76.2280425256522" scores="271313149188168" fdr="0" recomputedscores="5.5461399396841" predictedrts="76.3305681959969" irts="75.9536373748937" pwhh="6.844456206152957">
        <fragment mz="915.5258179" charge="1" ion="y9" responses="28775.3973456559" signaltonoises="98.2058015955199" noises="22.0390509327916" />
        <fragment mz="816.4573975" charge="1" ion="y8" responses="18177.7121649559" signaltonoises="86.1877816572591" noises="13.8574008233775" />
        <fragment mz="1028.609863" charge="1" ion="y10" responses="8286.27936180979" signaltonoises="64.8545973390145" noises="7.92768112375792" />
        <fragment mz="701.4304199" charge="1" ion="y7" responses="9890.9619967507" signaltonoises="67.3449805093931" noises="9.64030586332902" />
        <fragment mz="1099.646973" charge="1" ion="y11" responses="6097.02203859331" signaltonoises="108.162903253706" noises="3.43107682996984" />
        <fragment mz="757.3726807" charge="1" ion="b8" responses="0" signaltonoises="1" noises="14.4416292509868" />
        <decoy>
          <peptide id="sp|Q15084|PDIA6_HUMAN.LASLAADVIAEGTR.2.0.9998.True" updatedrts="77.8377531256321" scores="68989985.4855379" fdr="0.961526026511478" recomputedscores="-1.12071318834831" predictedrts="76.3305681959969" irts="77.5545078484411" pwhh="4.5033459314328539">
            <fragment mz="931.48431396484375" charge="1" ion="y9" responses="312.386409579372" signaltonoises="4.47398485293608" noises="9.98167210040799" />
            <fragment mz="860.44720458984375" charge="1" ion="y8" responses="227.751637155954" signaltonoises="3.79478903431618" noises="13.0453737952912" />
            <fragment mz="1002.5214233398438" charge="1" ion="y10" responses="760.993800329164" signaltonoises="6.81526993692854" noises="19.1277408424907" />
            <fragment mz="745.4202880859375" charge="1" ion="y7" responses="322.572611441492" signaltonoises="7.32921406758068" noises="12.6312946695061" />
            <fragment mz="1115.60546875" charge="1" ion="y11" responses="135.79472740582" signaltonoises="6.39963004852246" noises="10.8853703700883" />
            <fragment mz="741.41412353515625" charge="1" ion="b8" responses="162.873817742727" signaltonoises="4.01557709744216" noises="10.7095884495499" />
          </peptide>
        </decoy>
      </peptide>
      <peptide id="sp|Q15084|PDIA6_HUMAN.NLEPEWAAAASEVKEQTK.3.0.9977.False" updatedrts="52.8311541187966" scores="216915205.530374" fdr="1" recomputedscores="-1.70326823370753" predictedrts="52.6366270203778" irts="52.6852388044382" pwhh="7.1926264613729325">
        <fragment mz="822.9150391" charge="2" ion="y15" responses="10452.1922297643" signaltonoises="64.9849852884124" noises="10.8507608731646" />
        <fragment mz="840.3886719" charge="1" ion="b7" responses="566.493814719148" signaltonoises="3.71471963132824" noises="18.4834005344244" />
        <fragment mz="1161.610962" charge="1" ion="y11" responses="5051.19327509935" signaltonoises="57.857967829722" noises="7.4297185735829" />
        <fragment mz="1090.573853" charge="1" ion="y10" responses="5454.29913408426" signaltonoises="35.3020742465077" noises="12.3289359389213" />
        <fragment mz="1547.77002" charge="1" ion="y14" responses="0" signaltonoises="1" noises="0.097184660540378" />
        <fragment mz="1232.648071" charge="1" ion="y12" responses="2396.90819050407" signaltonoises="56.5648697802851" noises="4.66652488129385" />
        <decoy>
          <peptide id="sp|Q15084|PDIA6_HUMAN.TQEKVESAAAAWEPELNK.3.0.9977.True" updatedrts="53.3969035896073" scores="160764169.017111" fdr="1" recomputedscores="-1.83477125015822" predictedrts="52.6366270203778" irts="53.2478813212093" pwhh="3.5707318078051555">
            <fragment mz="821.9254150390625" charge="2" ion="y15" responses="186.838426217909" signaltonoises="7.38437186657744" noises="4.36922230560279" />
            <fragment mz="802.39410400390625" charge="1" ion="b7" responses="0" signaltonoises="1" noises="40.3788314282554" />
            <fragment mz="1199.60546875" charge="1" ion="y11" responses="432.776126432405" signaltonoises="5.23690495874324" noises="14.4352999704205" />
            <fragment mz="1128.568359375" charge="1" ion="y10" responses="0" signaltonoises="1" noises="12.9216984602537" />
            <fragment mz="1514.74853515625" charge="1" ion="y14" responses="155.343610950662" signaltonoises="7.63681530837828" noises="2.4558814336528" />
            <fragment mz="1286.6375732421875" charge="1" ion="y12" responses="302.801132995475" signaltonoises="6.93053104041814" noises="8.22377031702836" />
          </peptide>
        </decoy>
      </peptide>
      <peptide id="sp|Q15084|PDIA6_HUMAN.IFQ[Dea]KGESPVDYDGGR.3.0.9967.False" updatedrts="33.811149668349" scores="912916.695958949" fdr="1" recomputedscores="-3.47434123929384" predictedrts="34.0763486317723" irts="33.7696874426949" pwhh="8.1400822606967953">
        <fragment mz="682.2791138" charge="1" ion="y6" responses="21959.914855036" signaltonoises="82.3321613806084" noises="16.4196929962954" />
        <fragment mz="987.5145874" charge="1" ion="b9" responses="0" signaltonoises="1" noises="7.94121570757146" />
        <fragment mz="1102.541504" charge="1" ion="b10" responses="754.378416718046" signaltonoises="15.5082168192626" noises="4.92080605909714" />
        <fragment mz="781.3475342" charge="1" ion="y7" responses="14904.7395490568" signaltonoises="18.2370717677069" noises="62.0677625865043" />
        <fragment mz="888.446167" charge="1" ion="b8" responses="0" signaltonoises="1" noises="14.0592949571516" />
        <fragment mz="965.432312" charge="1" ion="y9" responses="1215.79658734505" signaltonoises="12.373973960058" noises="13.8431597459609" />
        <decoy>
          <peptide id="sp|Q15084|PDIA6_HUMAN.GGDYDVPSEGKQ[Dea]FIR.3.0.9967.True" updatedrts="32.7525618812117" scores="9989829.0940728" fdr="1" recomputedscores="-2.4678725387619" predictedrts="34.0763486317723" irts="32.7169131538835" pwhh="1.790134881548838">
            <fragment mz="749.43048095703125" charge="1" ion="y6" responses="0" signaltonoises="1" noises="6.55040376733455" />
            <fragment mz="920.36322021484375" charge="1" ion="b9" responses="0" signaltonoises="1" noises="7.30166917342009" />
            <fragment mz="977.38470458984375" charge="1" ion="b10" responses="176.373629358218" signaltonoises="8.06916716989453" noises="6.16370479532531" />
            <fragment mz="878.4730224609375" charge="1" ion="y7" responses="203.836818092847" signaltonoises="6.08065865515712" noises="13.208218351523" />
            <fragment mz="791.32061767578125" charge="1" ion="b8" responses="323.272890983075" signaltonoises="5.07060132162533" noises="17.4122682988886" />
            <fragment mz="1062.557861328125" charge="1" ion="y9" responses="283.788742821614" signaltonoises="14.1758193299748" noises="3.92121935949486" />
          </peptide>
        </decoy>
      </peptide>
    </protein>
    <protein id="sp|P51991|ROA3_HUMAN">
      <peptide id="sp|P51991|ROA3_HUMAN.SSGSPYGGGYGSGGGSGGYGSR.3.1.False" updatedrts="27.7931511477243" scores="23278669542080.6" fdr="0" recomputedscores="3.32923744036587" predictedrts="28.1355733857921" irts="27.7847382588848" pwhh="4.6239678491611738">
        <fragment mz="1315.518555" charge="1" ion="b16" responses="2282.47568175154" signaltonoises="102.725671015762" noises="1.60515787515994" />
        <fragment mz="797.3536377" charge="1" ion="y9" responses="11715.2823954129" signaltonoises="109.327150430402" noises="9.8744642988862" />
        <fragment mz="854.3751221" charge="1" ion="y10" responses="12609.7777761084" signaltonoises="111.45343108864" noises="8.06566531505226" />
        <fragment mz="1057.422119" charge="1" ion="b12" responses="955.230466708031" signaltonoises="67.7301255011719" noises="2.1688445760092" />
        <fragment mz="683.31073" charge="1" ion="y7" responses="10453.8740261451" signaltonoises="77.446356716482" noises="9.53053439638824" />
        <fragment mz="1228.486572" charge="1" ion="b15" responses="738.276937957534" signaltonoises="51.9005169538707" noises="1.63459785151187" />
        <decoy>
          <peptide id="sp|P51991|ROA3_HUMAN.SGYGGSGGGSGYGGGYPSGSSR.3.1.True" updatedrts="29.0448193453989" scores="3832677.73133876" fdr="1" recomputedscores="-3.33415040652821" predictedrts="28.1355733857921" irts="29.0295326090995" pwhh="1.1696373883619224">
            <fragment mz="1321.5079345703125" charge="1" ion="b16" responses="0" signaltonoises="1" noises="0.0499810909090909" />
            <fragment mz="867.3955078125" charge="1" ion="y9" responses="38.7573309030706" signaltonoises="3.88014012128223" noises="5.39926599076776" />
            <fragment mz="924.4169921875" charge="1" ion="y10" responses="121.663981247152" signaltonoises="6.38874288955129" noises="3.88689685282025" />
            <fragment mz="987.3802490234375" charge="1" ion="b12" responses="118.905133299771" signaltonoises="14.8484130041029" noises="2.59002865339605" />
            <fragment mz="753.35260009765625" charge="1" ion="y7" responses="427.467282573556" signaltonoises="7.29928632227129" noises="7.23771228665613" />
            <fragment mz="1158.4447021484375" charge="1" ion="b15" responses="155.336251534556" signaltonoises="169.005628227868" noises="0.0977816957988317" />
          </peptide>
        </decoy>
      </peptide>
      <peptide id="sp|P51991|ROA3_HUMAN.IFVGGIKEDTEEYNLR.3.1.False" updatedrts="49.4019011949655" scores="33818388015678.6" fdr="0" recomputedscores="4.20036733121542" predictedrts="49.4955671080286" irts="49.2748184766128" pwhh="7.7745161731345709">
        <fragment mz="1523.733643" charge="1" ion="y13" responses="1593.64435517589" signaltonoises="615.0144701691" noises="0.175730279302595" />
        <fragment mz="1168.511719" charge="1" ion="y9" responses="19469.9321084561" signaltonoises="92.897856041018" noises="14.4511232975069" />
        <fragment mz="1039.469116" charge="1" ion="y8" responses="14838.0046627943" signaltonoises="67.8399300048102" noises="16.8864189694254" />
        <fragment mz="924.4421387" charge="1" ion="y7" responses="10208.2657882426" signaltonoises="33.9126026840148" noises="18.0344194029828" />
        <fragment mz="959.5196533" charge="1" ion="b9" responses="9482.46431989977" signaltonoises="38.1069896997684" noises="16.691155846537" />
        <fragment mz="694.3518677" charge="1" ion="y5" responses="11092.1722124843" signaltonoises="43.0200154248012" noises="19.9021841249287" />
        <decoy>
          <peptide id="sp|P51991|ROA3_HUMAN.LNYEETDEKIGGVFIR.3.1.True" updatedrts="50.6637371537469" scores="71810527.1567018" fdr="1" recomputedscores="-1.45996677727272" predictedrts="49.4955671080286" irts="50.5297247491433" pwhh="5.3750236508577958">
            <fragment mz="1492.76416015625" charge="1" ion="y13" responses="38.7586236949984" signaltonoises="91.6614370878053" noises="0.180085571288725" />
            <fragment mz="1018.6043701171875" charge="1" ion="y9" responses="108.562818155328" signaltonoises="3.58942962044885" noises="8.44147426541" />
            <fragment mz="889.56182861328125" charge="1" ion="y8" responses="87.509166153851" signaltonoises="6.45321753925018" noises="4.65684971953985" />
            <fragment mz="761.46685791015625" charge="1" ion="y7" responses="519.350696251653" signaltonoises="5.34505682694855" noises="9.75933203482234" />
            <fragment mz="1122.4949951171875" charge="1" ion="b9" responses="447.026989971022" signaltonoises="6.20914683202763" noises="9.90240990698324" />
            <fragment mz="591.361328125" charge="1" ion="y5" responses="109.534013879842" signaltonoises="3.89214076472536" noises="7.93694358712645" />
          </peptide>
        </decoy>
      </peptide>
      <peptide id="sp|P51991|ROA3_HUMAN.IETIEVMEDR.2.1.False" updatedrts="44.5549222477991" scores="26470580267178.5" fdr="0" recomputedscores="3.49088184130546" predictedrts="44.7979188030714" irts="44.4544579207952" pwhh="7.7924676324359821">
        <fragment mz="992.4717407" charge="1" ion="y8" responses="45923.528597642" signaltonoises="121.130638230502" noises="23.0064701508346" />
        <fragment mz="778.3399658" charge="1" ion="y6" responses="39214.3091518316" signaltonoises="140.248714122714" noises="18.0678747798906" />
        <fragment mz="649.2973633" charge="1" ion="y5" responses="17108.1083878809" signaltonoises="79.758275178707" noises="15.2215301604621" />
        <fragment mz="891.4240723" charge="1" ion="y7" responses="13860.2961023856" signaltonoises="68.3954856300454" noises="14.6028486259245" />
        <fragment mz="1121.514282" charge="1" ion="y9" responses="7529.85050043949" signaltonoises="62.0988843789285" noises="11.4795771136051" />
        <fragment mz="586.3082886" charge="1" ion="b5" responses="10954.6144039209" signaltonoises="37.6200676829195" noises="17.3335868225797" />
        <decoy>
          <peptide id="sp|P51991|ROA3_HUMAN.DEMVEITEIR.2.1.True" updatedrts="44.170744156289" scores="7528.34502620359" fdr="1" recomputedscores="-6.06487221305611" predictedrts="44.7979188030714" irts="44.0723896389003" pwhh="2.2857532818199973">
            <fragment mz="990.52886962890625" charge="1" ion="y8" responses="325.684798779318" signaltonoises="3.00776337161737" noises="23.8444578882541" />
            <fragment mz="760.419921875" charge="1" ion="y6" responses="495.221729918644" signaltonoises="4.84389735997172" noises="15.578527321891" />
            <fragment mz="631.37738037109375" charge="1" ion="y5" responses="197.07587954478" signaltonoises="4.54084083345393" noises="9.90802657234799" />
            <fragment mz="859.48834228515625" charge="1" ion="y7" responses="663.766169765332" signaltonoises="8.11530675712193" noises="14.1468190756667" />
            <fragment mz="1119.5714111328125" charge="1" ion="y9" responses="0" signaltonoises="1" noises="8.30609003938806" />
            <fragment mz="604.22833251953125" charge="1" ion="b5" responses="146.713932924629" signaltonoises="6.54056804860245" noises="12.1283453593587" />
          </peptide>
        </decoy>
      </peptide>
      <peptide id="sp|P51991|ROA3_HUMAN.YGKIETIEVMEDR.3.0.9999.False" updatedrts="44.2188381472757" scores="99434694645848.1" fdr="0" recomputedscores="4.63602575306547" predictedrts="43.8319941876176" irts="44.1202195097644" pwhh="5.7325783311073044">
        <fragment mz="550.2289429" charge="1" ion="y4" responses="77848.7112178215" signaltonoises="235.798317874953" noises="24.5265549415002" />
        <fragment mz="1033.556396" charge="1" ion="b9" responses="6626.98114171485" signaltonoises="58.1089045683459" noises="8.4666150648526" />
        <fragment mz="649.2973633" charge="1" ion="y5" responses="66906.2716819236" signaltonoises="113.441013721131" noises="43.0014549352913" />
        <fragment mz="934.4880371" charge="1" ion="b8" responses="21339.5603200056" signaltonoises="92.2963471464791" noises="16.9368343807493" />
        <fragment mz="778.3399658" charge="1" ion="y6" responses="55993.0304460018" signaltonoises="175.20948594071" noises="26.5447059312467" />
        <fragment mz="805.4454346" charge="1" ion="b7" responses="18523.3279794247" signaltonoises="65.3392493318908" noises="20.358813700393" />
        <decoy>
          <peptide id="sp|P51991|ROA3_HUMAN.DEMVEITEIKGYR.3.0.9999.True" updatedrts="44.4627586485079" scores="22915195.9767475" fdr="1" recomputedscores="-2.00481680638973" predictedrts="43.8319941876176" irts="44.3628004608499" pwhh="6.7109319689401294">
            <fragment mz="523.2987060546875" charge="1" ion="y4" responses="0" signaltonoises="1" noises="16.5666788215558" />
            <fragment mz="1060.4866943359375" charge="1" ion="b9" responses="397.128573890991" signaltonoises="7.51183644672989" noises="9.30738714739937" />
            <fragment mz="636.38275146484375" charge="1" ion="y5" responses="1416.00334895638" signaltonoises="11.205444611314" noises="14.3559126100497" />
            <fragment mz="947.40264892578125" charge="1" ion="b8" responses="451.846256457944" signaltonoises="6.83024542649768" noises="13.0185248232469" />
            <fragment mz="765.42535400390625" charge="1" ion="y6" responses="0" signaltonoises="1" noises="28.6199264961479" />
            <fragment mz="818.36004638671875" charge="1" ion="b7" responses="825.893051097157" signaltonoises="7.34787771099295" noises="14.0396476636968" />
          </peptide>
        </decoy>
      </peptide>
      <peptide id="sp|P51991|ROA3_HUMAN.[1Ac]-MEVKPPPGRPQPDSGR.3.0.9978.False" updatedrts="32.9731801783773" scores="988684300.639145" fdr="0.56113612746796" recomputedscores="-0.438318598682594" predictedrts="30.5470164254762" irts="32.9363198707562" pwhh="3.8629302136781245">
        <fragment mz="1260.644409" charge="1" ion="y12" responses="65.252155863843" signaltonoises="46.8984135884735" noises="0.333188557034292" />
        <fragment mz="1163.591553" charge="1" ion="y11" responses="115.898372831689" signaltonoises="201.469319831697" noises="0.104156572670245" />
        <fragment mz="1388.73938" charge="1" ion="y13" responses="38.85" signaltonoises="330.484680254878" noises="0.0499810909090909" />
        <fragment mz="756.3634644" charge="1" ion="y7" responses="616.721196580758" signaltonoises="7.52679023446314" noises="13.1829787380296" />
        <fragment mz="1066.538818" charge="1" ion="y10" responses="108.991002051703" signaltonoises="9.65335468158988" noises="2.68130908828676" />
        <fragment mz="744.4075317" charge="2" ion="y14" responses="277.912487927287" signaltonoises="4.88141898267812" noises="12.8619002787392" />
        <decoy>
          <peptide id="sp|P51991|ROA3_HUMAN.[1Ac]-GSDPQPRGPPPKVEMR.3.0.9978.True" updatedrts="31.8019242590159" scores="1369956.34345738" fdr="1" recomputedscores="-3.2854177967076" predictedrts="30.5470164254762" irts="31.771496194813" pwhh="4.6358680926709983">
            <fragment mz="1391.757568359375" charge="1" ion="y12" responses="38.8406232744973" signaltonoises="330.484680254878" noises="0.0499810909090909" />
            <fragment mz="1263.6990966796875" charge="1" ion="y11" responses="1960.63800827058" signaltonoises="113.59697403243" noises="1.593937157879" />
            <fragment mz="1488.8104248046875" charge="1" ion="y13" responses="0" signaltonoises="1" noises="-1" />
            <fragment mz="856.470947265625" charge="1" ion="y7" responses="203.005999192397" signaltonoises="7.28472557550541" noises="6.02024726022822" />
            <fragment mz="1166.646240234375" charge="1" ion="y10" responses="0" signaltonoises="1" noises="0.0889012847232904" />
            <fragment mz="802.42230224609375" charge="2" ion="y14" responses="1066.52969703202" signaltonoises="9.52129349931963" noises="10.1784073012308" />
          </peptide>
        </decoy>
      </peptide>
      <peptide id="sp|P51991|ROA3_HUMAN.IE[Dhy]TIEVMEDR.2.0.9967.False" updatedrts="44.5548421052963" scores="51341111571164" fdr="0" recomputedscores="3.77858364685684" predictedrts="44.2240472445657" irts="44.4543782184148" pwhh="7.7924676324359821">
        <fragment mz="778.3399658" charge="1" ion="y6" responses="39214.3091518316" signaltonoises="142.502715222886" noises="17.782090684002" />
        <fragment mz="992.4717407" charge="1" ion="y8" responses="45923.528597642" signaltonoises="131.502428006626" noises="21.1919160356582" />
        <fragment mz="649.2973633" charge="1" ion="y5" responses="17108.1083878809" signaltonoises="82.2049973168633" noises="14.7684816106682" />
        <fragment mz="891.4240723" charge="1" ion="y7" responses="13860.2961023856" signaltonoises="61.7005017929321" noises="16.1873711611622" />
        <fragment mz="439.2550964" charge="1" ion="b4" responses="6457.83881827505" signaltonoises="26.1186742964552" noises="17.0809751926989" />
        <fragment mz="568.2977295" charge="1" ion="b5" responses="8611.72291232556" signaltonoises="37.749214905099" noises="18.4291396649659" />
        <decoy>
          <peptide id="sp|P51991|ROA3_HUMAN.DEMVEITE[Dhy]IR.2.0.9967.True" updatedrts="44.1333913605009" scores="646527788.139069" fdr="0.968699580509842" recomputedscores="-1.13098453192549" predictedrts="44.2240472445657" irts="44.0352419752877" pwhh="7.2270235020269755">
            <fragment mz="742.40936279296875" charge="1" ion="y6" responses="4055.23114110636" signaltonoises="18.2879923123099" noises="18.0087190029642" />
            <fragment mz="972.518310546875" charge="1" ion="y8" responses="112.81031088268" signaltonoises="3.15342938544556" noises="19.3372163982832" />
            <fragment mz="613.36676025390625" charge="1" ion="y5" responses="10509.9274243178" signaltonoises="43.1593603316119" noises="16.0901778336307" />
            <fragment mz="841.477783203125" charge="1" ion="y7" responses="88.3024198668709" signaltonoises="4.53379465108507" noises="10.5278340637807" />
            <fragment mz="475.18569946289063" charge="1" ion="b4" responses="648.669421760485" signaltonoises="8.51772062628696" noises="10.9727778831058" />
            <fragment mz="604.22833251953125" charge="1" ion="b5" responses="146.713932924629" signaltonoises="6.61556592869828" noises="11.9908514244746" />
          </peptide>
        </decoy>
      </peptide>
    </protein>
    <protein id="sp|Q96AG4|LRC59_HUMAN">
      <peptide id="sp|Q96AG4|LRC59_HUMAN.WLDLKDNPLDPVLAK.3.1.False" updatedrts="69.2849977299781" scores="822034961.887306" fdr="0.289210233592881" recomputedscores="0.127141225226604" predictedrts="69.212296434813" irts="69.0487220379066" pwhh="10.033861792624734">
        <fragment mz="642.3820801" charge="1" ion="y6" responses="2453.00193092347" signaltonoises="11.5950177233636" noises="13.4844553025399" />
        <fragment mz="1437.7948" charge="1" ion="y13" responses="0" signaltonoises="1" noises="0.0499810909090909" />
        <fragment mz="852.5189209" charge="1" ion="y8" responses="778.026816439079" signaltonoises="12.1332640755535" noises="8.44815371217223" />
        <fragment mz="1081.588745" charge="1" ion="y10" responses="1533.16186573967" signaltonoises="15.2532618101364" noises="8.69721180173016" />
        <fragment mz="755.4661865" charge="1" ion="y7" responses="386.742106682243" signaltonoises="7.27801722373117" noises="7.27068945420689" />
        <fragment mz="605.34552" charge="2" ion="y11" responses="249.761419647012" signaltonoises="4.60514047933869" noises="12.6223081702268" />
        <decoy>
          <peptide id="sp|Q96AG4|LRC59_HUMAN.ALVPDLPNDKLDLWK.3.1.True" updatedrts="68.2906054119904" scores="20935026.9068335" fdr="1" recomputedscores="-1.55517193780458" predictedrts="69.212296434813" irts="68.0597906728471" pwhh="4.1898578521721221">
            <fragment mz="802.482177734375" charge="1" ion="y6" responses="1057.64110950424" signaltonoises="9.21856693229939" noises="15.4429154750215" />
            <fragment mz="1552.8369140625" charge="1" ion="y13" responses="38.8488767256294" signaltonoises="330.484680254882" noises="0.0499810909090909" />
            <fragment mz="1031.552001953125" charge="1" ion="y8" responses="367.452728717726" signaltonoises="6.50375276120581" noises="11.7196595084148" />
            <fragment mz="1241.6888427734375" charge="1" ion="y10" responses="0" signaltonoises="1" noises="0.0499810909090909" />
            <fragment mz="917.50909423828125" charge="1" ion="y7" responses="234.029374809701" signaltonoises="3.74933601585208" noises="13.8326217353599" />
            <fragment mz="678.86151123046875" charge="2" ion="y11" responses="179.312005888984" signaltonoises="11.3337802082457" noises="3.33183456117201" />
          </peptide>
        </decoy>
      </peptide>
      <peptide id="sp|Q96AG4|LRC59_HUMAN.LVTLPVSFAQLK.2.0.9998.False" updatedrts="69.8742524433271" scores="1955970376.81721" fdr="0.172211350293542" recomputedscores="0.503531915692586" predictedrts="69.850652123973" irts="69.634740712326" pwhh="7.9319638810059665">
        <fragment mz="889.5141602" charge="1" ion="y8" responses="8581.23140663189" signaltonoises="44.0563182973901" noises="12.2353281681814" />
        <fragment mz="1103.645874" charge="1" ion="y10" responses="2335.94019542539" signaltonoises="48.6384571575427" noises="4.81580833814038" />
        <fragment mz="1002.598267" charge="1" ion="y9" responses="0" signaltonoises="1" noises="5.8257737527614" />
        <fragment mz="693.3930054" charge="1" ion="y6" responses="734.773717934683" signaltonoises="8.01150252586117" noises="13.1680732671655" />
        <fragment mz="792.4614258" charge="1" ion="y7" responses="581.261087006447" signaltonoises="8.99140453061127" noises="9.39463506743401" />
        <fragment mz="427.2915039" charge="1" ion="b4" responses="372.876164118509" signaltonoises="11.0788775015196" noises="7.44036410978044" />
        <decoy>
          <peptide id="sp|Q96AG4|LRC59_HUMAN.LQAFSVPLTVLK.2.0.9998.True" updatedrts="67.586175538166" scores="26314883.5785645" fdr="1" recomputedscores="-2.02768008449235" predictedrts="69.850652123973" irts="67.3592293510143" pwhh="2.9292454645669572">
            <fragment mz="856.55023193359375" charge="1" ion="y8" responses="428.448333719804" signaltonoises="9.16348405510685" noises="6.57062725255587" />
            <fragment mz="1074.65576171875" charge="1" ion="y10" responses="30.5714010015295" signaltonoises="4.43397379509592" noises="2.93322110810546" />
            <fragment mz="1003.61865234375" charge="1" ion="y9" responses="155.353863505085" signaltonoises="8.61305123406795" noises="2.43719522839616" />
            <fragment mz="670.44976806640625" charge="1" ion="y6" responses="56.2498228740107" signaltonoises="6.43748011741366" noises="4.41736157212126" />
            <fragment mz="769.5181884765625" charge="1" ion="y7" responses="0" signaltonoises="1" noises="3.03410789208731" />
            <fragment mz="460.25543212890625" charge="1" ion="b4" responses="358.211453801438" signaltonoises="6.11690562540624" noises="12.171849693137" />
          </peptide>
        </decoy>
      </peptide>
      <peptide id="sp|Q96AG4|LRC59_HUMAN.ATILDLSC[CAM]NK.2.0.9998.False" updatedrts="44.0596831030052" scores="13817900326.0211" fdr="0.147058823529412" recomputedscores="0.631417467076957" predictedrts="43.9647532671479" irts="43.9619385050348" pwhh="5.84243907022086">
        <fragment mz="849.4134521" charge="1" ion="y7" responses="4119.65920047744" signaltonoises="24.0306355602032" noises="22.3902325781548" />
        <fragment mz="736.3294067" charge="1" ion="y6" responses="4792.64968471019" signaltonoises="26.1526490127492" noises="17.5281573898664" />
        <fragment mz="621.3024902" charge="1" ion="y5" responses="1454.06214289538" signaltonoises="8.02164278923006" noises="17.4460997436197" />
        <fragment mz="962.4975586" charge="1" ion="y8" responses="1871.9279697454" signaltonoises="14.8278856964789" noises="11.4381044436536" />
        <fragment mz="286.1761475" charge="1" ion="b3" responses="285.384935449177" signaltonoises="5.11828620908155" noises="19.5758761313641" />
        <fragment mz="399.2601929" charge="1" ion="b4" responses="443.137869480913" signaltonoises="8.18912063809289" noises="12.1172152173752" />
        <decoy>
          <peptide id="sp|Q96AG4|LRC59_HUMAN.NC[CAM]SLDLITAK.2.0.9998.True" updatedrts="43.8015186876966" scores="426566263.982253" fdr="0.801721284342933" recomputedscores="-0.879245625251701" predictedrts="43.9647532671479" irts="43.7051918638725" pwhh="4.8024557749989771">
            <fragment mz="773.47674560546875" charge="1" ion="y7" responses="122.15706622111" signaltonoises="5.76368425198947" noises="5.72886094676528" />
            <fragment mz="660.39263916015625" charge="1" ion="y6" responses="893.574254500259" signaltonoises="8.75939418998906" noises="15.8591832656802" />
            <fragment mz="545.36572265625" charge="1" ion="y5" responses="0" signaltonoises="1" noises="8.31695539657113" />
            <fragment mz="860.5087890625" charge="1" ion="y8" responses="442.811421001806" signaltonoises="9.16610720574217" noises="12.3378199982253" />
            <fragment mz="362.11288452148438" charge="1" ion="b3" responses="154.311161635343" signaltonoises="3.43054247449247" noises="10.3746777952209" />
            <fragment mz="475.19696044921875" charge="1" ion="b4" responses="0" signaltonoises="1" noises="11.7412257915107" />
          </peptide>
        </decoy>
      </peptide>
      <peptide id="sp|Q96AG4|LRC59_HUMAN.LTTLPSDFC[CAM]GLTHLVK.3.0.9994.False" updatedrts="67.8721411226308" scores="31203359.5164833" fdr="1" recomputedscores="-1.91629444700995" predictedrts="65.9112479051492" irts="67.6436244842924" pwhh="4.7302473683422823">
        <fragment mz="767.477417" charge="1" ion="y7" responses="0" signaltonoises="1" noises="8.52151397824357" />
        <fragment mz="1373.688232" charge="1" ion="y12" responses="127.353289113318" signaltonoises="8.96277099371734" noises="3.78819035394629" />
        <fragment mz="927.5080566" charge="1" ion="y8" responses="513.815126316878" signaltonoises="4.93995278907815" noises="15.7170590758404" />
        <fragment mz="1074.576416" charge="1" ion="y9" responses="204.715503775968" signaltonoises="5.48512854593842" noises="9.27354179411254" />
        <fragment mz="1587.819946" charge="1" ion="y14" responses="0" signaltonoises="1" noises="0.0499810909090909" />
        <fragment mz="743.8897705" charge="2" ion="y13" responses="91.032882668554" signaltonoises="5.01143164974341" noises="9.04411182048646" />
        <decoy>
          <peptide id="sp|Q96AG4|LRC59_HUMAN.VLHTLGC[CAM]FDSPLTTLK.3.0.9994.True" updatedrts="64.0963288452296" scores="103188128.986225" fdr="1" recomputedscores="-1.27602986143535" predictedrts="65.9112479051492" irts="63.888548019849" pwhh="4.2585229064986558">
            <fragment mz="759.4610595703125" charge="1" ion="y7" responses="579.018148897948" signaltonoises="6.86702438273058" noises="12.0466890316395" />
            <fragment mz="1351.692626953125" charge="1" ion="y12" responses="274.909824740533" signaltonoises="25.8771532530143" noises="1.96426160150007" />
            <fragment mz="874.488037109375" charge="1" ion="y8" responses="278.686359259743" signaltonoises="3.85735690774425" noises="18.008915146642" />
            <fragment mz="1021.5564575195313" charge="1" ion="y9" responses="97.3579110527638" signaltonoises="3.82749536260166" noises="10.4115899943216" />
            <fragment mz="1589.7991943359375" charge="1" ion="y14" responses="0" signaltonoises="1" noises="0.06292566204496" />
            <fragment mz="726.873779296875" charge="2" ion="y13" responses="0" signaltonoises="1" noises="10.6994684057772" />
          </peptide>
        </decoy>
      </peptide>
      <peptide id="sp|Q96AG4|LRC59_HUMAN.LVNLQHLDLLNNK.3.0.999.False" updatedrts="57.8071183219483" scores="2673648.57213813" fdr="1" recomputedscores="-5.50099203571188" predictedrts="57.1825319890332" irts="57.6338762616022" pwhh="3.1244275050189212">
        <fragment mz="1321.72229" charge="1" ion="y11" responses="38.8536422588898" signaltonoises="330.484677546459" noises="0.0499810909090909" />
        <fragment mz="966.5366821" charge="1" ion="y8" responses="0" signaltonoises="1" noises="10.3563099577177" />
        <fragment mz="716.3937378" charge="1" ion="y6" responses="486.809865868899" signaltonoises="4.0428474975828" noises="24.8142474423664" />
        <fragment mz="1420.790649" charge="1" ion="y12" responses="0" signaltonoises="1" noises="0.0499810909090909" />
        <fragment mz="601.3667603" charge="1" ion="y5" responses="972.113033715018" signaltonoises="7.54689975942036" noises="29.2020107319043" />
        <fragment mz="933.5152588" charge="1" ion="b8" responses="245.135999482053" signaltonoises="4.08565293156436" noises="14.6145025879637" />
        <decoy>
          <peptide id="sp|Q96AG4|LRC59_HUMAN.NNLLDLHQLNVLK.3.0.999.True" updatedrts="57.2680281987242" scores="57138356.2591911" fdr="1" recomputedscores="-4.15268480085402" predictedrts="57.1825319890332" irts="57.0977466859746" pwhh="8.85629712438518">
            <fragment mz="1305.7889404296875" charge="1" ion="y11" responses="0" signaltonoises="1" noises="0.0499810909090909" />
            <fragment mz="964.59381103515625" charge="1" ion="y8" responses="474.695344270603" signaltonoises="24.3567687891855" noises="1.47827398725152" />
            <fragment mz="714.45086669921875" charge="1" ion="y6" responses="9423.17683268527" signaltonoises="21.7233508157239" noises="27.5634588375299" />
            <fragment mz="1419.831787109375" charge="1" ion="y12" responses="0" signaltonoises="1" noises="0.0499810909090909" />
            <fragment mz="586.39227294921875" charge="1" ion="y5" responses="0" signaltonoises="1" noises="13.8181588737647" />
            <fragment mz="948.48974609375" charge="1" ion="b8" responses="379.411357640233" signaltonoises="3.83215177203716" noises="15.9302456800902" />
          </peptide>
        </decoy>
      </peptide>
      <peptide id="sp|Q96AG4|LRC59_HUMAN.LQQLPADFGR.2.0.9919.False" updatedrts="43.1252769993754" scores="25053339.0399647" fdr="1" recomputedscores="-2.09432235105628" predictedrts="43.189918066781" irts="43.0326639251058" pwhh="4.4207294339600738">
        <fragment mz="662.3256226" charge="1" ion="y6" responses="4419.38214639828" signaltonoises="12.8122303148966" noises="27.5467988189529" />
        <fragment mz="903.4682617" charge="1" ion="y8" responses="939.890586619494" signaltonoises="7.15478348464563" noises="22.3687673160054" />
        <fragment mz="775.409729" charge="1" ion="y7" responses="1874.68128907444" signaltonoises="7.64500134962184" noises="24.8877241774539" />
        <fragment mz="483.292572" charge="1" ion="b4" responses="768.263682370476" signaltonoises="10.103204700802" noises="10.8850950837561" />
        <fragment mz="242.1499176" charge="2" ion="b4" responses="2200.18429518195" signaltonoises="8.89006888113997" noises="31.8714615268975" />
        <fragment mz="370.2084961" charge="1" ion="b3" responses="2049.70579320507" signaltonoises="12.3623521236214" noises="13.6687313512592" />
        <decoy>
          <peptide id="sp|Q96AG4|LRC59_HUMAN.GFDAPLQQLR.2.0.9919.True" updatedrts="42.0312666666667" scores="243374604.756852" fdr="0.950161812297735" recomputedscores="-1.10578187282157" predictedrts="43.189918066781" irts="41.944661622449" pwhh="3.3813512191740642">
            <fragment mz="754.45697021484375" charge="1" ion="y6" responses="109.843394402534" signaltonoises="4.34141475922509" noises="9.03908961986528" />
            <fragment mz="940.52105712890625" charge="1" ion="y8" responses="108.413795781645" signaltonoises="4.26441647160543" noises="13.7421033250582" />
            <fragment mz="825.494140625" charge="1" ion="y7" responses="158.887207302443" signaltonoises="4.3077735558563" noises="10.0538666792683" />
            <fragment mz="391.16122436523438" charge="1" ion="b4" responses="0" signaltonoises="1" noises="15.6977438329116" />
            <fragment mz="196.08424377441406" charge="2" ion="b4" responses="53.9510737078993" signaltonoises="5.11505314222609" noises="5.29574233916832" />
            <fragment mz="320.12408447265625" charge="1" ion="b3" responses="2667.82094586018" signaltonoises="23.7854396379427" noises="14.7340445397677" />
          </peptide>
        </decoy>
      </peptide>
    </protein>
    <protein id="sp|P46109|CRKL_HUMAN">
      <peptide id="sp|P46109|CRKL_HUMAN.TALALEVGDIVK.2.1.False" updatedrts="61.5728688016866" scores="386469023045839" fdr="0" recomputedscores="5.08435314442431" predictedrts="61.7323786042218" irts="61.378946185249" pwhh="5.7371288875132773">
        <fragment mz="943.5458984" charge="1" ion="y9" responses="19141.8340482801" signaltonoises="56.7952038670886" noises="26.4345200546404" />
        <fragment mz="759.4246826" charge="1" ion="y7" responses="15002.6179469655" signaltonoises="39.8561288985045" noises="21.1201475437995" />
        <fragment mz="872.5087891" charge="1" ion="y8" responses="17554.2399831733" signaltonoises="61.0299143110704" noises="17.5061553983493" />
        <fragment mz="630.3820801" charge="1" ion="y6" responses="11257.489579831" signaltonoises="59.1197790302802" noises="13.219753552621" />
        <fragment mz="1056.629883" charge="1" ion="y10" responses="7846.34391596551" signaltonoises="45.637956859529" noises="10.911523267717" />
        <fragment mz="698.4083252" charge="1" ion="b7" responses="0" signaltonoises="1" noises="18.6964233607217" />
        <decoy>
          <peptide id="sp|P46109|CRKL_HUMAN.VIDGVELALATK.2.1.True" updatedrts="61.727697294061" scores="32525519109.3972" fdr="0.0604280318925724" recomputedscores="1.00946269177763" predictedrts="61.7323786042218" irts="61.5329243984191" pwhh="4.3789328497430482">
            <fragment mz="901.53533935546875" charge="1" ion="y9" responses="881.199384585208" signaltonoises="11.7870761598568" noises="10.4409126997343" />
            <fragment mz="745.4454345703125" charge="1" ion="y7" responses="192.868509549725" signaltonoises="4.40129376694538" noises="14.2693664747558" />
            <fragment mz="844.51385498046875" charge="1" ion="y8" responses="0" signaltonoises="1" noises="10.1412085132292" />
            <fragment mz="616.40283203125" charge="1" ion="y6" responses="1185.41230830179" signaltonoises="10.4088076276898" noises="12.6393510398321" />
            <fragment mz="1016.562255859375" charge="1" ion="y10" responses="0" signaltonoises="1" noises="9.36855196940227" />
            <fragment mz="726.40325927734375" charge="1" ion="b7" responses="943.047506456641" signaltonoises="8.3564370050643" noises="17.4572307735332" />
          </peptide>
        </decoy>
      </peptide>
      <peptide id="sp|P46109|CRKL_HUMAN.IHYLDTTTLIEPAPR.3.1.False" updatedrts="51.9339159535838" scores="219292761770.482" fdr="0.158579881656805" recomputedscores="0.56849440169328" predictedrts="51.5747655437713" irts="51.7929280459409" pwhh="5.152309998381198">
        <fragment mz="682.3882446" charge="1" ion="y6" responses="23493.8498045415" signaltonoises="106.150778185347" noises="19.7215193051845" />
        <fragment mz="1058.551636" charge="1" ion="b9" responses="7962.42292867353" signaltonoises="28.5334890862748" noises="18.0134715871536" />
        <fragment mz="642.324585" charge="1" ion="b5" responses="6884.66186217465" signaltonoises="18.6060254104769" noises="24.5066453152501" />
        <fragment mz="795.47229" charge="1" ion="y7" responses="5101.57919386677" signaltonoises="23.4122189327306" noises="17.574666754249" />
        <fragment mz="945.4676514" charge="1" ion="b8" responses="6261.61734086995" signaltonoises="33.2052154217183" noises="17.0612711443885" />
        <fragment mz="997.567688" charge="1" ion="y9" responses="0" signaltonoises="1" noises="10.2140488480922" />
        <decoy>
          <peptide id="sp|P46109|CRKL_HUMAN.PAPEILTTTDLYHIR.3.1.True" updatedrts="51.5423650285313" scores="479129353.056899" fdr="1" recomputedscores="-2.07817744096445" predictedrts="51.5747655437713" irts="51.4035274202543" pwhh="7.1489211704605431">
            <fragment mz="816.436279296875" charge="1" ion="y6" responses="159.723416792697" signaltonoises="3.95620843005553" noises="21.829062903205" />
            <fragment mz="924.503662109375" charge="1" ion="b9" responses="101.58424342671" signaltonoises="3.61429803119189" noises="15.1966567337511" />
            <fragment mz="508.27658081054688" charge="1" ion="b5" responses="309.904045107286" signaltonoises="4.83112552692629" noises="20.5365055770834" />
            <fragment mz="917.48394775390625" charge="1" ion="y7" responses="5162.67205307742" signaltonoises="15.9285121613457" noises="21.5250093083583" />
            <fragment mz="823.45599365234375" charge="1" ion="b8" responses="0" signaltonoises="1" noises="14.1967887478161" />
            <fragment mz="1119.579345703125" charge="1" ion="y9" responses="83.3470688367962" signaltonoises="3.69032076955745" noises="6.64910326202172" />
          </peptide>
        </decoy>
      </peptide>
      <peptide id="sp|P46109|CRKL_HUMAN.YPSPPMGSVSAPN[Dea]LPTAEDNLEYVR.3.0.9997.False" updatedrts="63.9091714993306" scores="82460240632.8216" fdr="0" recomputedscores="2.08419318429799" predictedrts="64.0906999126965" irts="63.7024184951003" pwhh="10.352496244582889">
        <fragment mz="1306.627319" charge="1" ion="y11" responses="19077.6639385895" signaltonoises="98.796971109223" noises="9.35637118861845" />
        <fragment mz="1074.492432" charge="1" ion="b11" responses="5675.19191497331" signaltonoises="31.3774629127942" noises="11.2843178775395" />
        <fragment mz="1209.574585" charge="1" ion="y10" responses="3233.2856045294" signaltonoises="22.2174905744788" noises="9.93244381174717" />
        <fragment mz="1286.572144" charge="1" ion="b13" responses="1654.08036294141" signaltonoises="39.2112392673095" noises="4.94786091290644" />
        <fragment mz="437.2507019" charge="1" ion="y3" responses="1341.64566233999" signaltonoises="25.2062993351647" noises="10.6452832864472" />
        <fragment mz="793.4202881" charge="1" ion="y6" responses="4886.52803687986" signaltonoises="33.0513406192295" noises="11.2899774353205" />
        <decoy>
          <peptide id="sp|P46109|CRKL_HUMAN.VYELNDEATPLN[Dea]PASVSGMPPSPYR.3.0.9997.True" updatedrts="65.7735798480173" scores="7152798.46055702" fdr="1" recomputedscores="-1.9978975899444" predictedrts="64.0906999126965" irts="65.5565879812708" pwhh="1.8636875283914378">
            <fragment mz="1177.5670166015625" charge="1" ion="y11" responses="402.070192558763" signaltonoises="7.92017137960347" noises="6.23482221908862" />
            <fragment mz="1245.5997314453125" charge="1" ion="b11" responses="80.1726427761076" signaltonoises="4.36078186388046" noises="6.41413114751133" />
            <fragment mz="1090.5350341796875" charge="1" ion="y10" responses="141.570692239159" signaltonoises="4.83326915546783" noises="8.54022851478055" />
            <fragment mz="1457.679443359375" charge="1" ion="b13" responses="163.018225392733" signaltonoises="5.42525712327649" noises="5.2663333166991" />
            <fragment mz="435.23504638671875" charge="1" ion="y3" responses="225.943647930011" signaltonoises="5.33652431039376" noises="8.17924270878696" />
            <fragment mz="716.37261962890625" charge="1" ion="y6" responses="236.175017318537" signaltonoises="3.03058316826177" noises="11.3954037295035" />
          </peptide>
        </decoy>
      </peptide>
      <peptide id="sp|P46109|CRKL_HUMAN.SAWYMGPVSR.2.0.9997.False" updatedrts="47.8253558208889" scores="3079859.0414335" fdr="1" recomputedscores="-4.21383658071116" predictedrts="49.1966253952031" irts="47.7069310938755" pwhh="2.4863320665235276">
        <fragment mz="646.3341064" charge="1" ion="y6" responses="0" signaltonoises="1" noises="207.860600340498" />
        <fragment mz="809.3974609" charge="1" ion="y7" responses="0" signaltonoises="1" noises="30.5766775745885" />
        <fragment mz="995.4767456" charge="1" ion="y8" responses="323.863954799862" signaltonoises="4.45568125487791" noises="15.0500898756297" />
        <fragment mz="508.2190552" charge="1" ion="b4" responses="656.522277993108" signaltonoises="6.21346964366353" noises="17.9897979728619" />
        <fragment mz="345.1557312" charge="1" ion="b3" responses="629.750526665635" signaltonoises="6.34631523321197" noises="18.0080935113358" />
        <fragment mz="515.2936401" charge="1" ion="y5" responses="394.84447121833" signaltonoises="4.17835120280677" noises="21.5519767717273" />
        <decoy>
          <peptide id="sp|P46109|CRKL_HUMAN.SVPGMYWASR.2.0.9997.True" updatedrts="50.5005688620614" scores="7850770.81612902" fdr="1" recomputedscores="-3.85871039757596" predictedrts="49.1966253952031" irts="50.3674525367458" pwhh="5.5253203771025516">
            <fragment mz="813.3712158203125" charge="1" ion="y6" responses="235.185642353229" signaltonoises="3.15719719797107" noises="17.5217679732064" />
            <fragment mz="870.3927001953125" charge="1" ion="y7" responses="923.765108962703" signaltonoises="4.76810469962449" noises="25.7295879624833" />
            <fragment mz="967.4454345703125" charge="1" ion="y8" responses="1546.42252939656" signaltonoises="7.15627541844836" noises="19.2258289226536" />
            <fragment mz="341.18194580078125" charge="1" ion="b4" responses="0" signaltonoises="1" noises="21.410415760664" />
            <fragment mz="284.16049194335938" charge="1" ion="b3" responses="695.08715948572" signaltonoises="6.64558154596836" noises="24.7297113178034" />
            <fragment mz="682.33074951171875" charge="1" ion="y5" responses="7611.9871555053" signaltonoises="24.2151657519112" noises="21.1470758786048" />
          </peptide>
        </decoy>
      </peptide>
      <peptide id="sp|P46109|CRKL_HUMAN.IFDPQNPDENE.2.0.9996.False" updatedrts="37.7197319837352" scores="21430062381424.1" fdr="0" recomputedscores="4.36703649728844" predictedrts="37.6763187638201" irts="37.6568048054119" pwhh="8.876288251416435">
        <fragment mz="715.3409424" charge="1" ion="b6" responses="18252.5363118735" signaltonoises="74.9965725805383" noises="13.9460521417322" />
        <fragment mz="717.2686157" charge="1" ion="y6" responses="4934.07340835299" signaltonoises="35.6247803984914" noises="8.07701982387227" />
        <fragment mz="1056.463257" charge="1" ion="b9" responses="1243.94420461926" signaltonoises="16.189831332031" noises="14.0470228045534" />
        <fragment mz="603.225647" charge="1" ion="y5" responses="28455.4006994132" signaltonoises="173.517123196174" noises="9.39312106965397" />
        <fragment mz="376.1867065" charge="1" ion="b3" responses="5096.81571086194" signaltonoises="27.7725484458693" noises="11.7583110518886" />
        <fragment mz="601.2980347" charge="1" ion="b5" responses="5038.53324437708" signaltonoises="23.6871627578199" noises="12.173672514461" />
        <decoy>
          <peptide id="sp|P46109|CRKL_HUMAN.NEDPNQPDFIE.2.0.9996.True" updatedrts="38.0846019748261" scores="403324836.421815" fdr="0.51911609961417" recomputedscores="-0.355751446920704" predictedrts="37.6763187638201" irts="38.0196710221271" pwhh="8.3576600803666228">
            <fragment mz="698.27398681640625" charge="1" ion="b6" responses="353.853883572825" signaltonoises="7.83411644792119" noises="8.29271027788595" />
            <fragment mz="748.3511962890625" charge="1" ion="y6" responses="1338.59073765066" signaltonoises="8.67380517820625" noises="13.9616655732737" />
            <fragment mz="1057.422119140625" charge="1" ion="b9" responses="385.62920711136" signaltonoises="5.12635873731264" noises="8.90643340045639" />
            <fragment mz="620.2926025390625" charge="1" ion="y5" responses="582.297090328275" signaltonoises="7.76659082012474" noises="10.5085922479256" />
            <fragment mz="359.1197509765625" charge="1" ion="b3" responses="191.534398500605" signaltonoises="5.42845633710373" noises="5.03865517205046" />
            <fragment mz="570.2154541015625" charge="1" ion="b5" responses="363.807104663047" signaltonoises="5.83955716824537" noises="11.8228364793972" />
          </peptide>
        </decoy>
      </peptide>
      <peptide id="sp|P46109|CRKL_HUMAN.YPSPPMGSVSAPNLPTAEDNLEYVR.3.0.9988.False" updatedrts="63.8822187861423" scores="61329121955.0976" fdr="0" recomputedscores="1.95561533345381" predictedrts="64.2812262354216" irts="63.6756137994453" pwhh="10.340336692601834">
        <fragment mz="1306.627319" charge="1" ion="y11" responses="19098.641315087" signaltonoises="93.3294005666175" noises="9.88340310985095" />
        <fragment mz="1108.526978" charge="1" ion="y9" responses="4078.88716972156" signaltonoises="28.5644391744323" noises="9.01805072153309" />
        <fragment mz="1074.492432" charge="1" ion="b11" responses="5574.24428015504" signaltonoises="31.2179517899887" noises="11.216803796075" />
        <fragment mz="1285.588135" charge="1" ion="b13" responses="3126.18395711878" signaltonoises="21.6779590174951" noises="8.71003339405531" />
        <fragment mz="1209.574585" charge="1" ion="y10" responses="3233.2856045294" signaltonoises="22.51783030973" noises="9.79996623714137" />
        <fragment mz="944.4759521" charge="2" ion="y17" responses="0" signaltonoises="1" noises="10.5393413392535" />
        <decoy>
          <peptide id="sp|P46109|CRKL_HUMAN.VYELNDEATPLNPASVSGMPPSPYR.3.0.9988.True" updatedrts="63.51794887447" scores="11748141.4755998" fdr="1" recomputedscores="-1.74377604156459" predictedrts="64.2812262354216" irts="63.3133443666633" pwhh="2.4880603603835594">
            <fragment mz="1177.5670166015625" charge="1" ion="y11" responses="326.153757157274" signaltonoises="10.8106544013191" noises="6.48181843204501" />
            <fragment mz="991.466552734375" charge="1" ion="y9" responses="97.4089017410807" signaltonoises="3.77717453963063" noises="10.5546724708812" />
            <fragment mz="1245.5997314453125" charge="1" ion="b11" responses="279.516620059706" signaltonoises="8.17767273559284" noises="6.24162410170407" />
            <fragment mz="1456.6954345703125" charge="1" ion="b13" responses="697.17015671168" signaltonoises="10.8134123666869" noises="4.5517447347064" />
            <fragment mz="1090.5350341796875" charge="1" ion="y10" responses="1180.51053568586" signaltonoises="11.8865314509251" noises="8.61411351022106" />
            <fragment mz="885.94580078125" charge="2" ion="y17" responses="185.063757095937" signaltonoises="7.98350352730486" noises="2.55894473558711" />
          </peptide>
        </decoy>
      </peptide>
    </protein>
    <protein id="sp|P02100|HBE_HUMAN">
      <peptide id="sp|P02100|HBE_HUMAN.GGEALGRLLVVYPWTQR.3.1.False" updatedrts="63.9933519798623" scores="66982782330735.3" fdr="0" recomputedscores="3.5644581909369" predictedrts="63.6990792302405" irts="63.7861366775699" pwhh="8.0903289830517373">
        <fragment mz="949.4890137" charge="1" ion="y7" responses="161242.254595987" signaltonoises="424.545708907387" noises="22.6159885175395" />
        <fragment mz="1048.557495" charge="1" ion="y8" responses="116966.514342296" signaltonoises="358.881626253763" noises="19.3400559008853" />
        <fragment mz="687.3572998" charge="1" ion="y5" responses="245837.569153946" signaltonoises="672.556895354618" noises="21.6619058773986" />
        <fragment mz="850.4205933" charge="1" ion="y6" responses="191077.364129266" signaltonoises="445.20863190095" noises="24.7886019464724" />
        <fragment mz="404.2252197" charge="1" ion="y3" responses="0" signaltonoises="1" noises="12.1770366341304" />
        <fragment mz="590.3045044" charge="1" ion="y4" responses="18421.5523364405" signaltonoises="50.5936828999496" noises="19.2340052773004" />
        <decoy>
          <peptide id="sp|P02100|HBE_HUMAN.QTWPYVVLLRGLAEGGR.3.1.True" updatedrts="63.6341286419265" scores="59317549.9563128" fdr="1" recomputedscores="-2.47704078004129" predictedrts="63.6990792302405" irts="63.4288861040085" pwhh="5.4229017208255907">
            <fragment mz="659.34710693359375" charge="1" ion="y7" responses="455.050861815267" signaltonoises="4.20283329268293" noises="18.9800563612731" />
            <fragment mz="815.4482421875" charge="1" ion="y8" responses="816.163115512623" signaltonoises="7.10607873640985" noises="14.7698122523366" />
            <fragment mz="489.2415771484375" charge="1" ion="y5" responses="108.023438967119" signaltonoises="3.13089612274505" noises="11.5030156100758" />
            <fragment mz="602.32562255859375" charge="1" ion="y6" responses="156.628541962099" signaltonoises="3.39716702606872" noises="18.6168752952512" />
            <fragment mz="289.161865234375" charge="1" ion="y3" responses="165.503409845031" signaltonoises="3.89783584307319" noises="10.6135176396311" />
            <fragment mz="418.2044677734375" charge="1" ion="y4" responses="0" signaltonoises="1" noises="17.9372419704101" />
          </peptide>
        </decoy>
      </peptide>
      <peptide id="sp|P02100|HBE_HUMAN.VLTSFGDAIK.2.1.False" updatedrts="46.1162822972567" scores="515772734806.171" fdr="0" recomputedscores="2.35342313976642" predictedrts="45.9434397162978" irts="46.0072433729034" pwhh="6.751667698402426">
        <fragment mz="838.430481" charge="1" ion="y8" responses="58252.2510971191" signaltonoises="199.690533365851" noises="19.8752464837766" />
        <fragment mz="737.3828125" charge="1" ion="y7" responses="15413.9156410509" signaltonoises="42.6442146919121" noises="23.426822888994" />
        <fragment mz="1032.572388" charge="1" ion="b10" responses="0" signaltonoises="1" noises="5.93397601466123" />
        <fragment mz="650.3508301" charge="1" ion="y6" responses="11730.0442927946" signaltonoises="48.5930311254203" noises="31.5182898911581" />
        <fragment mz="951.5145874" charge="1" ion="y9" responses="4235.25470502408" signaltonoises="28.2256035054839" noises="13.1976059050274" />
        <fragment mz="605.3293457" charge="1" ion="b6" responses="0" signaltonoises="1" noises="17.7833993263102" />
        <decoy>
          <peptide id="sp|P02100|HBE_HUMAN.IADGFSTLVK.2.1.True" updatedrts="46.3053983018304" scores="49898920.2964969" fdr="1" recomputedscores="-1.66531562652935" predictedrts="45.9434397162978" irts="46.1953207998652" pwhh="1.8220229217166983">
            <fragment mz="866.4617919921875" charge="1" ion="y8" responses="149.248978268342" signaltonoises="3.50844079491238" noises="22.9945802435395" />
            <fragment mz="751.43487548828125" charge="1" ion="y7" responses="507.581623308212" signaltonoises="7.78282298256929" noises="16.2361336946633" />
            <fragment mz="1032.5723876953125" charge="1" ion="b10" responses="144.448377881981" signaltonoises="6.99461372021543" noises="6.549019324661" />
            <fragment mz="694.41339111328125" charge="1" ion="y6" responses="272.247817272941" signaltonoises="4.92911763199502" noises="11.8837931334859" />
            <fragment mz="937.4989013671875" charge="1" ion="y9" responses="277.043687846436" signaltonoises="4.26224716062356" noises="12.7606045356374" />
            <fragment mz="591.27728271484375" charge="1" ion="b6" responses="3788.73782362863" signaltonoises="10.5313484583057" noises="26.3064920975557" />
          </peptide>
        </decoy>
      </peptide>
      <peptide id="sp|P02100|HBE_HUMAN.FFDSFGN[Dea]LSSPSAILGNPK.2.0.9999.False" updatedrts="73.466583350802" scores="928841113.037344" fdr="0.532167832167832" recomputedscores="-0.376436414032961" predictedrts="73.5413304023847" irts="73.2073434404563" pwhh="6.3456605841679536">
        <fragment mz="1070.584106" charge="1" ion="y11" responses="5960.39392264131" signaltonoises="74.8895415562823" noises="6.26548291132289" />
        <fragment mz="1355.716553" charge="1" ion="y14" responses="2093.10876340236" signaltonoises="50.8403719606531" noises="4.04196042381615" />
        <fragment mz="1589.817017" charge="1" ion="y16" responses="233.028234911432" signaltonoises="314.320643674901" noises="0.178972690720696" />
        <fragment mz="1183.668091" charge="1" ion="y12" responses="1194.38108050825" signaltonoises="69.9809184851895" noises="2.40005678281644" />
        <fragment mz="929.4039307" charge="1" ion="b8" responses="393.980069333619" signaltonoises="5.41301062950242" noises="7.95579360266931" />
        <fragment mz="896.5200195" charge="1" ion="y9" responses="4156.52009243409" signaltonoises="108.21657774086" noises="2.44915877217685" />
        <decoy>
          <peptide id="sp|P02100|HBE_HUMAN.PNGLIASPSSLN[Dea]GFSDFFK.2.0.9999.True" updatedrts="74.7013289682893" scores="13976034939.267" fdr="0.123943661971831" recomputedscores="0.734300814592486" predictedrts="73.5413304023847" irts="74.4353081450449" pwhh="2.3098002274588616">
            <fragment mz="1249.573486328125" charge="1" ion="y11" responses="83.3830897359151" signaltonoises="6.09848191542931" noises="4.80523717623663" />
            <fragment mz="1504.6954345703125" charge="1" ion="y14" responses="232.518155821244" signaltonoises="9.13347112248012" noises="4.02413906032194" />
            <fragment mz="1730.863525390625" charge="1" ion="y16" responses="0" signaltonoises="1" noises="-1" />
            <fragment mz="1346.6263427734375" charge="1" ion="y12" responses="455.557622862199" signaltonoises="8.12958003975124" noises="8.41595277251437" />
            <fragment mz="750.41448974609375" charge="1" ion="b8" responses="108.135252485135" signaltonoises="8.9213243594974" noises="3.801276868332" />
            <fragment mz="1075.509521484375" charge="1" ion="y9" responses="126.992603691941" signaltonoises="3.03493010784997" noises="13.1648076443949" />
          </peptide>
        </decoy>
      </peptide>
      <peptide id="sp|P02100|HBE_HUMAN.FFDSFGNLSSPSAILGNPK.3.0.9999.False" updatedrts="73.4675657427171" scores="4228794443.06744" fdr="0.183365570599613" recomputedscores="0.442380723686765" predictedrts="73.6545220223402" irts="73.2083204373216" pwhh="6.579414960387755">
        <fragment mz="799.4672241" charge="1" ion="y8" responses="7658.00270977477" signaltonoises="43.994129096033" noises="10.3716421024114" />
        <fragment mz="928.4199219" charge="1" ion="b8" responses="1682.84251431013" signaltonoises="13.7464204683979" noises="14.4647018579046" />
        <fragment mz="1070.584106" charge="1" ion="y11" responses="3063.94190392874" signaltonoises="24.171316382895" noises="11.5539502508901" />
        <fragment mz="712.4351807" charge="1" ion="y7" responses="5630.74437971086" signaltonoises="45.7883359527061" noises="9.12578001176107" />
        <fragment mz="983.552002" charge="1" ion="y10" responses="4777.70550243838" signaltonoises="28.1733044581044" noises="11.7267816041442" />
        <fragment mz="1015.451965" charge="1" ion="b9" responses="277.798177570012" signaltonoises="7.14424010979233" noises="9.33206960537207" />
        <decoy>
          <peptide id="sp|P02100|HBE_HUMAN.PNGLIASPSSLNGFSDFFK.3.0.9999.True" updatedrts="74.19232592103" scores="90832162.7295909" fdr="1" recomputedscores="-1.23677999079774" predictedrts="73.6545220223402" irts="73.9291004147155" pwhh="3.8783819964468726">
            <fragment mz="961.44140625" charge="1" ion="y8" responses="0" signaltonoises="1" noises="8.6620867015779" />
            <fragment mz="750.41448974609375" charge="1" ion="b8" responses="342.708258822511" signaltonoises="4.08957547988818" noises="12.7718650353115" />
            <fragment mz="1248.5894775390625" charge="1" ion="y11" responses="24.354853845843" signaltonoises="4.41375485720128" noises="2.98267264235159" />
            <fragment mz="847.39849853515625" charge="1" ion="y7" responses="0" signaltonoises="1" noises="15.7241833310941" />
            <fragment mz="1161.5574951171875" charge="1" ion="y10" responses="149.865095381489" signaltonoises="5.01377983402826" noises="9.52512549275656" />
            <fragment mz="837.44647216796875" charge="1" ion="b9" responses="113.872605720739" signaltonoises="3.33833527361792" noises="10.4266722569422" />
          </peptide>
        </decoy>
      </peptide>
      <peptide id="sp|P02100|HBE_HUMAN.M[Oxi]NVEEAGGEALGR.2.0.9998.False" updatedrts="29.8522403763264" scores="875540950.516689" fdr="0.380434782608696" recomputedscores="-0.0602507571769088" predictedrts="29.2945884052616" irts="29.8325194864606" pwhh="6.7636654822203628">
        <fragment mz="988.4694214" charge="1" ion="y10" responses="6004.27173381063" signaltonoises="44.8780826813494" noises="8.58133268415876" />
        <fragment mz="730.3842163" charge="1" ion="y8" responses="2768.90942069984" signaltonoises="29.9868428361284" noises="9.0348791445192" />
        <fragment mz="859.4268188" charge="1" ion="y9" responses="6746.71867201478" signaltonoises="53.7663605410459" noises="9.79534440340784" />
        <fragment mz="1087.537842" charge="1" ion="y11" responses="561.155522500155" signaltonoises="25.0565370813538" noises="2.42406970065689" />
        <fragment mz="747.2977905" charge="1" ion="b7" responses="570.324188339587" signaltonoises="24.1965790020289" noises="2.94957050989158" />
        <fragment mz="361.1540222" charge="1" ion="b3" responses="0" signaltonoises="1" noises="4.11584360153912" />
        <decoy>
          <peptide id="sp|P02100|HBE_HUMAN.GLAEGGAEEVNM[Oxi]R.2.0.9998.True" updatedrts="29.6183509996297" scores="396433017.030585" fdr="0.545644599303136" recomputedscores="-0.404357403099298" predictedrts="29.2945884052616" irts="29.5999145714934" pwhh="6.1106070507346892">
            <fragment mz="1107.4735107421875" charge="1" ion="y10" responses="457.508735667551" signaltonoises="19.5043268342232" noises="2.60782457071524" />
            <fragment mz="921.40948486328125" charge="1" ion="y8" responses="261.249875569001" signaltonoises="4.96903728430886" noises="9.46600264051197" />
            <fragment mz="978.430908203125" charge="1" ion="y9" responses="0" signaltonoises="1" noises="6.50170927295293" />
            <fragment mz="1178.5106201171875" charge="1" ion="y11" responses="155.336570781269" signaltonoises="321.012651175793" noises="0.102914972408954" />
            <fragment mz="556.2725830078125" charge="1" ion="b7" responses="847.263425377716" signaltonoises="11.2148688992156" noises="8.17096277695697" />
            <fragment mz="242.14991760253906" charge="1" ion="b3" responses="96.6740154269989" signaltonoises="3.20164933123055" noises="8.51105717170174" />
          </peptide>
        </decoy>
      </peptide>
      <peptide id="sp|P02100|HBE_HUMAN.FFDSFGNLS[Dhy]S[Dhy]PSAILGNPK.3.0.9998.False" updatedrts="73.4752826002856" scores="1882136773148.55" fdr="0" recomputedscores="3.09081532861081" predictedrts="73.6467795023646" irts="73.2159949158461" pwhh="7.6707855443340787">
        <fragment mz="1066.462891" charge="1" ion="b10" responses="499.638584050396" signaltonoises="9.90843672376727" noises="8.83136593192109" />
        <fragment mz="799.4672241" charge="1" ion="y8" responses="7658.00270977477" signaltonoises="44.5700925254097" noises="10.2376130660085" />
        <fragment mz="712.4351807" charge="1" ion="y7" responses="5630.74437971086" signaltonoises="45.7033785092661" noises="9.14274381103552" />
        <fragment mz="815.3358765" charge="1" ion="b7" responses="3729.49111749304" signaltonoises="19.3093955174148" noises="12.930406239896" />
        <fragment mz="896.5200195" charge="1" ion="y9" responses="14741.8496780828" signaltonoises="66.4591847729024" noises="12.8918593974081" />
        <fragment mz="701.2929688" charge="1" ion="b6" responses="766.895516926418" signaltonoises="10.9583600840495" noises="9.97513319809131" />
        <decoy>
          <peptide id="sp|P02100|HBE_HUMAN.PNGLIASPS[Dhy]S[Dhy]LNGFSDFFK.3.0.9998.True" updatedrts="73.5822749833164" scores="171075659.159061" fdr="0.844181459566075" recomputedscores="-0.950647629388076" predictedrts="73.6467795023646" irts="73.322399723574" pwhh="1.9543507506673201">
            <fragment mz="888.4573974609375" charge="1" ion="b10" responses="646.019956267786" signaltonoises="9.51544685724373" noises="16.9533553028893" />
            <fragment mz="961.44140625" charge="1" ion="y8" responses="303.592158945636" signaltonoises="6.21514051831407" noises="9.9630287934177" />
            <fragment mz="847.39849853515625" charge="1" ion="y7" responses="127.89385935822" signaltonoises="3.46597716588749" noises="19.9458370787066" />
            <fragment mz="653.3616943359375" charge="1" ion="b7" responses="3257.12546054584" signaltonoises="12.0995214247611" noises="19.1080344409394" />
            <fragment mz="1074.5255126953125" charge="1" ion="y9" responses="238.541047710962" signaltonoises="9.47338174309252" noises="8.71389016276338" />
            <fragment mz="566.32965087890625" charge="1" ion="b6" responses="86.2963917267422" signaltonoises="4.7968995086762" noises="9.72434343189816" />
          </peptide>
        </decoy>
      </peptide>
    </protein>
    <protein id="sp|O14737|PDCD5_HUMAN">
      <peptide id="sp|O14737|PDCD5_HUMAN.AVENYLIQMAR.2.1.False" updatedrts="57.6467211697596" scores="19936045342510.1" fdr="0" recomputedscores="3.1364484537877" predictedrts="57.8839339122805" irts="57.4743599702992" pwhh="7.700444561492171">
        <fragment mz="731.4232788" charge="1" ion="y6" responses="75953.1872737394" signaltonoises="183.341595248373" noises="25.7272033463076" />
        <fragment mz="690.3457031" charge="1" ion="b6" responses="3684.35258098288" signaltonoises="11.7869383400828" noises="21.2717397201979" />
        <fragment mz="1137.572144" charge="1" ion="y9" responses="46767.3341991764" signaltonoises="158.722709979428" noises="18.7712346092839" />
        <fragment mz="1008.529541" charge="1" ion="y8" responses="23184.684548561" signaltonoises="107.458874011884" noises="24.361919397215" />
        <fragment mz="803.4298096" charge="1" ion="b7" responses="2581.44216677997" signaltonoises="12.9051024822511" noises="24.9883527571649" />
        <fragment mz="894.4865723" charge="1" ion="y7" responses="34604.4785110525" signaltonoises="109.061236791167" noises="22.3304143902214" />
        <decoy>
          <peptide id="sp|O14737|PDCD5_HUMAN.AMQILYNEVAR.2.1.True" updatedrts="58.8761650143072" scores="1491313.02729966" fdr="1" recomputedscores="-3.97447612850894" predictedrts="57.8839339122805" irts="58.6970520179538" pwhh="4.9939824443579912">
            <fragment mz="751.37335205078125" charge="1" ion="y6" responses="448.86197579539" signaltonoises="5.39953286464517" noises="24.1254032359226" />
            <fragment mz="720.37493896484375" charge="1" ion="b6" responses="461.925911958234" signaltonoises="4.66497777061985" noises="29.1949608631973" />
            <fragment mz="1105.5999755859375" charge="1" ion="y9" responses="0" signaltonoises="1" noises="13.4539090771962" />
            <fragment mz="977.54144287109375" charge="1" ion="y8" responses="63.983718329564" signaltonoises="3.04325116192429" noises="11.3647516591413" />
            <fragment mz="834.4178466796875" charge="1" ion="b7" responses="1691.1314095861" signaltonoises="11.0807781923545" noises="17.8091939758118" />
            <fragment mz="864.4573974609375" charge="1" ion="y7" responses="634.465645941681" signaltonoises="6.84795635315601" noises="13.7835364550647" />
          </peptide>
        </decoy>
      </peptide>
      <peptide id="sp|O14737|PDCD5_HUMAN.VSEQGLIEILK.2.0.9984.False" updatedrts="62.8862604843786" scores="234523169065250" fdr="0" recomputedscores="5.08493088783063" predictedrts="63.226101756716" irts="62.6851250505995" pwhh="7.1222315769877911">
        <fragment mz="785.5131226" charge="1" ion="y7" responses="29590.658416373" signaltonoises="173.516535184344" noises="11.2747085475344" />
        <fragment mz="1129.646362" charge="1" ion="y10" responses="11096.5083379726" signaltonoises="88.2812743905877" noises="8.67273290328668" />
        <fragment mz="1042.614258" charge="1" ion="y9" responses="11515.0478540519" signaltonoises="60.2222173480088" noises="11.807534738298" />
        <fragment mz="444.2088928" charge="1" ion="b4" responses="2913.95779793108" signaltonoises="13.011762454442" noises="18.8193867118981" />
        <fragment mz="502.3235168" charge="1" ion="y4" responses="15751.7716297214" signaltonoises="52.138084918404" noises="15.0413547247843" />
        <fragment mz="373.2809448" charge="1" ion="y3" responses="6011.32336331032" signaltonoises="28.6176876604836" noises="11.7304133006863" />
        <decoy>
          <peptide id="sp|O14737|PDCD5_HUMAN.LIEILGQESVK.2.0.9984.True" updatedrts="63.5351574082828" scores="239696289.578879" fdr="0.814545454545455" recomputedscores="-0.895695982908569" predictedrts="63.226101756716" irts="63.3304583955292" pwhh="1.4483445868210783">
            <fragment mz="760.419921875" charge="1" ion="y7" responses="293.867178871517" signaltonoises="4.05724981893188" noises="24.3255203551843" />
            <fragment mz="1115.630615234375" charge="1" ion="y10" responses="209.914738852549" signaltonoises="11.2681924187558" noises="4.46502697421541" />
            <fragment mz="1002.546630859375" charge="1" ion="y9" responses="2148.40196539339" signaltonoises="9.1802980596242" noises="23.5014336703676" />
            <fragment mz="469.30206298828125" charge="1" ion="b4" responses="0" signaltonoises="1" noises="9.69326565423433" />
            <fragment mz="462.25582885742188" charge="1" ion="y4" responses="775.088144009231" signaltonoises="7.0453744284827" noises="13.5664601337553" />
            <fragment mz="333.2132568359375" charge="1" ion="y3" responses="111.231825358951" signaltonoises="4.20121363089003" noises="9.51125596085961" />
          </peptide>
        </decoy>
      </peptide>
      <peptide id="sp|O14737|PDCD5_HUMAN.[1Ac]-ADEELEALRR.2.0.9983.False" updatedrts="46.7920553039562" scores="3738645288007.43" fdr="0" recomputedscores="2.64809115953833" predictedrts="46.8903398540972" irts="46.6793052039301" pwhh="8.2825454600655544">
        <fragment mz="1015.553101" charge="1" ion="y8" responses="237.456634732253" signaltonoises="4.99962118901447" noises="13.3823442413093" />
        <fragment mz="757.4678955" charge="1" ion="y6" responses="5282.37815159492" signaltonoises="38.6376126219015" noises="8.63143015067956" />
        <fragment mz="1069.515991" charge="1" ion="b9" responses="15826.2493932011" signaltonoises="70.6382979497676" noises="13.6033068727862" />
        <fragment mz="886.510498" charge="1" ion="y7" responses="7309.20582234707" signaltonoises="9.30009933992968" noises="91.5257997337439" />
        <fragment mz="729.2937622" charge="1" ion="b6" responses="3965.43564825214" signaltonoises="20.297251591285" noises="14.386764756857" />
        <fragment mz="644.3838501" charge="1" ion="y5" responses="7326.3704261705" signaltonoises="40.1217221635099" noises="12.7434309509277" />
        <decoy>
          <peptide id="sp|O14737|PDCD5_HUMAN.[1Ac]-RLAELEEDAR.2.0.9983.True" updatedrts="47.2475302093472" scores="35670467.5600069" fdr="1" recomputedscores="-2.35655011864681" predictedrts="46.8903398540972" irts="47.132278755506" pwhh="7.0909408594008774">
            <fragment mz="932.43194580078125" charge="1" ion="y8" responses="2063.71014720316" signaltonoises="8.8729232213254" noises="20.3963091828651" />
            <fragment mz="732.35223388671875" charge="1" ion="y6" responses="974.880919041234" signaltonoises="7.12742093315797" noises="22.5546568233279" />
            <fragment mz="1069.5159912109375" charge="1" ion="b9" responses="332.399417696819" signaltonoises="8.08267012293962" noises="13.0692470167175" />
            <fragment mz="861.39483642578125" charge="1" ion="y7" responses="1399.51130529729" signaltonoises="7.52422268547409" noises="22.4076955014714" />
            <fragment mz="754.40936279296875" charge="1" ion="b6" responses="582.121544256846" signaltonoises="4.97221280800514" noises="18.2686310746313" />
            <fragment mz="619.2681884765625" charge="1" ion="y5" responses="344.731901662034" signaltonoises="3.45446805824716" noises="21.5732532558846" />
          </peptide>
        </decoy>
      </peptide>
      <peptide id="sp|O14737|PDCD5_HUMAN.LSNLALVKPEK.3.0.9983.False" updatedrts="34.8798245723217" scores="25485683874.7525" fdr="0.00394477317554241" recomputedscores="1.87732904015188" predictedrts="35.0791960178112" irts="34.8324934524288" pwhh="8.39093815330009">
        <fragment mz="1098.651733" charge="1" ion="y10" responses="0" signaltonoises="1" noises="0.0499810909090909" />
        <fragment mz="428.2503662" charge="1" ion="b4" responses="4714.86606417445" signaltonoises="12.2908447085597" noises="20.9190197959312" />
        <fragment mz="784.4927368" charge="1" ion="y7" responses="62957.241489317" signaltonoises="1067.79979287098" noises="3.4706290869644" />
        <fragment mz="713.4556274" charge="1" ion="y6" responses="44569.1029409813" signaltonoises="228.251902825567" noises="11.2601761429223" />
        <fragment mz="600.371521" charge="1" ion="y5" responses="29277.5106680677" signaltonoises="131.60346913717" noises="15.255391050894" />
        <fragment mz="612.371521" charge="1" ion="b6" responses="0" signaltonoises="1" noises="16.2091058036792" />
        <decoy>
          <peptide id="sp|O14737|PDCD5_HUMAN.EPKVLALNSLK.3.0.9983.True" updatedrts="36.2784326396498" scores="1333604.16246674" fdr="1" recomputedscores="-2.42039644449591" predictedrts="35.0791960178112" irts="36.2234207154281" pwhh="6.5617959516289321">
            <fragment mz="1082.6932373046875" charge="1" ion="y10" responses="0" signaltonoises="1" noises="-1" />
            <fragment mz="454.26602172851563" charge="1" ion="b4" responses="1933.67932372702" signaltonoises="8.66166377062351" noises="21.3857698242699" />
            <fragment mz="758.47705078125" charge="1" ion="y7" responses="344.864164441622" signaltonoises="13.2754453767693" noises="2.67818278697509" />
            <fragment mz="645.39300537109375" charge="1" ion="y6" responses="213.23715594669" signaltonoises="3.48264318544667" noises="8.7455011017873" />
            <fragment mz="574.35589599609375" charge="1" ion="y5" responses="233.271253860398" signaltonoises="4.69909277035137" noises="14.3790957218621" />
            <fragment mz="638.38720703125" charge="1" ion="b6" responses="411.929569755571" signaltonoises="8.97509144525958" noises="8.54992511542364" />
          </peptide>
        </decoy>
      </peptide>
      <peptide id="sp|O14737|PDCD5_HUMAN.NSILAQVLDQSAR.3.0.9964.False" updatedrts="65.3482582622544" scores="2.21514950621097E+15" fdr="0" recomputedscores="6.2530461972041" predictedrts="65.5551422623737" irts="65.1336021548628" pwhh="8.3086262625086782">
        <fragment mz="576.2736206" charge="1" ion="y5" responses="98571.1152279389" signaltonoises="333.33404431753" noises="17.5267080135314" />
        <fragment mz="689.357666" charge="1" ion="y6" responses="58964.0668382246" signaltonoises="176.542340951652" noises="19.9298330807874" />
        <fragment mz="726.4144897" charge="1" ion="b7" responses="20583.217858371" signaltonoises="136.821424020524" noises="10.4036550976317" />
        <fragment mz="627.3460693" charge="1" ion="b6" responses="18249.722154005" signaltonoises="79.0650658297324" noises="13.3901314236433" />
        <fragment mz="788.4260864" charge="1" ion="y7" responses="17785.3156713335" signaltonoises="89.6543531649771" noises="12.1835232147934" />
        <fragment mz="499.2874756" charge="1" ion="b5" responses="12564.5125607032" signaltonoises="38.9131060231325" noises="17.1123520518494" />
        <decoy>
          <peptide id="sp|O14737|PDCD5_HUMAN.ASQDLVQALISNR.3.0.9964.True" updatedrts="63.67175" scores="55981816.7839645" fdr="1" recomputedscores="-1.70543600986676" predictedrts="65.5551422623737" irts="63.4663008550298" pwhh="1.776038324310232">
            <fragment mz="602.362060546875" charge="1" ion="y5" responses="141.232704106989" signaltonoises="4.76029807160214" noises="9.98617112140806" />
            <fragment mz="673.399169921875" charge="1" ion="y6" responses="61.3538648237142" signaltonoises="3.29229169735195" noises="10.0733028251215" />
            <fragment mz="742.37298583984375" charge="1" ion="b7" responses="224.899597012129" signaltonoises="6.30415581399004" noises="10.761153965451" />
            <fragment mz="614.31439208984375" charge="1" ion="b6" responses="0" signaltonoises="1" noises="15.5519965949477" />
            <fragment mz="801.45770263671875" charge="1" ion="y7" responses="0" signaltonoises="1" noises="10.1741362634739" />
            <fragment mz="515.24603271484375" charge="1" ion="b5" responses="0" signaltonoises="1" noises="8.2566525027206" />
          </peptide>
        </decoy>
      </peptide>
      <peptide id="sp|O14737|PDCD5_HUMAN.LS[FMN]NLALVKPEK.4.0.8554.False" updatedrts="34.8820931427278" scores="1.1288231896159E+15" fdr="0" recomputedscores="6.52365867097736" predictedrts="35.1317446014381" irts="34.8347495644159" pwhh="8.39093815330009">
        <fragment mz="784.4927368" charge="1" ion="y7" responses="62957.241489317" signaltonoises="1067.94325701557" noises="3.47016285354808" />
        <fragment mz="713.4556274" charge="1" ion="y6" responses="44167.8955862075" signaltonoises="228.27922895233" noises="11.2284267585894" />
        <fragment mz="600.371521" charge="1" ion="y5" responses="29277.5106680677" signaltonoises="131.018407254564" noises="15.3235139047369" />
        <fragment mz="1011.61969" charge="1" ion="y9" responses="0" signaltonoises="1" noises="0.561721296370245" />
        <fragment mz="501.3031311" charge="1" ion="y4" responses="26826.3668018876" signaltonoises="93.2660651706783" noises="17.5853782306862" />
        <fragment mz="897.5767822" charge="1" ion="y8" responses="12251.2138314046" signaltonoises="15889.2519660313" noises="0.0499810909090909" />
        <decoy>
          <peptide id="sp|O14737|PDCD5_HUMAN.EPKVLALNS[FMN]LK.4.0.8554.True" updatedrts="33.6245301853385" scores="6283132.2350193" fdr="1" recomputedscores="-1.734674301377" predictedrts="35.1317446014381" irts="33.5840928270268" pwhh="7.0007329827331128">
            <fragment mz="1196.5711669921875" charge="1" ion="y7" responses="0" signaltonoises="1" noises="0.0499810909090909" />
            <fragment mz="1083.487060546875" charge="1" ion="y6" responses="68.9691550032412" signaltonoises="16.2499679908217" noises="1.12314497138681" />
            <fragment mz="1012.449951171875" charge="1" ion="y5" responses="196.236644346521" signaltonoises="252.864268758702" noises="0.130648731543239" />
            <fragment mz="1423.7344970703125" charge="1" ion="y9" responses="0" signaltonoises="1" noises="-1" />
            <fragment mz="899.36590576171875" charge="1" ion="y4" responses="38.8192428021278" signaltonoises="128.47119874368" noises="0.12854756519141" />
            <fragment mz="1295.6395263671875" charge="1" ion="y8" responses="38.8500000000005" signaltonoises="330.484680254878" noises="0.0499810909090909" />
          </peptide>
        </decoy>
      </peptide>
    </protein>
    <protein id="sp|P11940|PABP1_HUMAN">
      <peptide id="sp|P11940|PABP1_HUMAN.IVATKPLYVALAQR.3.0.9954.False" updatedrts="49.3123169385231" scores="35451845924955.5" fdr="0" recomputedscores="4.06369218455854" predictedrts="48.9569390982431" irts="49.1857261944131" pwhh="5.9189381619082058">
        <fragment mz="1030.60437" charge="1" ion="y9" responses="23778.9751280711" signaltonoises="234.18127714194" noises="8.09497331212643" />
        <fragment mz="558.3358154" charge="1" ion="y5" responses="13477.1321706744" signaltonoises="61.0988588983146" noises="19.1439982197967" />
        <fragment mz="1330.78418" charge="1" ion="y12" responses="0" signaltonoises="1" noises="0.0499810909090909" />
        <fragment mz="657.4042358" charge="1" ion="y6" responses="7281.91444084205" signaltonoises="34.6400724577535" noises="13.6957073384998" />
        <fragment mz="886.5396729" charge="1" ion="b8" responses="4158.11794404602" signaltonoises="27.9928235959775" noises="9.60430797932118" />
        <fragment mz="1056.645142" charge="1" ion="b10" responses="1101.97777407563" signaltonoises="925.144689401228" noises="0.10855414609537" />
        <decoy>
          <peptide id="sp|P11940|PABP1_HUMAN.QALAVYLPKTAVIR.3.0.9954.True" updatedrts="49.3140654047842" scores="55582.4041379651" fdr="1" recomputedscores="-4.74100934097909" predictedrts="48.9569390982431" irts="49.1874650585365" pwhh="3.4294430969671876">
            <fragment mz="1060.6513671875" charge="1" ion="y9" responses="0" signaltonoises="1" noises="0.0649333753041268" />
            <fragment mz="559.356201171875" charge="1" ion="y5" responses="2876.33854084066" signaltonoises="17.2444054614973" noises="18.8770778709256" />
            <fragment mz="1343.8409423828125" charge="1" ion="y12" responses="0" signaltonoises="1" noises="0.0499810909090909" />
            <fragment mz="687.451171875" charge="1" ion="y6" responses="0" signaltonoises="1" noises="17.4487967290182" />
            <fragment mz="856.49273681640625" charge="1" ion="b8" responses="548.890631460806" signaltonoises="6.30748126108537" noises="16.9256743009418" />
            <fragment mz="1085.6353759765625" charge="1" ion="b10" responses="77.5992404760766" signaltonoises="203.371699908723" noises="0.0921745387295905" />
          </peptide>
        </decoy>
      </peptide>
      <peptide id="sp|P11940|PABP1_HUMAN.GFGFVSFER.2.0.9937.False" updatedrts="59.9110752502034" scores="30923524877870.7" fdr="0.015639374425023" recomputedscores="1.50259759453675" predictedrts="59.6878706800583" irts="59.7262787866904" pwhh="8.0815483838113842">
        <fragment mz="841.4202881" charge="1" ion="y7" responses="24590.5572601452" signaltonoises="100.621162094057" noises="15.8859920651592" />
        <fragment mz="637.3303833" charge="1" ion="y5" responses="28093.5007940843" signaltonoises="41.2622383934359" noises="44.1712672114327" />
        <fragment mz="538.2619629" charge="1" ion="y4" responses="13791.4283854145" signaltonoises="55.5635005280785" noises="21.1334576450157" />
        <fragment mz="784.3988037" charge="1" ion="y6" responses="3910.45147149744" signaltonoises="15.7707004605529" noises="17.0437215873801" />
        <fragment mz="1027.499634" charge="1" ion="b9" responses="0" signaltonoises="1" noises="4.02002125613687" />
        <fragment mz="205.0971527" charge="2" ion="b4" responses="11432.4918754946" signaltonoises="59.0639971981607" noises="14.1838748635197" />
        <decoy>
          <peptide id="sp|P11940|PABP1_HUMAN.EFSVFGFGR.2.0.9937.True" updatedrts="58.6508950733501" scores="624508.190384416" fdr="1" recomputedscores="-6.15079031887644" predictedrts="59.6878706800583" irts="58.4730192029494" pwhh="3.6794168873119388">
            <fragment mz="769.399169921875" charge="1" ion="y7" responses="0" signaltonoises="1" noises="18.761756124009" />
            <fragment mz="583.2987060546875" charge="1" ion="y5" responses="345.300067984596" signaltonoises="6.11512340572322" noises="18.4207123460576" />
            <fragment mz="436.23028564453125" charge="1" ion="y4" responses="801.304752339233" signaltonoises="7.27109213388972" noises="16.5998119759825" />
            <fragment mz="682.36712646484375" charge="1" ion="y6" responses="140.570644379907" signaltonoises="3.66911420925705" noises="20.7091215382654" />
            <fragment mz="1027.4996337890625" charge="1" ion="b9" responses="116.347500666062" signaltonoises="7.58955266140977" noises="4.64476529892791" />
            <fragment mz="232.11300659179688" charge="2" ion="b4" responses="79.4792456730155" signaltonoises="3.69859053494781" noises="11.615709825653" />
          </peptide>
        </decoy>
      </peptide>
      <peptide id="sp|P11940|PABP1_HUMAN.EFSPFGTITSAK.2.0.9801.False" updatedrts="55.8743778972148" scores="354136624935.233" fdr="0.0207487595850248" recomputedscores="1.42383895625412" predictedrts="55.74195067819" irts="55.7117499619891" pwhh="8.69948094315019">
        <fragment mz="1008.536011" charge="1" ion="y10" responses="4330.15079328286" signaltonoises="28.6593825751445" noises="13.1567282228649" />
        <fragment mz="677.3828125" charge="1" ion="y7" responses="8194.59559443897" signaltonoises="33.0683093954362" noises="17.1830278166424" />
        <fragment mz="921.5040283" charge="1" ion="y9" responses="9590.60787380518" signaltonoises="38.9217770821604" noises="15.2359859913775" />
        <fragment mz="824.4512329" charge="1" ion="y8" responses="4049.25606839286" signaltonoises="14.7803299671816" noises="21.9813342065131" />
        <fragment mz="1138.541504" charge="1" ion="b11" responses="0" signaltonoises="1" noises="9.29487469508133" />
        <fragment mz="364.1502991" charge="1" ion="b3" responses="348.949854192043" signaltonoises="7.36413130230335" noises="13.8780505292527" />
        <decoy>
          <peptide id="sp|P11940|PABP1_HUMAN.ASTITGFPSFEK.2.0.9801.True" updatedrts="54.109901538907" scores="355877066.401767" fdr="1" recomputedscores="-1.57776934498629" predictedrts="55.74195067819" irts="53.9569636647983" pwhh="8.2442024807589309">
            <fragment mz="1126.577880859375" charge="1" ion="y10" responses="319.514439800538" signaltonoises="5.32461963796804" noises="9.90256653572043" />
            <fragment mz="811.39849853515625" charge="1" ion="y7" responses="4438.16152015725" signaltonoises="14.6007693606551" noises="18.8047890096605" />
            <fragment mz="1025.5302734375" charge="1" ion="y9" responses="972.858642729204" signaltonoises="11.0416756855974" noises="14.5600422990067" />
            <fragment mz="912.4461669921875" charge="1" ion="y8" responses="499.926649998847" signaltonoises="7.46742266352443" noises="12.9403154941572" />
            <fragment mz="1138.54150390625" charge="1" ion="b11" responses="585.814384230142" signaltonoises="6.31951714250044" noises="8.77652996100258" />
            <fragment mz="260.12408447265625" charge="1" ion="b3" responses="207.742961202136" signaltonoises="3.73820203499452" noises="11.5740621567001" />
          </peptide>
        </decoy>
      </peptide>
      <peptide id="sp|P11940|PABP1_HUMAN.FGPALSVK.2.0.834.False" updatedrts="39.3022295322751" scores="7514921702353.63" fdr="0" recomputedscores="2.06872542927798" predictedrts="39.394645382153" irts="39.2306116747649" pwhh="8.4715470899526579">
        <fragment mz="614.387207" charge="1" ion="y6" responses="23106.4493651592" signaltonoises="74.4470233729372" noises="18.4794971037561" />
        <fragment mz="671.4086304" charge="1" ion="y7" responses="22071.2659880685" signaltonoises="79.2781624051206" noises="14.3916159855046" />
        <fragment mz="517.3344116" charge="1" ion="y5" responses="8140.6043160773" signaltonoises="25.8448865329019" noises="15.8524795948387" />
        <fragment mz="446.2973022" charge="1" ion="y4" responses="4391.57537909385" signaltonoises="20.2496809820031" noises="15.9303268229903" />
        <fragment mz="336.6893921" charge="2" ion="b7" responses="909.086196448213" signaltonoises="13.1141657764189" noises="16.0958364734938" />
        <fragment mz="205.0971527" charge="1" ion="b2" responses="4968.4205587849" signaltonoises="26.5003620180914" noises="12.6751679705558" />
        <decoy>
          <peptide id="sp|P11940|PABP1_HUMAN.VSLAPGFK.2.0.834.True" updatedrts="40.7637754560244" scores="24613790.4212419" fdr="1" recomputedscores="-3.41607830260142" predictedrts="39.394645382153" irts="40.684131155281" pwhh="8.1671281454794737">
            <fragment mz="632.37664794921875" charge="1" ion="y6" responses="2463.23753018034" signaltonoises="10.1639674364573" noises="18.9972189745088" />
            <fragment mz="719.40863037109375" charge="1" ion="y7" responses="782.088018442539" signaltonoises="10.740385285383" noises="14.072697705204" />
            <fragment mz="519.29254150390625" charge="1" ion="y5" responses="2621.26651739709" signaltonoises="10.779695284036" noises="25.3585777252112" />
            <fragment mz="448.25543212890625" charge="1" ion="y4" responses="394.2562723124" signaltonoises="4.41799078641443" noises="14.8257185490183" />
            <fragment mz="336.68942260742188" charge="2" ion="b7" responses="466.554198367876" signaltonoises="4.99910220182909" noises="15.7607445677904" />
            <fragment mz="187.10771179199219" charge="1" ion="b2" responses="195.758216563893" signaltonoises="4.11695585662751" noises="19.4686159316017" />
          </peptide>
        </decoy>
      </peptide>
      <peptide id="sp|P11940|PABP1_HUMAN.FSPAGPILSIR.2.0.4836.False" updatedrts="57.369430886256" scores="21081156520686.6" fdr="0" recomputedscores="2.5156541475281" predictedrts="57.2010838713125" irts="57.1985924954077" pwhh="9.188084405268631">
        <fragment mz="923.5672607" charge="1" ion="y9" responses="7936.81963143897" signaltonoises="56.5788832688792" noises="7.92708063204888" />
        <fragment mz="755.477417" charge="1" ion="y7" responses="14220.6980220357" signaltonoises="53.6570294384595" noises="16.106960066997" />
        <fragment mz="698.4559326" charge="1" ion="y6" responses="8146.99695235644" signaltonoises="53.7709926036067" noises="8.17233933997202" />
        <fragment mz="826.5145264" charge="1" ion="y8" responses="9232.86132549581" signaltonoises="70.5390583308844" noises="7.84900744966833" />
        <fragment mz="783.4399414" charge="1" ion="b8" responses="3065.29865824972" signaltonoises="14.0076672840806" noises="21.2156324847988" />
        <fragment mz="175.1189575" charge="1" ion="y1" responses="0" signaltonoises="1" noises="43.7154772462232" />
        <decoy>
          <peptide id="sp|P11940|PABP1_HUMAN.ISLIPGAPSFR.2.0.4836.True" updatedrts="55.1047833333333" scores="22078701.7366682" fdr="1" recomputedscores="-3.43500102255725" predictedrts="57.2010838713125" irts="54.9463818182148" pwhh="8.8389278705778178">
            <fragment mz="957.5516357421875" charge="1" ion="y9" responses="152.883827295408" signaltonoises="4.72686336561581" noises="13.9487691033719" />
            <fragment mz="731.38348388671875" charge="1" ion="y7" responses="2575.20935416131" signaltonoises="10.6408936776067" noises="22.6749063925214" />
            <fragment mz="634.33074951171875" charge="1" ion="y6" responses="8259.45760662834" signaltonoises="24.3447167590666" noises="23.4136926479518" />
            <fragment mz="844.46759033203125" charge="1" ion="y8" responses="616.546245312776" signaltonoises="6.97263443276671" noises="19.4870866093247" />
            <fragment mz="749.45562744140625" charge="1" ion="b8" responses="0" signaltonoises="1" noises="17.7409004438214" />
            <fragment mz="175.11895751953125" charge="1" ion="y1" responses="625.677522346329" signaltonoises="4.95179955585867" noises="36.4223795277627" />
          </peptide>
        </decoy>
      </peptide>
      <peptide id="sp|P11940|PABP1_HUMAN.KSGVGN[Dea]IFIKNLDKSIDNK.4.0.2168.False" updatedrts="41.5340674440837" scores="2244634.05823819" fdr="1" recomputedscores="-2.9631737994947" predictedrts="41.6446116318518" irts="41.4501928931546" pwhh="6.9676241563890224">
        <fragment mz="819.4206543" charge="1" ion="y7" responses="37801.0358803668" signaltonoises="111.378603923573" noises="24.0613246763566" />
        <fragment mz="1046.075806" charge="2" ion="y19" responses="0" signaltonoises="1" noises="0.0499810909090909" />
        <fragment mz="1045.604004" charge="1" ion="b10" responses="0" signaltonoises="1" noises="0.0901700573366994" />
        <fragment mz="576.2987671" charge="1" ion="y5" responses="10546.0349263851" signaltonoises="11.0666250856568" noises="54.3050776244329" />
        <fragment mz="917.5090942" charge="1" ion="b9" responses="0" signaltonoises="1" noises="20.360282660219" />
        <fragment mz="932.5047607" charge="1" ion="y8" responses="5387.12998378836" signaltonoises="30.3608634147809" noises="11.9388641545358" />
        <decoy>
          <peptide id="sp|P11940|PABP1_HUMAN.NDISKDLNKIFIN[Dea]GVGSKK.4.0.2168.True" updatedrts="42.9557463047529" scores="3496222.60374923" fdr="1" recomputedscores="-2.77546499671471" predictedrts="41.6446116318518" irts="42.8640642504907" pwhh="8.6988981114128716">
            <fragment mz="690.3780517578125" charge="1" ion="y7" responses="649.230243586852" signaltonoises="3.51989440802327" noises="37.1242227331566" />
            <fragment mz="1046.0758056640625" charge="2" ion="y19" responses="0" signaltonoises="1" noises="0.0499810909090909" />
            <fragment mz="1141.6212158203125" charge="1" ion="b10" responses="127.541732394066" signaltonoises="16.2729503897595" noises="2.49900818532742" />
            <fragment mz="518.32965087890625" charge="1" ion="y5" responses="152.656180893246" signaltonoises="3.17691169817471" noises="14.666465485501" />
            <fragment mz="1028.537109375" charge="1" ion="b9" responses="3631.72696191004" signaltonoises="28.3494233364932" noises="8.50260227936121" />
            <fragment mz="803.462158203125" charge="1" ion="y8" responses="587.376010640001" signaltonoises="4.09850992512481" noises="19.8130832208521" />
          </peptide>
        </decoy>
      </peptide>
    </protein>
    <protein id="sp|P23527|H2B1O_HUMAN">
      <peptide id="sp|P23527|H2B1O_HUMAN.[1Ac]-ESYSIYVYK.2.1.False" updatedrts="44.1382268235181" scores="807870600806347" fdr="0" recomputedscores="5.13767823569177" predictedrts="43.9235168068621" irts="44.0400508831561" pwhh="6.4413046976250454">
        <fragment mz="772.4239502" charge="1" ion="y6" responses="90465.1212704741" signaltonoises="318.917140537552" noises="20.8834821186156" />
        <fragment mz="685.3919678" charge="1" ion="y5" responses="42446.5186007508" signaltonoises="146.714541575587" noises="21.1855052420033" />
        <fragment mz="1022.519348" charge="1" ion="y8" responses="6229.30817412887" signaltonoises="32.0299492114917" noises="17.1493245448709" />
        <fragment mz="935.4873047" charge="1" ion="y7" responses="35877.4093978033" signaltonoises="123.407821751737" noises="20.2607996058876" />
        <fragment mz="572.3078613" charge="1" ion="y4" responses="115771.503604993" signaltonoises="235.667597507439" noises="34.9954829757816" />
        <fragment mz="409.2445374" charge="1" ion="y3" responses="34453.4328855307" signaltonoises="159.714529887396" noises="15.3939636320029" />
        <decoy>
          <peptide id="sp|P23527|H2B1O_HUMAN.[1Ac]-YVYISYSEK.2.1.True" updatedrts="45.9169166666667" scores="515628.724589726" fdr="1" recomputedscores="-4.07094507087165" predictedrts="43.9235168068621" irts="45.8089726082978" pwhh="3.5194883620380506">
            <fragment mz="726.3668212890625" charge="1" ion="y6" responses="204.61411602087" signaltonoises="4.35413412233799" noises="16.7639852593286" />
            <fragment mz="613.28277587890625" charge="1" ion="y5" responses="181.967761386766" signaltonoises="3.87570421449967" noises="18.8151914983537" />
            <fragment mz="988.49859619140625" charge="1" ion="y8" responses="82.6969882601439" signaltonoises="3.13548053465056" noises="14.2565307745402" />
            <fragment mz="889.43017578125" charge="1" ion="y7" responses="878.138249226106" signaltonoises="6.6110138077309" noises="21.356539224934" />
            <fragment mz="526.250732421875" charge="1" ion="y4" responses="317.990370716489" signaltonoises="5.4049454480919" noises="25.623906836292" />
            <fragment mz="363.18743896484375" charge="1" ion="y3" responses="0" signaltonoises="1" noises="19.9312258801228" />
          </peptide>
        </decoy>
      </peptide>
      <peptide id="sp|P23527|H2B1O_HUMAN.ESYSIYVYK.2.1.False" updatedrts="44.1405142636641" scores="2.05733946708842E+15" fdr="0" recomputedscores="5.54364238914951" predictedrts="43.9791322328169" irts="44.0423257612552" pwhh="6.4413046976250454">
        <fragment mz="772.4239502" charge="1" ion="y6" responses="90465.1212704741" signaltonoises="303.756776919453" noises="21.9257672842046" />
        <fragment mz="685.3919678" charge="1" ion="y5" responses="42446.5186007508" signaltonoises="143.64433274402" noises="21.6383175740507" />
        <fragment mz="935.4873047" charge="1" ion="y7" responses="35877.4093978033" signaltonoises="125.449318933122" noises="19.9310858566238" />
        <fragment mz="1022.519348" charge="1" ion="y8" responses="6229.30817412887" signaltonoises="32.1759204917998" noises="17.0715238534852" />
        <fragment mz="572.3078613" charge="1" ion="y4" responses="115771.503604993" signaltonoises="229.859159767175" noises="35.8798031145187" />
        <fragment mz="380.1452332" charge="1" ion="b3" responses="0" signaltonoises="1" noises="13.1234700303719" />
        <decoy>
          <peptide id="sp|P23527|H2B1O_HUMAN.YVYISYSEK.2.1.True" updatedrts="45.9169166666667" scores="63445896.2731786" fdr="1" recomputedscores="-1.98087863700192" predictedrts="43.9791322328169" irts="45.8089726082978" pwhh="3.5194883620380506">
            <fragment mz="726.3668212890625" charge="1" ion="y6" responses="204.61411602087" signaltonoises="3.88965191064033" noises="18.7658540972108" />
            <fragment mz="613.28277587890625" charge="1" ion="y5" responses="181.967761386766" signaltonoises="3.93826507055378" noises="18.5163049414888" />
            <fragment mz="889.43017578125" charge="1" ion="y7" responses="878.138249226106" signaltonoises="6.55398142767376" noises="21.5423826355727" />
            <fragment mz="988.49859619140625" charge="1" ion="y8" responses="82.6969882601439" signaltonoises="3.17310700659754" noises="14.0874778701994" />
            <fragment mz="526.250732421875" charge="1" ion="y4" responses="317.990370716489" signaltonoises="5.80951595931281" noises="23.8394764016673" />
            <fragment mz="426.20236206054688" charge="1" ion="b3" responses="376.628846923447" signaltonoises="3.44098776799658" noises="21.3268118826142" />
          </peptide>
        </decoy>
      </peptide>
      <peptide id="sp|P23527|H2B1O_HUMAN.[CRM]-RSRKESYSIYVYK.3.1.False" updatedrts="44.1732290944201" scores="3006197552.2796" fdr="0.35503819570753" recomputedscores="-0.0268838311433548" predictedrts="43.6417996871772" irts="44.0748609303751" pwhh="8.615667407111383">
        <fragment mz="1150.596313" charge="1" ion="b9" responses="0" signaltonoises="1" noises="2.75135322739398" />
        <fragment mz="772.4239502" charge="1" ion="y6" responses="6375.27178646242" signaltonoises="32.4098796133887" noises="13.7691204041762" />
        <fragment mz="685.3919678" charge="1" ion="y5" responses="3648.66151647768" signaltonoises="13.7832946644131" noises="21.4434207042237" />
        <fragment mz="1022.519348" charge="1" ion="y8" responses="0" signaltonoises="1" noises="9.34931599927219" />
        <fragment mz="935.4873047" charge="1" ion="y7" responses="3409.2365030628" signaltonoises="10.9934869043373" noises="20.3046978172652" />
        <fragment mz="409.2445374" charge="1" ion="y3" responses="3129.8628265434" signaltonoises="10.5943157339359" noises="28.545421199721" />
        <decoy>
          <peptide id="sp|P23527|H2B1O_HUMAN.[CRM]-YVYISYSEKRSRK.3.1.True" updatedrts="44.0082929657221" scores="40197163.7760244" fdr="1" recomputedscores="-1.90482917724788" predictedrts="43.6417996871772" irts="43.910830589482" pwhh="6.243535055455351">
            <fragment mz="1176.55712890625" charge="1" ion="b9" responses="198.005689384925" signaltonoises="9.33712821474935" noises="5.36686931320652" />
            <fragment mz="803.484619140625" charge="1" ion="y6" responses="661.673443818566" signaltonoises="7.49473070194604" noises="11.1111093192986" />
            <fragment mz="674.4420166015625" charge="1" ion="y5" responses="113.942368295844" signaltonoises="5.85119957543903" noises="2.82208916361866" />
            <fragment mz="1053.5799560546875" charge="1" ion="y8" responses="422.292557963601" signaltonoises="13.1238230307587" noises="2.62672326199403" />
            <fragment mz="890.51666259765625" charge="1" ion="y7" responses="162.804196336295" signaltonoises="3.5920534615359" noises="9.88167222264283" />
            <fragment mz="390.24594116210938" charge="1" ion="y3" responses="171.489819695279" signaltonoises="6.12321149600674" noises="7.07491475218203" />
          </peptide>
        </decoy>
      </peptide>
      <peptide id="sp|P23527|H2B1O_HUMAN.RKRSRKESYSIYVYKVLKQVHPDTGISSKAMGIMNSFVNDIFER.6.0.9973.False" updatedrts="84.1944914280299" scores="8449778458175.01" fdr="0" recomputedscores="4.67130117286777" predictedrts="84.2966257840712" irts="83.8763365401971" pwhh="9.1690039276899871">
        <fragment mz="1371.636108" charge="1" ion="y11" responses="106652.238486287" signaltonoises="648.403352050387" noises="8.59332018256184" />
        <fragment mz="1126.552734" charge="1" ion="y9" responses="67340.0258021369" signaltonoises="221.197709266124" noises="17.7555522835449" />
        <fragment mz="1240.595703" charge="1" ion="y10" responses="98348.6388568093" signaltonoises="500.083277160614" noises="10.6725370519732" />
        <fragment mz="892.4523315" charge="1" ion="y7" responses="68325.842423419" signaltonoises="215.866334059655" noises="16.7528055874324" />
        <fragment mz="1039.520752" charge="1" ion="y8" responses="61038.1546721689" signaltonoises="281.749587116505" noises="12.5117733370231" />
        <fragment mz="1108.545532" charge="2" ion="y20" responses="2789.62908678754" signaltonoises="50.307565826141" noises="7.5730614386906" />
        <decoy>
          <peptide id="sp|P23527|H2B1O_HUMAN.EFIDNVFSNMIGMAKSSIGTDPHVQKLVKYVYISYSEKRSRKRR.6.0.9973.True" updatedrts="83.1016416666667" scores="4356580.74856866" fdr="1" recomputedscores="-1.62078686511875" predictedrts="84.2966257840712" irts="82.7894884353194" pwhh="4.1566904753554574">
            <fragment mz="1452.814208984375" charge="1" ion="y11" responses="38.7987418818984" signaltonoises="330.373809962283" noises="0.0499810909090909" />
            <fragment mz="1202.7188720703125" charge="1" ion="y9" responses="77.6988767040429" signaltonoises="239.731558124243" noises="0.0689020048689051" />
            <fragment mz="1365.7822265625" charge="1" ion="y10" responses="77.6999972292839" signaltonoises="234.09621845307" noises="0.070560666073984" />
            <fragment mz="986.64422607421875" charge="1" ion="y7" responses="38.8500000000007" signaltonoises="304.763744532466" noises="0.054199310594576" />
            <fragment mz="1115.6868896484375" charge="1" ion="y8" responses="38.84487418819" signaltonoises="11.9602689500905" noises="1.38107135523535" />
            <fragment mz="1294.2508544921875" charge="2" ion="y20" responses="38.8499972292834" signaltonoises="330.484680254878" noises="0.0499810909090909" />
          </peptide>
        </decoy>
      </peptide>
      <peptide id="sp|P23527|H2B1O_HUMAN.[PGE]-ESYS[Dhy]IYVYK.2.0.9962.False" updatedrts="39.6492041003048" scores="178395709450075" fdr="0" recomputedscores="4.79988947504846" predictedrts="39.6277052886403" irts="39.5756807455889" pwhh="8.1685654866282587">
        <fragment mz="431.1561279" charge="1" ion="b4" responses="197491.665802874" signaltonoises="566.475141664739" noises="20.0338936281175" />
        <fragment mz="409.2445374" charge="1" ion="y3" responses="135757.276053918" signaltonoises="377.638965898655" noises="20.6273567263688" />
        <fragment mz="362.1346741" charge="1" ion="b3" responses="55186.3690403651" signaltonoises="224.108042398149" noises="13.6542884605318" />
        <fragment mz="310.1761475" charge="1" ion="y2" responses="295414.280171267" signaltonoises="755.156300641203" noises="23.3155704697398" />
        <fragment mz="199.0713348" charge="1" ion="b2" responses="47045.8047374751" signaltonoises="116.688153683814" noises="22.0452658910415" />
        <fragment mz="147.1128082" charge="1" ion="y1" responses="39368.574487251" signaltonoises="58.3281092036546" noises="37.2001725826051" />
        <decoy>
          <peptide id="sp|P23527|H2B1O_HUMAN.[PGE]-EYVYIS[Dhy]YSK.2.0.9962.True" updatedrts="39.1144560527535" scores="1684210838.47185" fdr="0.448471926083866" recomputedscores="-0.218219697543377" predictedrts="39.6277052886403" irts="39.0438694000448" pwhh="7.3581145009436835">
            <fragment mz="537.234375" charge="1" ion="b4" responses="4605.72896427422" signaltonoises="20.9521695939292" noises="18.1701520967008" />
            <fragment mz="397.20816040039063" charge="1" ion="y3" responses="9122.93740975475" signaltonoises="30.0236895962036" noises="19.5182192163343" />
            <fragment mz="374.17105102539063" charge="1" ion="b3" responses="566.190812734323" signaltonoises="6.722951185373" noises="16.5840563099168" />
            <fragment mz="234.14483642578125" charge="1" ion="y2" responses="10940.577127403" signaltonoises="33.8890612296237" noises="15.3241274772747" />
            <fragment mz="275.10263061523438" charge="1" ion="b2" responses="872.758865019863" signaltonoises="9.64413018605673" noises="10.3605249434724" />
            <fragment mz="147.11280822753906" charge="1" ion="y1" responses="1086.09892090676" signaltonoises="5.64615668473188" noises="46.0234038883561" />
          </peptide>
        </decoy>
      </peptide>
      <peptide id="sp|P23527|H2B1O_HUMAN.KESYSIYVYK.3.0.9909.False" updatedrts="36.7854929722587" scores="6450126545422.84" fdr="0" recomputedscores="2.6411863035627" predictedrts="36.4454390816676" irts="36.7276964000082" pwhh="7.7292176866797142">
        <fragment mz="572.3078613" charge="1" ion="y4" responses="67904.1216175062" signaltonoises="155.614135299183" noises="27.7352494213318" />
        <fragment mz="708.3562622" charge="1" ion="b6" responses="24265.5100288273" signaltonoises="76.0287198803066" noises="16.9552522059552" />
        <fragment mz="871.4196167" charge="1" ion="b7" responses="3700.95607863879" signaltonoises="21.1053473940107" noises="10.4721004167651" />
        <fragment mz="508.2402039" charge="1" ion="b4" responses="14564.2660711571" signaltonoises="43.0914492096523" noises="19.9368647217819" />
        <fragment mz="772.4239502" charge="1" ion="y6" responses="6521.87945413871" signaltonoises="25.4482078115577" noises="14.6629505500922" />
        <fragment mz="567.2792969" charge="2" ion="b9" responses="0" signaltonoises="1" noises="24.2396004041867" />
        <decoy>
          <peptide id="sp|P23527|H2B1O_HUMAN.YVYISYSEKK.3.0.9909.True" updatedrts="36.4436266265549" scores="19566585.3767882" fdr="1" recomputedscores="-1.66687105029547" predictedrts="36.4454390816676" irts="36.3877074984356" pwhh="1.3204605968448919">
            <fragment mz="491.28237915039063" charge="1" ion="y4" responses="676.39626325863" signaltonoises="6.53421864726199" noises="18.6327083145735" />
            <fragment mz="789.38177490234375" charge="1" ion="b6" responses="0" signaltonoises="1" noises="12.4289892058687" />
            <fragment mz="876.413818359375" charge="1" ion="b7" responses="554.410880775011" signaltonoises="6.13896158132545" noises="10.0530116834058" />
            <fragment mz="539.28643798828125" charge="1" ion="b4" responses="0" signaltonoises="1" noises="20.629674279435" />
            <fragment mz="741.37774658203125" charge="1" ion="y6" responses="163.342887841899" signaltonoises="4.21751398417909" noises="12.2031163514606" />
            <fragment mz="567.279296875" charge="2" ion="b9" responses="186.711020649143" signaltonoises="3.12344253702871" noises="25.2105356621873" />
          </peptide>
        </decoy>
      </peptide>
    </protein>
    <protein id="sp|P60660|MYL6_HUMAN">
      <peptide id="sp|P60660|MYL6_HUMAN.ALGQNPTNAEVLK.2.1.False" updatedrts="35.1086084732934" scores="112578007655556" fdr="0" recomputedscores="5.01334759996217" predictedrts="35.1758266891955" irts="35.0600209296619" pwhh="7.44543620225892">
        <fragment mz="871.4883423" charge="1" ion="y8" responses="116436.413583769" signaltonoises="737.498346481254" noises="10.197666932089" />
        <fragment mz="985.531311" charge="1" ion="y9" responses="48815.5431282601" signaltonoises="354.515969162061" noises="8.56798530819116" />
        <fragment mz="1170.611328" charge="1" ion="y11" responses="22072.0569908379" signaltonoises="124.710689509091" noises="11.1164042674156" />
        <fragment mz="774.4356079" charge="1" ion="y7" responses="13372.3762983319" signaltonoises="117.603125243991" noises="8.06107699831221" />
        <fragment mz="796.3947754" charge="1" ion="b8" responses="0" signaltonoises="1" noises="10.5619327537907" />
        <fragment mz="996.4744873" charge="1" ion="b10" responses="0" signaltonoises="1" noises="11.0762294082948" />
        <decoy>
          <peptide id="sp|P60660|MYL6_HUMAN.LVEANTPNQGLAK.2.1.True" updatedrts="33.9709165712796" scores="74524695.451169" fdr="0.977433913604126" recomputedscores="-1.14227532287397" predictedrts="35.1758266891955" irts="33.9285769459106" pwhh="4.1694417208445635">
            <fragment mz="828.4573974609375" charge="1" ion="y8" responses="77.5491326584967" signaltonoises="6.99677737251924" noises="4.71882612572597" />
            <fragment mz="942.50030517578125" charge="1" ion="y9" responses="191.586555396461" signaltonoises="4.62700536832641" noises="8.00586148399002" />
            <fragment mz="1142.580078125" charge="1" ion="y11" responses="71.4043181954841" signaltonoises="8.63356999664084" noises="3.69570806700166" />
            <fragment mz="727.40972900390625" charge="1" ion="y7" responses="56.9597160081587" signaltonoises="3.47597236639044" noises="4.53494325147032" />
            <fragment mz="839.42578125" charge="1" ion="b8" responses="199.316099627558" signaltonoises="3.6257561473052" noises="10.1301806309705" />
            <fragment mz="1024.505859375" charge="1" ion="b10" responses="537.601613541492" signaltonoises="6.34070247703617" noises="10.6107537743312" />
          </peptide>
        </decoy>
      </peptide>
      <peptide id="sp|P60660|MYL6_HUMAN.VLDFEHFLPMLQTVAK.3.0.9999.False" updatedrts="85.0807170678483" scores="460083669249025" fdr="0" recomputedscores="5.97752674118977" predictedrts="85.4098392730356" irts="84.7576952513242" pwhh="10.356755848066394">
        <fragment mz="838.4292603" charge="2" ion="y14" responses="21257.9140778194" signaltonoises="94.4620796997543" noises="11.2589888930509" />
        <fragment mz="1001.509094" charge="1" ion="b8" responses="13317.6958847803" signaltonoises="124.229128314187" noises="6.79148994255179" />
        <fragment mz="659.4086304" charge="1" ion="y6" responses="7163.3110879106" signaltonoises="75.9397662583647" noises="8.53248158655178" />
        <fragment mz="1000.585938" charge="1" ion="y9" responses="10345.034735114" signaltonoises="122.601413259538" noises="4.743711201352" />
        <fragment mz="888.4250488" charge="1" ion="b7" responses="13225.9221766659" signaltonoises="86.7621640060353" noises="8.05988936035021" />
        <fragment mz="1147.654419" charge="1" ion="y10" responses="7978.01349930979" signaltonoises="190.735623500669" noises="2.3534366705966" />
        <decoy>
          <peptide id="sp|P60660|MYL6_HUMAN.AVTQLMPLFHEFDLVK.3.0.9999.True" updatedrts="86.2080161580219" scores="603454601.263551" fdr="0.30343300110742" recomputedscores="0.0953345260896343" predictedrts="85.4098392730356" irts="85.8788034979484" pwhh="2.422652591077378">
            <fragment mz="859.4527587890625" charge="2" ion="y14" responses="104.054838672999" signaltonoises="5.15130232924839" noises="5.46015706785664" />
            <fragment mz="854.48046875" charge="1" ion="b8" responses="26.2107626390567" signaltonoises="4.64552747167196" noises="3.05063528528086" />
            <fragment mz="750.40325927734375" charge="1" ion="y6" responses="164.815243093905" signaltonoises="9.21510933627572" noises="4.07262551937875" />
            <fragment mz="1147.6146240234375" charge="1" ion="y9" responses="61.0610264585425" signaltonoises="5.6698274927471" noises="2.91136903561054" />
            <fragment mz="741.3963623046875" charge="1" ion="b7" responses="0" signaltonoises="1" noises="9.2789304448699" />
            <fragment mz="1244.6673583984375" charge="1" ion="y10" responses="39.2129064995645" signaltonoises="330.889539685847" noises="0.0499810909090909" />
          </peptide>
        </decoy>
      </peptide>
      <peptide id="sp|P60660|MYL6_HUMAN.NKDQGTYEDYVEGLR.3.0.9999.False" updatedrts="45.3203252122876" scores="80978542522908.5" fdr="0" recomputedscores="4.12290312292848" predictedrts="45.6084802027544" irts="45.2156574843879" pwhh="6.4376931893165823">
        <fragment mz="1214.495972" charge="1" ion="b10" responses="6388.68680522608" signaltonoises="85.657581838879" noises="7.4490041458228" />
        <fragment mz="851.4257813" charge="1" ion="y7" responses="36279.1872545902" signaltonoises="134.885750961372" noises="21.0849020464052" />
        <fragment mz="936.4057617" charge="1" ion="b8" responses="2995.9893269062" signaltonoises="15.5529204626212" noises="14.8446246871329" />
        <fragment mz="736.3988037" charge="1" ion="y6" responses="25214.684708969" signaltonoises="76.3684105224599" noises="25.6256098377849" />
        <fragment mz="1051.432739" charge="1" ion="b9" responses="16520.5295589486" signaltonoises="118.006933637819" noises="10.6271538867584" />
        <fragment mz="807.3631592" charge="1" ion="b7" responses="6845.18388421973" signaltonoises="30.6510256759081" noises="19.335964256358" />
        <decoy>
          <peptide id="sp|P60660|MYL6_HUMAN.LGEVYDEYTGQDKNR.3.0.9999.True" updatedrts="45.6125929358894" scores="62936176.5064109" fdr="1" recomputedscores="-1.9907479708601" predictedrts="45.6084802027544" irts="45.5063201470372" pwhh="3.5949945756974659">
            <fragment mz="1127.4891357421875" charge="1" ion="b10" responses="97.4821457902085" signaltonoises="3.1673436462705" noises="11.1825559570098" />
            <fragment mz="818.4114990234375" charge="1" ion="y7" responses="1626.21293942382" signaltonoises="10.1278725123268" noises="25.3120331111317" />
            <fragment mz="969.41998291015625" charge="1" ion="b8" responses="3485.53999789497" signaltonoises="14.3084235927317" noises="17.1803141829099" />
            <fragment mz="717.36383056640625" charge="1" ion="y6" responses="4365.87644951179" signaltonoises="9.44471150358953" noises="27.2394376548652" />
            <fragment mz="1070.4676513671875" charge="1" ion="b9" responses="191.473128666436" signaltonoises="5.9318540700906" noises="8.98786220119811" />
            <fragment mz="806.356689453125" charge="1" ion="b7" responses="205.843304835343" signaltonoises="3.72197823317433" noises="20.1715681817729" />
          </peptide>
        </decoy>
      </peptide>
      <peptide id="sp|P60660|MYL6_HUMAN.VFDKEGN[Dea]GTVMGAEIR.3.0.9987.False" updatedrts="41.6909562410912" scores="17084947286.6388" fdr="0.184342460470497" recomputedscores="0.425529698478221" predictedrts="41.9489831638809" irts="41.6062200962821" pwhh="7.81751077991167">
        <fragment mz="676.3446655" charge="1" ion="y6" responses="47753.0684855328" signaltonoises="63.1142530063309" noises="44.7446049746218" />
        <fragment mz="1048.509155" charge="1" ion="y10" responses="8241.47294250402" signaltonoises="35.8864120696872" noises="16.2221339094983" />
        <fragment mz="949.4261475" charge="1" ion="b9" responses="10865.0835931288" signaltonoises="39.0059033768538" noises="21.5796319012671" />
        <fragment mz="791.3569946" charge="1" ion="b7" responses="1396.60371815722" signaltonoises="10.0315327756279" noises="16.9675130759817" />
        <fragment mz="933.4822388" charge="1" ion="y9" responses="2592.11729490527" signaltonoises="14.9901191639915" noises="19.0377133124804" />
        <fragment mz="848.378479" charge="1" ion="b8" responses="1142.81622587779" signaltonoises="9.39546662831656" noises="16.954584339205" />
        <decoy>
          <peptide id="sp|P60660|MYL6_HUMAN.IEAGMVTGN[Dea]GEKDFVR.3.0.9987.True" updatedrts="41.2052218130226" scores="46690727.6090082" fdr="1" recomputedscores="-2.14090656341963" predictedrts="41.9489831638809" irts="41.1231531997293" pwhh="3.6748777333013458">
            <fragment mz="793.4202880859375" charge="1" ion="y6" responses="507.180615459963" signaltonoises="4.8936361805263" noises="14.2850559318619" />
            <fragment mz="1123.537841796875" charge="1" ion="y10" responses="349.435734636103" signaltonoises="11.0534887924536" noises="5.29206838172302" />
            <fragment mz="874.39752197265625" charge="1" ion="b9" responses="139.74629095049" signaltonoises="3.04466761149426" noises="18.0269024345622" />
            <fragment mz="702.34906005859375" charge="1" ion="b7" responses="0" signaltonoises="1" noises="24.4714668066487" />
            <fragment mz="1022.4901733398438" charge="1" ion="y9" responses="182.643741542246" signaltonoises="4.01654246309996" noises="15.7640304121381" />
            <fragment mz="759.37054443359375" charge="1" ion="b8" responses="3488.91067939413" signaltonoises="10.0158175033684" noises="20.8550698440811" />
          </peptide>
        </decoy>
      </peptide>
      <peptide id="sp|P60660|MYL6_HUMAN.ILYSQC[CAM]GDVM[Oxi]R.2.0.9982.False" updatedrts="30.0650803521263" scores="95286872992665" fdr="0" recomputedscores="4.97207011090046" predictedrts="30.3383404293017" irts="30.0441905985555" pwhh="6.9440594455796187">
        <fragment mz="1131.455811" charge="1" ion="y9" responses="8915.74145159012" signaltonoises="145.840297652396" noises="4.04467279309126" />
        <fragment mz="753.3018188" charge="1" ion="y6" responses="7349.75572725117" signaltonoises="79.9978577872167" noises="6.8616726353369" />
        <fragment mz="765.3599854" charge="1" ion="b6" responses="136.183602253825" signaltonoises="6.71382075217538" noises="7.79956664864828" />
        <fragment mz="881.3604126" charge="1" ion="y7" responses="2701.2255418555" signaltonoises="57.660748475399" noises="4.07689287073389" />
        <fragment mz="968.3924561" charge="1" ion="y8" responses="6297.72451228931" signaltonoises="73.6029256740447" noises="7.70427735546192" />
        <fragment mz="593.2711792" charge="1" ion="y5" responses="6352.7172566384" signaltonoises="46.9857278888149" noises="7.8765703835109" />
        <decoy>
          <peptide id="sp|P60660|MYL6_HUMAN.IM[Oxi]VDGC[CAM]QSYLR.2.0.9982.True" updatedrts="30.3502833333333" scores="14243399627.2849" fdr="0.047008547008547" recomputedscores="1.1359521974387" predictedrts="30.3383404293017" irts="30.3278273166014" pwhh="2.871410528381094">
            <fragment mz="1097.50439453125" charge="1" ion="y9" responses="0" signaltonoises="1" noises="4.29657663234122" />
            <fragment mz="826.3875732421875" charge="1" ion="y6" responses="329.52287374604" signaltonoises="7.24069136379748" noises="9.21233549145589" />
            <fragment mz="692.27423095703125" charge="1" ion="b6" responses="95.2426441025675" signaltonoises="5.69219492100458" noises="4.61983154889864" />
            <fragment mz="883.4090576171875" charge="1" ion="y7" responses="90.6042687167612" signaltonoises="3.99765450145535" noises="11.1740791063136" />
            <fragment mz="998.43603515625" charge="1" ion="y8" responses="101.35146788476" signaltonoises="6.87005452612194" noises="4.46855711847167" />
            <fragment mz="666.35693359375" charge="1" ion="y5" responses="195.047606417215" signaltonoises="4.77134715273643" noises="8.31270196237376" />
          </peptide>
        </decoy>
      </peptide>
      <peptide id="sp|P60660|MYL6_HUMAN.EAFQLFDR.2.0.9963.False" updatedrts="54.4655741572323" scores="552141993412.374" fdr="0" recomputedscores="2.41670259534859" predictedrts="54.6359568377224" irts="54.3106830184097" pwhh="7.916032536541433">
        <fragment mz="550.2984009" charge="1" ion="y4" responses="70189.6907049219" signaltonoises="143.36709144948" noises="28.9431530710742" />
        <fragment mz="825.425354" charge="1" ion="y6" responses="36112.307742939" signaltonoises="48.961710307642" noises="43.7741224092023" />
        <fragment mz="678.3569336" charge="1" ion="y5" responses="33091.7355475794" signaltonoises="73.0892740972745" noises="31.8910885170888" />
        <fragment mz="736.3664551" charge="1" ion="b6" responses="0" signaltonoises="1" noises="33.8469215988424" />
        <fragment mz="896.4624634" charge="1" ion="y7" responses="3824.76985620995" signaltonoises="17.7126202241704" noises="11.9527611629685" />
        <fragment mz="476.2139893" charge="1" ion="b4" responses="0" signaltonoises="1" noises="15.5085639599447" />
        <decoy>
          <peptide id="sp|P60660|MYL6_HUMAN.DFLQFAER.2.0.9963.True" updatedrts="53.5439506587528" scores="4235539.52403554" fdr="1" recomputedscores="-2.66962398275257" predictedrts="54.6359568377224" irts="53.3941208447732" pwhh="4.0699997660365765">
            <fragment mz="522.26708984375" charge="1" ion="y4" responses="533.354084671495" signaltonoises="5.42988776872268" noises="27.1099223971832" />
            <fragment mz="763.40972900390625" charge="1" ion="y6" responses="1589.05344062613" signaltonoises="5.69140241699817" noises="39.2379083818602" />
            <fragment mz="650.32562255859375" charge="1" ion="y5" responses="0" signaltonoises="1" noises="22.805380522367" />
            <fragment mz="722.350830078125" charge="1" ion="b6" responses="700.799109952096" signaltonoises="5.35953090548715" noises="26.5599115250717" />
            <fragment mz="910.4781494140625" charge="1" ion="y7" responses="328.967192673511" signaltonoises="4.47917334892622" noises="12.3243371607062" />
            <fragment mz="504.24526977539063" charge="1" ion="b4" responses="4537.14198049335" signaltonoises="12.5139074689773" noises="34.3283766251356" />
          </peptide>
        </decoy>
      </peptide>
    </protein>
    <protein id="sp|P18669|PGAM1_HUMAN">
      <peptide id="sp|P18669|PGAM1_HUMAN.FSGWYDADLSPAGHEEAKR.4.1.False" updatedrts="45.5485144448805" scores="3374866006.35582" fdr="0.266367377478489" recomputedscores="0.173555291092565" predictedrts="45.4211413850063" irts="45.4425935590115" pwhh="5.0636985881220991">
        <fragment mz="994.5064697" charge="1" ion="y9" responses="2178.52043950758" signaltonoises="18.3057342080547" noises="13.5349682126115" />
        <fragment mz="1081.538452" charge="1" ion="y10" responses="640.044390483769" signaltonoises="19.6103390618278" noises="5.68473243989153" />
        <fragment mz="826.4165649" charge="1" ion="y7" responses="5805.99288758132" signaltonoises="22.4982655288289" noises="22.0725419509754" />
        <fragment mz="632.3362427" charge="1" ion="y5" responses="6130.2360158363" signaltonoises="15.5087761872296" noises="33.6382896976845" />
        <fragment mz="769.3951416" charge="1" ion="y6" responses="610.911491022089" signaltonoises="4.37500612786216" noises="21.9416951251277" />
        <fragment mz="942.362854" charge="1" ion="b8" responses="4870.33657737976" signaltonoises="37.8556020805029" noises="8.39081962828516" />
        <decoy>
          <peptide id="sp|P18669|PGAM1_HUMAN.KAEEHGAPSLDADYWGSFR.4.1.True" updatedrts="45.9527752353007" scores="7573628.87524951" fdr="1" recomputedscores="-2.47545130412857" predictedrts="45.4211413850063" irts="45.8446342506766" pwhh="1.3547887616882555">
            <fragment mz="1116.4744873046875" charge="1" ion="y9" responses="132.327978273189" signaltonoises="8.27116008526656" noises="5.78938155819002" />
            <fragment mz="1229.55859375" charge="1" ion="y10" responses="170.301753031495" signaltonoises="16.4966277871665" noises="2.65991181908941" />
            <fragment mz="930.41046142578125" charge="1" ion="y7" responses="89.9506642638435" signaltonoises="3.03461214603656" noises="16.0224695424956" />
            <fragment mz="652.3201904296875" charge="1" ion="y5" responses="485.049655182936" signaltonoises="3.87166719428223" noises="25.4150716057575" />
            <fragment mz="815.38348388671875" charge="1" ion="y6" responses="449.816798526718" signaltonoises="6.73006757480556" noises="22.6574551846005" />
            <fragment mz="820.394775390625" charge="1" ion="b8" responses="2082.0506115577" signaltonoises="9.47740308112548" noises="19.1027062321983" />
          </peptide>
        </decoy>
      </peptide>
      <peptide id="sp|P18669|PGAM1_HUMAN.ALPFWNEEIVPQIK.2.0.9999.False" updatedrts="76.1270940033043" scores="155506005385885" fdr="0" recomputedscores="5.29652137480457" predictedrts="76.3281348325759" irts="75.8532432364833" pwhh="6.7119037979741645">
        <fragment mz="1255.668091" charge="1" ion="y10" responses="7035.33390590798" signaltonoises="108.944509121295" noises="3.92014656554234" />
        <fragment mz="1069.588745" charge="1" ion="y9" responses="5119.90572325498" signaltonoises="39.1233314461336" noises="8.98828124506486" />
        <fragment mz="485.308197" charge="1" ion="y4" responses="36211.3990110205" signaltonoises="279.423763981695" noises="8.7867010806486" />
        <fragment mz="1402.736572" charge="1" ion="y11" responses="1446.28855349199" signaltonoises="26.5425225519017" noises="6.17067589562616" />
        <fragment mz="750.3982544" charge="2" ion="y12" responses="8083.03351220819" signaltonoises="46.0740221263874" noises="10.3764006427317" />
        <fragment mz="584.3766479" charge="1" ion="y5" responses="5099.60665638652" signaltonoises="62.1000858890041" noises="6.2778320354471" />
        <decoy>
          <peptide id="sp|P18669|PGAM1_HUMAN.IQPVIEENWFPLAK.2.0.9999.True" updatedrts="76.3567696336887" scores="952354498.341493" fdr="0.305197198673056" recomputedscores="0.083572846857029" predictedrts="76.3281348325759" irts="76.0816575459749" pwhh="5.7789326950049347">
            <fragment mz="1246.6466064453125" charge="1" ion="y10" responses="449.978932030074" signaltonoises="5.16808528021583" noises="9.36897739607065" />
            <fragment mz="1133.5626220703125" charge="1" ion="y9" responses="0" signaltonoises="1" noises="9.01858816563083" />
            <fragment mz="428.2867431640625" charge="1" ion="y4" responses="24.3497287321405" signaltonoises="3.52839333248477" noises="3.73031413751642" />
            <fragment mz="1345.715087890625" charge="1" ion="y11" responses="38.7925348954983" signaltonoises="5.54468173519494" noises="2.97768734545976" />
            <fragment mz="721.8875732421875" charge="2" ion="y12" responses="0" signaltonoises="1" noises="0.105221765216033" />
            <fragment mz="575.35516357421875" charge="1" ion="y5" responses="30.529516200879" signaltonoises="6.02815747724339" noises="2.4920163974416" />
          </peptide>
        </decoy>
      </peptide>
      <peptide id="sp|P18669|PGAM1_HUMAN.YADLTEDQLPSC[CAM]ESLKDTIAR.3.0.9997.False" updatedrts="55.2545711717208" scores="820660938742.67" fdr="0" recomputedscores="3.50392845842035" predictedrts="55.2215125627369" irts="55.0953470594041" pwhh="8.085150642601004">
        <fragment mz="1376.683838" charge="1" ion="y12" responses="43182.372820175" signaltonoises="297.926946543545" noises="8.91356057884464" />
        <fragment mz="903.5258179" charge="1" ion="y8" responses="7750.10482298075" signaltonoises="62.5194232493852" noises="7.64029647925205" />
        <fragment mz="1279.631104" charge="1" ion="y11" responses="5692.70694656539" signaltonoises="43.497271748495" noises="10.4816402033697" />
        <fragment mz="1032.568359" charge="1" ion="y9" responses="3254.98584005337" signaltonoises="25.3233996566384" noises="16.6430338671458" />
        <fragment mz="1096.031006" charge="2" ion="y19" responses="3252.71596033044" signaltonoises="67.043597549823" noises="3.81119960787484" />
        <fragment mz="1192.598999" charge="1" ion="y10" responses="3607.11143863248" signaltonoises="24.8184169562741" noises="8.80027203120017" />
        <decoy>
          <peptide id="sp|P18669|PGAM1_HUMAN.AITDKLSEC[CAM]SPLQDETLDAYR.3.0.9997.True" updatedrts="55.2961056119704" scores="4657826.04781055" fdr="1" recomputedscores="-1.72982097402444" predictedrts="55.2215125627369" irts="55.1366534029368" pwhh="7.8912694177218734">
            <fragment mz="1407.675048828125" charge="1" ion="y12" responses="175.088453721972" signaltonoises="9.88972159992289" noises="6.00302609002861" />
            <fragment mz="982.4476318359375" charge="1" ion="y8" responses="7984.01757245788" signaltonoises="36.4249263338163" noises="12.9070113301873" />
            <fragment mz="1320.64306640625" charge="1" ion="y11" responses="0" signaltonoises="1" noises="6.89620379957237" />
            <fragment mz="1110.5062255859375" charge="1" ion="y9" responses="140.311627061279" signaltonoises="4.56766894393022" noises="10.9082306461874" />
            <fragment mz="1121.0206298828125" charge="2" ion="y19" responses="232.982098205389" signaltonoises="14.5794387387866" noises="2.72572884019591" />
            <fragment mz="1223.5902099609375" charge="1" ion="y10" responses="185.041877597627" signaltonoises="4.3242353335676" noises="9.49781797116682" />
          </peptide>
        </decoy>
      </peptide>
      <peptide id="sp|P18669|PGAM1_HUMAN.FSGWYDADLSPAGHEEAK.3.0.9983.False" updatedrts="51.2717397662769" scores="321482631.519127" fdr="1" recomputedscores="-1.52650983824022" predictedrts="49.642504048813" irts="51.1343883639887" pwhh="6.0195505726408358">
        <fragment mz="838.4053345" charge="1" ion="y8" responses="591.234660978219" signaltonoises="6.45783456759056" noises="21.4959709928864" />
        <fragment mz="925.4373779" charge="1" ion="y9" responses="601.952046710747" signaltonoises="5.39530088230979" noises="16.9320707405713" />
        <fragment mz="1055.446899" charge="1" ion="b9" responses="492.04139769767" signaltonoises="5.69717772573832" noises="16.1467361418621" />
        <fragment mz="817.3495483" charge="2" ion="b15" responses="356.529864854821" signaltonoises="4.99014015258629" noises="13.3883298908204" />
        <fragment mz="1153.54834" charge="1" ion="y11" responses="4672.12759480617" signaltonoises="27.0632776175651" noises="10.9238575138956" />
        <fragment mz="990.4421387" charge="2" ion="y18" responses="313.659111258831" signaltonoises="6.59447775809427" noises="20.4612220434854" />
        <decoy>
          <peptide id="sp|P18669|PGAM1_HUMAN.AEEHGAPSLDADYWGSFK.3.0.9983.True" updatedrts="49.8147174470898" scores="4735881.96546415" fdr="1" recomputedscores="-2.43377730454268" predictedrts="49.642504048813" irts="49.6853676455346" pwhh="3.2409688198398241">
            <fragment mz="973.44140625" charge="1" ion="y8" responses="0" signaltonoises="1" noises="14.285563175096" />
            <fragment mz="1088.4683837890625" charge="1" ion="y9" responses="122.984895123501" signaltonoises="3.79769870886963" noises="8.73273313837425" />
            <fragment mz="892.4158935546875" charge="1" ion="b9" responses="1793.61681144587" signaltonoises="13.5470249979475" noises="23.2997089080807" />
            <fragment mz="800.33917236328125" charge="2" ion="b15" responses="434.066313811146" signaltonoises="6.34836692539707" noises="12.9361684963624" />
            <fragment mz="1288.58447265625" charge="1" ion="y11" responses="234.958941296211" signaltonoises="10.5587993623846" noises="4.87619374673125" />
            <fragment mz="990.442138671875" charge="2" ion="y18" responses="251.538733466521" signaltonoises="6.08686726524262" noises="18.4624296912145" />
          </peptide>
        </decoy>
      </peptide>
      <peptide id="sp|P18669|PGAM1_HUMAN.SYDVPPPPMEPDHPFYSNISK.3.0.9978.False" updatedrts="54.0769719826867" scores="24064119893.8978" fdr="0.000999500249875062" recomputedscores="1.92974675396729" predictedrts="53.8979036348502" irts="53.9242149494325" pwhh="13.194223756203192">
        <fragment mz="976.9641724" charge="2" ion="y17" responses="7870.41999661257" signaltonoises="63.8003467394245" noises="7.08952188482537" />
        <fragment mz="955.4883423" charge="1" ion="y8" responses="3594.33944970184" signaltonoises="23.2608478231694" noises="13.6134162627355" />
        <fragment mz="1092.490723" charge="2" ion="b19" responses="2623.76239980446" signaltonoises="13.7624253935152" noises="12.2482198420664" />
        <fragment mz="858.4356079" charge="1" ion="y7" responses="721.990772556116" signaltonoises="8.84806647651552" noises="12.2119696968552" />
        <fragment mz="1325.571777" charge="1" ion="b12" responses="0" signaltonoises="1" noises="8.58100111267431" />
        <fragment mz="366.1295776" charge="1" ion="b3" responses="45167.4175798512" signaltonoises="119.461810351501" noises="16.1328755507399" />
        <decoy>
          <peptide id="sp|P18669|PGAM1_HUMAN.SINSYFPHDPEMPPPPVDYSK.3.0.9978.True" updatedrts="53.6633333333333" scores="460170729.411681" fdr="0.250844911753661" recomputedscores="0.223944149863952" predictedrts="53.8979036348502" irts="53.5128478996808" pwhh="1.8852187439476262">
            <fragment mz="1008.4640502929688" charge="2" ion="y17" responses="261.01359549454" signaltonoises="6.25215129099763" noises="11.3314864115058" />
            <fragment mz="902.4617919921875" charge="1" ion="y8" responses="664.556126528052" signaltonoises="7.8445702242459" noises="10.3948583729832" />
            <fragment mz="1092.49072265625" charge="2" ion="b19" responses="0" signaltonoises="1" noises="13.1901879789715" />
            <fragment mz="805.4090576171875" charge="1" ion="y7" responses="289.775759735067" signaltonoises="5.02768121087084" noises="16.5238440680376" />
            <fragment mz="1418.6044921875" charge="1" ion="b12" responses="27.3414368350849" signaltonoises="3.5589634608909" noises="4.05818833046599" />
            <fragment mz="315.16629028320313" charge="1" ion="b3" responses="111.478120297289" signaltonoises="3.29769006865103" noises="14.7858432975967" />
          </peptide>
        </decoy>
      </peptide>
      <peptide id="sp|P18669|PGAM1_HUMAN.HYGGLTGLNKAETAAK.4.0.9945.False" updatedrts="28.241719819016" scores="20138054968.1227" fdr="0.0111940298507463" recomputedscores="1.58025800212171" predictedrts="28.4782050327658" irts="28.230843503665" pwhh="5.4737591484464811">
        <fragment mz="528.2565308" charge="1" ion="b5" responses="10812.4214807901" signaltonoises="65.7933890073274" noises="13.6801209518919" />
        <fragment mz="1103.605469" charge="1" ion="y11" responses="0" signaltonoises="1" noises="0.0499810909090909" />
        <fragment mz="1002.557861" charge="1" ion="y10" responses="0" signaltonoises="1" noises="0.0747666283896441" />
        <fragment mz="590.3143921" charge="1" ion="y6" responses="4215.68162385091" signaltonoises="31.3219747488552" noises="11.5245067993733" />
        <fragment mz="519.2772827" charge="1" ion="y5" responses="2677.12596000046" signaltonoises="15.1023677973551" noises="14.1204306760865" />
        <fragment mz="832.4523315" charge="1" ion="y8" responses="2831.48709059927" signaltonoises="84.5739134380021" noises="2.65237032228987" />
        <decoy>
          <peptide id="sp|P18669|PGAM1_HUMAN.AATEAKNLGTLGGYHK.4.0.9945.True" updatedrts="29.1731742913666" scores="813536.55869279" fdr="1" recomputedscores="-2.80052886501086" predictedrts="28.4782050327658" irts="29.1571826619326" pwhh="4.5922451758658038">
            <fragment mz="444.20889282226563" charge="1" ion="b5" responses="174.337189262965" signaltonoises="4.03478007283349" noises="12.3274894803742" />
            <fragment mz="1187.653076171875" charge="1" ion="y11" responses="38.8500000000005" signaltonoises="330.484680254878" noises="0.0499810909090909" />
            <fragment mz="1059.5582275390625" charge="1" ion="y10" responses="38.8488774021518" signaltonoises="279.746568733092" noises="0.0590462459127308" />
            <fragment mz="674.362060546875" charge="1" ion="y6" responses="537.411729635619" signaltonoises="9.63434740101703" noises="8.98782487512612" />
            <fragment mz="561.2779541015625" charge="1" ion="y5" responses="649.972570865394" signaltonoises="6.32815603752368" noises="12.0236181318351" />
            <fragment mz="832.43115234375" charge="1" ion="y8" responses="0" signaltonoises="1" noises="3.16829215117216" />
          </peptide>
        </decoy>
      </peptide>
    </protein>
    <protein id="sp|P32119|PRDX2_HUMAN">
      <peptide id="sp|P32119|PRDX2_HUMAN.KEGGLGPLNIPLLADVTR.3.1.False" updatedrts="76.6878979376" scores="16518365389502.8" fdr="0" recomputedscores="4.28009649931658" predictedrts="77.1729242036837" irts="76.4109673763843" pwhh="5.9742083491351723">
        <fragment mz="884.5200195" charge="1" ion="y8" responses="32137.6907504524" signaltonoises="127.974702336822" noises="22.306371613096" />
        <fragment mz="979.5571289" charge="1" ion="b10" responses="7816.42727079814" signaltonoises="66.8003545854701" noises="9.25535344522969" />
        <fragment mz="866.4730225" charge="1" ion="b9" responses="27061.7906973782" signaltonoises="77.4351178138038" noises="14.7078428728763" />
        <fragment mz="674.3831787" charge="1" ion="y6" responses="12200.2682202783" signaltonoises="56.13893587841" noises="15.648814070511" />
        <fragment mz="752.4301147" charge="1" ion="b8" responses="6215.34156492019" signaltonoises="33.2379894514569" noises="10.8806123811709" />
        <fragment mz="787.4672241" charge="1" ion="y7" responses="2170.75602981546" signaltonoises="25.4005358120321" noises="11.4053178069181" />
        <decoy>
          <peptide id="sp|P32119|PRDX2_HUMAN.TVDALLPINLPGLGGEKR.3.1.True" updatedrts="78.6327268030521" scores="75837616.2053621" fdr="0.938351719662557" recomputedscores="-1.08993426842324" predictedrts="77.1729242036837" irts="78.3451157300348" pwhh="4.9256741205346932">
            <fragment mz="813.45770263671875" charge="1" ion="y8" responses="386.343042711019" signaltonoises="5.65325483081146" noises="10.2818149123511" />
            <fragment mz="1050.619384765625" charge="1" ion="b10" responses="77.6487386240831" signaltonoises="278.220913881204" noises="0.11872014783232" />
            <fragment mz="937.53533935546875" charge="1" ion="b9" responses="324.53902696625" signaltonoises="11.1584822052859" noises="6.52025701439195" />
            <fragment mz="659.38348388671875" charge="1" ion="y6" responses="0" signaltonoises="1" noises="13.4834184540049" />
            <fragment mz="823.49237060546875" charge="1" ion="b8" responses="143.014212075383" signaltonoises="10.9295902355099" noises="5.36515476943045" />
            <fragment mz="716.40496826171875" charge="1" ion="y7" responses="2601.74106155007" signaltonoises="12.0381362311276" noises="19.1196691062569" />
          </peptide>
        </decoy>
      </peptide>
      <peptide id="sp|P32119|PRDX2_HUMAN.EGGLGPLNIPLLADVTR.2.0.9999.False" updatedrts="85.3453367037109" scores="589210209091.38" fdr="0" recomputedscores="3.54804593791903" predictedrts="85.5483197731712" irts="85.0208616625901" pwhh="8.9161214880420285">
        <fragment mz="884.5200195" charge="1" ion="y8" responses="13604.9896603302" signaltonoises="196.547802765219" noises="4.36406523954833" />
        <fragment mz="997.6040649" charge="1" ion="y9" responses="3439.76177347928" signaltonoises="78.0599117131381" noises="2.62987945137148" />
        <fragment mz="1321.783813" charge="1" ion="y12" responses="1660.97941030789" signaltonoises="1724.06915564254" noises="0.0948313568714591" />
        <fragment mz="1378.805298" charge="1" ion="y13" responses="1762.69803115333" signaltonoises="1121.12234498026" noises="0.113122264910152" />
        <fragment mz="561.2990723" charge="1" ion="y5" responses="550.443934605659" signaltonoises="14.1819268725201" noises="4.87154813779463" />
        <fragment mz="624.335144" charge="1" ion="b7" responses="456.540904992541" signaltonoises="6.52091000044912" noises="9.94714006635023" />
        <decoy>
          <peptide id="sp|P32119|PRDX2_HUMAN.TVDALLPINLPGLGGER.2.0.9999.True" updatedrts="85.8610837903124" scores="93044653.9784728" fdr="0.471584892340275" recomputedscores="-0.272095355367971" predictedrts="85.5483197731712" irts="85.533776395691" pwhh="3.8006802934452271">
            <fragment mz="798.44683837890625" charge="1" ion="y8" responses="165.559106266467" signaltonoises="190.715484230029" noises="0.1764744550967" />
            <fragment mz="912.48974609375" charge="1" ion="y9" responses="0" signaltonoises="1" noises="2.71954026506812" />
            <fragment mz="1235.710693359375" charge="1" ion="y12" responses="116.531243778271" signaltonoises="23.3713316227101" noises="1.413525360071" />
            <fragment mz="1348.794677734375" charge="1" ion="y13" responses="0" signaltonoises="1" noises="0.0499810909090909" />
            <fragment mz="531.28851318359375" charge="1" ion="y5" responses="77.5758688117247" signaltonoises="5.38679594683029" noises="3.47890506707055" />
            <fragment mz="710.4083251953125" charge="1" ion="b7" responses="77.6177469469069" signaltonoises="7.64441092219843" noises="2.16089584363665" />
          </peptide>
        </decoy>
      </peptide>
      <peptide id="sp|P32119|PRDX2_HUMAN.LSEDYGVLKTDEGIAYR.3.0.9995.False" updatedrts="48.1965546850767" scores="591522694.453837" fdr="0.535477105907025" recomputedscores="-0.383133753415821" predictedrts="48.007675983568" irts="48.0760914271056" pwhh="7.3551748356101889">
        <fragment mz="924.4421387" charge="1" ion="y8" responses="8353.85841279387" signaltonoises="33.56871545828" noises="17.5970969905556" />
        <fragment mz="708.3674927" charge="1" ion="y6" responses="5727.38534430929" signaltonoises="18.272431961205" noises="21.6741218691753" />
        <fragment mz="704.3355713" charge="2" ion="b13" responses="10455.5891075629" signaltonoises="35.823213776002" noises="22.3193476764503" />
        <fragment mz="1165.621216" charge="1" ion="y10" responses="4170.14678583741" signaltonoises="76.5670893962074" noises="5.03946169482486" />
        <fragment mz="877.4301758" charge="1" ion="b8" responses="211.269526296809" signaltonoises="3.08116488645227" noises="29.6391708803447" />
        <fragment mz="1052.537109" charge="1" ion="y9" responses="6071.75391706189" signaltonoises="34.423426402599" noises="14.015941344415" />
        <decoy>
          <peptide id="sp|P32119|PRDX2_HUMAN.YAIGEDTKLVGYDESLR.3.0.9995.True" updatedrts="47.051946674314" scores="3216315.19419796" fdr="1" recomputedscores="-2.64041332355244" predictedrts="48.007675983568" irts="46.9377693161381" pwhh="9.3818789480737657">
            <fragment mz="938.457763671875" charge="1" ion="y8" responses="559.93645229396" signaltonoises="6.35978574623938" noises="24.6136963618271" />
            <fragment mz="782.367919921875" charge="1" ion="y6" responses="180.574552306576" signaltonoises="4.57954302993237" noises="16.9290046679625" />
            <fragment mz="713.34844970703125" charge="2" ion="b13" responses="363.049498034059" signaltonoises="3.81214290679723" noises="15.5768895221162" />
            <fragment mz="1179.6368408203125" charge="1" ion="y10" responses="130.480675349302" signaltonoises="14.2853413481732" noises="2.31193178498664" />
            <fragment mz="878.4254150390625" charge="1" ion="b8" responses="3969.58217701247" signaltonoises="15.6369304833831" noises="16.8232259200693" />
            <fragment mz="1051.5418701171875" charge="1" ion="y9" responses="302.33729589058" signaltonoises="3.17264627751139" noises="16.2570010479033" />
          </peptide>
        </decoy>
      </peptide>
      <peptide id="sp|P32119|PRDX2_HUMAN.ATAVVDGAFKEVK.3.0.9959.False" updatedrts="36.0905208584177" scores="709424416651.285" fdr="0" recomputedscores="2.89810689980456" predictedrts="36.0325113864476" irts="36.0365408985156" pwhh="6.5462042647770051">
        <fragment mz="1162.646606" charge="1" ion="y11" responses="0" signaltonoises="1" noises="1.43060396743237" />
        <fragment mz="893.4727173" charge="1" ion="y8" responses="13726.7657587689" signaltonoises="101.833102621999" noises="10.0674397815679" />
        <fragment mz="1091.609497" charge="1" ion="y10" responses="466.020719952137" signaltonoises="480.22763746582" noises="0.117163125620439" />
        <fragment mz="992.5411377" charge="1" ion="y9" responses="9483.66977280655" signaltonoises="132.126257674556" noises="5.63223073017624" />
        <fragment mz="557.2929688" charge="1" ion="b6" responses="2243.30923100428" signaltonoises="10.2250106292098" noises="31.0175398760263" />
        <fragment mz="778.4457397" charge="1" ion="y7" responses="7348.18206148571" signaltonoises="89.0871774959057" noises="8.73634027159484" />
        <decoy>
          <peptide id="sp|P32119|PRDX2_HUMAN.VEKFAGDVVATAK.3.0.9959.True" updatedrts="34.7199" scores="1350180996.11981" fdr="0.270351008215086" recomputedscores="0.165496863942276" predictedrts="36.0325113864476" irts="34.6734471457029" pwhh="3.9245352739251684">
            <fragment mz="1106.6204833984375" charge="1" ion="y11" responses="0" signaltonoises="1" noises="0.0515548284782764" />
            <fragment mz="760.419921875" charge="1" ion="y8" responses="240.515408217508" signaltonoises="5.25164704630741" noises="11.3823664292933" />
            <fragment mz="978.52545166015625" charge="1" ion="y10" responses="26.3725376982741" signaltonoises="5.06644906869626" noises="2.66909974908927" />
            <fragment mz="831.45703125" charge="1" ion="y9" responses="64.0977620648241" signaltonoises="3.70682623094084" noises="9.29248918687017" />
            <fragment mz="632.3402099609375" charge="1" ion="b6" responses="929.724891641478" signaltonoises="5.5510167568632" noises="25.2726131320888" />
            <fragment mz="703.39849853515625" charge="1" ion="y7" responses="145.349819774995" signaltonoises="5.42327561442326" noises="10.0120555882801" />
          </peptide>
        </decoy>
      </peptide>
      <peptide id="sp|P32119|PRDX2_HUMAN.GLFIIDGK.2.0.9947.False" updatedrts="55.1559377502242" scores="187001140183470" fdr="0" recomputedscores="4.62577450739689" predictedrts="54.7608426794073" irts="54.9972553078925" pwhh="7.93376418743525">
        <fragment mz="692.3977661" charge="1" ion="y6" responses="116882.653063311" signaltonoises="373.813006827953" noises="18.0609821702684" />
        <fragment mz="545.3293457" charge="1" ion="y5" responses="55448.9831922735" signaltonoises="122.591042467578" noises="26.1216715427939" />
        <fragment mz="544.3493652" charge="1" ion="b5" responses="0" signaltonoises="1" noises="33.8070037313368" />
        <fragment mz="318.1812134" charge="1" ion="b3" responses="19360.7665055185" signaltonoises="58.8346231046358" noises="18.8294410306628" />
        <fragment mz="319.1612244" charge="1" ion="y3" responses="22975.5842350025" signaltonoises="99.0495317775237" noises="14.8479638116381" />
        <fragment mz="273.1683044" charge="2" ion="y5" responses="6546.85236367171" signaltonoises="33.0341889923492" noises="14.349653622738" />
        <decoy>
          <peptide id="sp|P32119|PRDX2_HUMAN.GDIIFLGK.2.0.9947.True" updatedrts="54.5922850740378" scores="271490038.939609" fdr="1" recomputedscores="-1.21231584732098" predictedrts="54.7608426794073" irts="54.436698070676" pwhh="7.7299542109495851">
            <fragment mz="690.45489501953125" charge="1" ion="y6" responses="169.35864621657" signaltonoises="6.07250735974593" noises="5.80054715299691" />
            <fragment mz="577.37078857421875" charge="1" ion="y5" responses="224.726098098211" signaltonoises="3.87274885152412" noises="9.14720294837974" />
            <fragment mz="546.292236328125" charge="1" ion="b5" responses="3283.0395480558" signaltonoises="13.3379589690121" noises="23.0138695431003" />
            <fragment mz="286.13973999023438" charge="1" ion="b3" responses="2779.35286083599" signaltonoises="11.1662820399935" noises="17.4567631014219" />
            <fragment mz="317.21832275390625" charge="1" ion="y3" responses="1107.89342966406" signaltonoises="7.71790500092712" noises="22.1193956970369" />
            <fragment mz="289.18905639648438" charge="2" ion="y5" responses="300.262805141834" signaltonoises="5.32994577821854" noises="9.38078319093435" />
          </peptide>
        </decoy>
      </peptide>
      <peptide id="sp|P32119|PRDX2_HUMAN.LSEDYGVLK.2.0.9938.False" updatedrts="38.1289744442984" scores="622679473621.037" fdr="0" recomputedscores="2.73942796280291" predictedrts="38.2360727923963" irts="38.0637998091385" pwhh="7.4671107357764823">
        <fragment mz="910.4516602" charge="1" ion="y8" responses="28777.3148345624" signaltonoises="100.282626882382" noises="20.1659152961158" />
        <fragment mz="823.4196167" charge="1" ion="y7" responses="24137.307883008" signaltonoises="89.9428075868702" noises="19.3452721461399" />
        <fragment mz="579.3500977" charge="1" ion="y5" responses="8935.30293468864" signaltonoises="47.2812769180489" noises="12.0199599332073" />
        <fragment mz="694.3770142" charge="1" ion="y6" responses="18858.3100693291" signaltonoises="50.4207716057033" noises="20.1154621821432" />
        <fragment mz="201.1233673" charge="1" ion="b2" responses="484.955075996191" signaltonoises="3.70277490638564" noises="53.570024825551" />
        <fragment mz="260.1968689" charge="1" ion="y2" responses="10162.9068158363" signaltonoises="22.3386604994126" noises="20.7922170347061" />
        <decoy>
          <peptide id="sp|P32119|PRDX2_HUMAN.LVGYDESLK.2.0.9938.True" updatedrts="40.1818228570572" scores="485392419.304638" fdr="0.688979039891819" recomputedscores="-0.667568473730738" predictedrts="38.2360727923963" irts="40.1053744938647" pwhh="5.0030915763304593">
            <fragment mz="910.45166015625" charge="1" ion="y8" responses="1079.33949344519" signaltonoises="8.79985504459034" noises="17.015149082849" />
            <fragment mz="811.38323974609375" charge="1" ion="y7" responses="466.000627014768" signaltonoises="5.64781295227116" noises="15.0134706069186" />
            <fragment mz="591.2984619140625" charge="1" ion="y5" responses="437.673074087929" signaltonoises="4.32705827357492" noises="20.1090337223575" />
            <fragment mz="754.36175537109375" charge="1" ion="y6" responses="2276.67333422655" signaltonoises="14.5020816047515" noises="18.2108909453496" />
            <fragment mz="213.15975952148438" charge="1" ion="b2" responses="527.618693462587" signaltonoises="5.62792791817531" noises="22.8466206619546" />
            <fragment mz="260.19686889648438" charge="1" ion="y2" responses="2105.13009164801" signaltonoises="14.2030584595592" noises="18.7659537835303" />
          </peptide>
        </decoy>
      </peptide>
    </protein>
    <protein id="sp|P25398|RS12_HUMAN">
      <peptide id="sp|P25398|RS12_HUMAN.LVEALC[CAM]AEHQINLIK.3.1.False" updatedrts="52.9952141377589" scores="11880220131437.5" fdr="0" recomputedscores="2.30808074922323" predictedrts="53.1727613354179" irts="52.8483978469702" pwhh="5.381573563888483">
        <fragment mz="1538.799561" charge="1" ion="y13" responses="0" signaltonoises="1" noises="0.0499810909090909" />
        <fragment mz="1409.756958" charge="1" ion="y12" responses="0" signaltonoises="1" noises="0.0499810909090909" />
        <fragment mz="1065.605103" charge="1" ion="y9" responses="17050.7626595542" signaltonoises="127.903779047874" noises="10.2107521652954" />
        <fragment mz="865.5253906" charge="1" ion="y7" responses="21029.5695824916" signaltonoises="136.080359582113" noises="12.9337249324286" />
        <fragment mz="1225.635742" charge="1" ion="y10" responses="13712.4060663315" signaltonoises="126.297321499086" noises="8.89499375243958" />
        <fragment mz="1338.719849" charge="1" ion="y11" responses="1634.09064017988" signaltonoises="73.1933913706465" noises="2.72539490973376" />
        <decoy>
          <peptide id="sp|P25398|RS12_HUMAN.ILNIQHEAC[CAM]LAEVLK.3.1.True" updatedrts="52.9745565185547" scores="578518759.66772" fdr="1" recomputedscores="-2.00442629222951" predictedrts="53.1727613354179" irts="52.8278536742237" pwhh="4.18370294393593">
            <fragment mz="1524.783935546875" charge="1" ion="y13" responses="0" signaltonoises="1" noises="0.0499810909090909" />
            <fragment mz="1410.740966796875" charge="1" ion="y12" responses="462.015830137357" signaltonoises="699.11636572663" noises="0.0900741219422936" />
            <fragment mz="1032.5394287109375" charge="1" ion="y9" responses="3133.66832286521" signaltonoises="27.7184621776616" noises="13.6990902826979" />
            <fragment mz="832.459716796875" charge="1" ion="y7" responses="5513.07243455946" signaltonoises="14.7124346008897" noises="20.7861110758587" />
            <fragment mz="1169.5982666015625" charge="1" ion="y10" responses="272.549077736367" signaltonoises="3.83925542516848" noises="8.27144385049672" />
            <fragment mz="1297.6568603515625" charge="1" ion="y11" responses="165.046710318114" signaltonoises="14.0830749759482" noises="2.34430180231791" />
          </peptide>
        </decoy>
      </peptide>
      <peptide id="sp|P25398|RS12_HUMAN.[1Ac]-AEEGIAAGGVMDVNTALQEVLK.3.0.9999.False" updatedrts="93.7881173906202" scores="11531520671038.4" fdr="0" recomputedscores="4.87321955293078" predictedrts="94.0555292314388" irts="93.4172767178667" pwhh="8.1318365513355353">
        <fragment mz="1015.578247" charge="1" ion="y9" responses="7648.14978492551" signaltonoises="56.1599521304012" noises="7.90173874425037" />
        <fragment mz="901.5353394" charge="1" ion="y8" responses="2418.17005526947" signaltonoises="73.911756717814" noises="2.36646318682242" />
        <fragment mz="800.4876099" charge="1" ion="y7" responses="2639.34177038621" signaltonoises="76.7122172953594" noises="2.67567459969878" />
        <fragment mz="1229.673584" charge="1" ion="y11" responses="3909.7931151591" signaltonoises="2988.76283943452" noises="0.0886519748955683" />
        <fragment mz="1360.714111" charge="1" ion="y12" responses="2502.80671050032" signaltonoises="3964.08480427522" noises="0.0499810909090909" />
        <fragment mz="1114.646606" charge="1" ion="y10" responses="1848.90649260236" signaltonoises="1777.23462099132" noises="0.116153773604259" />
        <decoy>
          <peptide id="sp|P25398|RS12_HUMAN.[1Ac]-LVEQLATNVDMVGGAAIGEEAK.3.0.9999.True" updatedrts="94.258836819488" scores="5768275.5514709" fdr="1" recomputedscores="-1.42762103038237" predictedrts="94.0555292314388" irts="93.8854110738242" pwhh="8.851359195936551">
            <fragment mz="845.43634033203125" charge="1" ion="y9" responses="0" signaltonoises="1" noises="0.172054396287614" />
            <fragment mz="788.41485595703125" charge="1" ion="y8" responses="77.69061631542" signaltonoises="199.422072936479" noises="0.0828570556286857" />
            <fragment mz="717.37774658203125" charge="1" ion="y7" responses="17.1005986178992" signaltonoises="3.03288454095719" noises="2.95561035630098" />
            <fragment mz="1001.5261840820313" charge="1" ion="y11" responses="144.880224298052" signaltonoises="96.5890914535983" noises="0.211054108049644" />
            <fragment mz="1132.566650390625" charge="1" ion="y12" responses="38.8181259999795" signaltonoises="268.383555791045" noises="0.0615337981055047" />
            <fragment mz="902.457763671875" charge="1" ion="y10" responses="383.374964048731" signaltonoises="13.9756179334283" noises="2.76636232421321" />
          </peptide>
        </decoy>
      </peptide>
      <peptide id="sp|P25398|RS12_HUMAN.QAHLC[CAM]VLASNC[CAM]DEPMYVK.3.0.9999.False" updatedrts="46.9304548580526" scores="106682617678439" fdr="0" recomputedscores="4.77868951547043" predictedrts="47.0375985619454" irts="46.8169447024262" pwhh="4.8208367644120882">
        <fragment mz="1498.641357" charge="1" ion="b13" responses="1257.17826413521" signaltonoises="1756.3155401876" noises="0.108675263481297" />
        <fragment mz="822.4290771" charge="1" ion="b7" responses="16465.2623892984" signaltonoises="91.7900785819135" noises="16.2817356411587" />
        <fragment mz="881.4073486" charge="1" ion="y7" responses="16699.9588967855" signaltonoises="103.456974827787" noises="14.0655736400642" />
        <fragment mz="1313.550049" charge="1" ion="y11" responses="4383.56748652648" signaltonoises="102.819124214546" noises="4.10082797067351" />
        <fragment mz="1041.437988" charge="1" ion="y8" responses="11705.8764223333" signaltonoises="107.690737725831" noises="9.78591377655045" />
        <fragment mz="1094.541138" charge="1" ion="b10" responses="1434.97759443252" signaltonoises="15.8797017832759" noises="11.2201996186654" />
        <decoy>
          <peptide id="sp|P25398|RS12_HUMAN.VYMPEDC[CAM]NSALVC[CAM]LHAQK.3.0.9999.True" updatedrts="46.5960796654237" scores="22003407.3962383" fdr="1" recomputedscores="-1.88030781295948" predictedrts="47.0375985619454" irts="46.4844058143969" pwhh="3.7298227811918947">
            <fragment mz="1539.627685546875" charge="1" ion="b13" responses="38.8499967421847" signaltonoises="330.48467450256" noises="0.0499810909090909" />
            <fragment mz="895.33245849609375" charge="1" ion="b7" responses="132.072376090694" signaltonoises="4.71462921334292" noises="9.24274231710922" />
            <fragment mz="855.4505615234375" charge="1" ion="y7" responses="0" signaltonoises="1" noises="10.3736082605393" />
            <fragment mz="1240.646728515625" charge="1" ion="y11" responses="141.557985853668" signaltonoises="8.84912682013279" noises="3.79425779908506" />
            <fragment mz="968.53460693359375" charge="1" ion="y8" responses="333.87598934193" signaltonoises="6.17160887818567" noises="8.66249869518109" />
            <fragment mz="1167.444580078125" charge="1" ion="b10" responses="83.3625878848919" signaltonoises="9.8438727181732" noises="4.35215043204366" />
          </peptide>
        </decoy>
      </peptide>
      <peptide id="sp|P25398|RS12_HUMAN.ESQAKDVIEEYFK.3.0.9999.False" updatedrts="55.8270527827643" scores="89145749018969.4" fdr="0" recomputedscores="5.48002450771204" predictedrts="56.1119626912594" irts="55.6646847451843" pwhh="7.5041483041873622">
        <fragment mz="715.3297119" charge="1" ion="y5" responses="77618.4281067972" signaltonoises="213.718433492459" noises="22.7802257052941" />
        <fragment mz="871.4519653" charge="1" ion="b8" responses="0" signaltonoises="1" noises="14.9038625286521" />
        <fragment mz="586.2871094" charge="1" ion="y4" responses="24892.8472982044" signaltonoises="64.6829232326461" noises="24.0606107714541" />
        <fragment mz="758.3679199" charge="1" ion="b7" responses="15174.645351636" signaltonoises="38.0763682081764" noises="21.8134105868189" />
        <fragment mz="828.4138184" charge="1" ion="y6" responses="22623.4457557468" signaltonoises="68.5096743716606" noises="19.5446881228239" />
        <fragment mz="1042.509155" charge="1" ion="y8" responses="4109.89468713805" signaltonoises="21.6040789988747" noises="19.2130658968388" />
        <decoy>
          <peptide id="sp|P25398|RS12_HUMAN.FYEEIVDKAQSEK.3.0.9999.True" updatedrts="55.9714904603676" scores="99631220.0758572" fdr="0.57330113832356" recomputedscores="-0.471680681953557" predictedrts="56.1119626912594" irts="55.8083292073291" pwhh="10.342142617499023">
            <fragment mz="562.28314208984375" charge="1" ion="y5" responses="443.359608527777" signaltonoises="6.1845939311521" noises="18.031938842883" />
            <fragment mz="1024.49853515625" charge="1" ion="b8" responses="663.126110815187" signaltonoises="6.75851332555033" noises="11.0266728049163" />
            <fragment mz="491.24600219726563" charge="1" ion="y4" responses="1622.91384350506" signaltonoises="7.46910591637731" noises="18.0561002327921" />
            <fragment mz="896.40362548828125" charge="1" ion="b7" responses="0" signaltonoises="1" noises="14.5486464674959" />
            <fragment mz="690.3780517578125" charge="1" ion="y6" responses="234.815196040694" signaltonoises="4.85164856732422" noises="22.1921281962895" />
            <fragment mz="904.47344970703125" charge="1" ion="y8" responses="860.440035715371" signaltonoises="8.10735637981394" noises="11.9885414766461" />
          </peptide>
        </decoy>
      </peptide>
      <peptide id="sp|P25398|RS12_HUMAN.[Frm]-LVEALC[CAM]AEHQINLIK.3.0.9996.False" updatedrts="52.9952141377589" scores="4238798612452.61" fdr="0.00491400491400491" recomputedscores="1.8604990448568" predictedrts="52.7486622899473" irts="52.8483978469702" pwhh="5.381573563888483">
        <fragment mz="1538.799561" charge="1" ion="y13" responses="0" signaltonoises="1" noises="0.0499810909090909" />
        <fragment mz="1409.756958" charge="1" ion="y12" responses="0" signaltonoises="1" noises="0.0499810909090909" />
        <fragment mz="714.3490601" charge="1" ion="b6" responses="1186.84637114209" signaltonoises="6.55206102910045" noises="24.8438455647731" />
        <fragment mz="1065.605103" charge="1" ion="y9" responses="17050.7626595542" signaltonoises="130.059431532293" noises="10.0415154324142" />
        <fragment mz="865.5253906" charge="1" ion="y7" responses="21029.5695824916" signaltonoises="151.388475425539" noises="11.625891169019" />
        <fragment mz="1225.635742" charge="1" ion="y10" responses="13712.4060663315" signaltonoises="126.287422465073" noises="8.89569098613064" />
        <decoy>
          <peptide id="sp|P25398|RS12_HUMAN.[Frm]-ILNIQHEAC[CAM]LAEVLK.3.0.9996.True" updatedrts="52.9680416424288" scores="489890619.992495" fdr="1" recomputedscores="-2.07664461460689" predictedrts="52.7486622899473" irts="52.8213745761617" pwhh="5.8456699307478956">
            <fragment mz="1524.783935546875" charge="1" ion="y13" responses="0" signaltonoises="1" noises="0.0499810909090909" />
            <fragment mz="1410.740966796875" charge="1" ion="y12" responses="462.015830137357" signaltonoises="699.132235450264" noises="0.0900720773342076" />
            <fragment mz="747.414794921875" charge="1" ion="b6" responses="6952.36870769142" signaltonoises="23.3899559880872" noises="27.1767350111672" />
            <fragment mz="1032.5394287109375" charge="1" ion="y9" responses="3133.66832286521" signaltonoises="27.1942924114924" noises="13.9631401370408" />
            <fragment mz="832.459716796875" charge="1" ion="y7" responses="5513.07243455946" signaltonoises="13.8784471528351" noises="22.0351957566036" />
            <fragment mz="1169.5982666015625" charge="1" ion="y10" responses="0" signaltonoises="1" noises="8.32343842214421" />
          </peptide>
        </decoy>
      </peptide>
      <peptide id="sp|P25398|RS12_HUMAN.[1Ac]-AEEGIAAGGVMDVN[Dea]TALQEVLK.3.0.9992.False" updatedrts="93.7878949850032" scores="3254892303707.2" fdr="0" recomputedscores="4.32386959450939" predictedrts="94.165543401638" irts="93.4170555336455" pwhh="8.6011606194055918">
        <fragment mz="800.4876099" charge="1" ion="y7" responses="2639.34177038621" signaltonoises="76.6187075197109" noises="2.67894014331894" />
        <fragment mz="901.5353394" charge="1" ion="y8" responses="2418.17005526947" signaltonoises="73.8956402254452" noises="2.36697930774343" />
        <fragment mz="429.1615906" charge="1" ion="b4" responses="22517.2811930582" signaltonoises="127.025016692482" noises="9.61598503801442" />
        <fragment mz="372.1401367" charge="1" ion="b3" responses="8551.67367587656" signaltonoises="84.9941262275016" noises="5.59813603086864" />
        <fragment mz="542.2456665" charge="1" ion="b5" responses="6603.71597423065" signaltonoises="92.4538149280518" noises="3.90174988330003" />
        <fragment mz="613.2827759" charge="1" ion="b6" responses="4998.26471773012" signaltonoises="75.5125567370674" noises="4.67022576049649" />
        <decoy>
          <peptide id="sp|P25398|RS12_HUMAN.[1Ac]-LVEQLATN[Dea]VDMVGGAAIGEEAK.3.0.9992.True" updatedrts="94.236216666771" scores="8332443.69219549" fdr="1" recomputedscores="-1.26789464137913" predictedrts="94.165543401638" irts="93.8629151453062" pwhh="3.156333960780294">
            <fragment mz="717.37774658203125" charge="1" ion="y7" responses="0" signaltonoises="1" noises="2.81490661361095" />
            <fragment mz="788.41485595703125" charge="1" ion="y8" responses="77.69061631542" signaltonoises="199.422072937248" noises="0.0828570556283664" />
            <fragment mz="512.271484375" charge="1" ion="b4" responses="27.4142666800536" signaltonoises="61.0574296701757" noises="0.191017509052467" />
            <fragment mz="384.21292114257813" charge="1" ion="b3" responses="116.447243699541" signaltonoises="9.91908336193917" noises="1.66583192821223" />
            <fragment mz="625.35552978515625" charge="1" ion="b5" responses="0" signaltonoises="1" noises="0.721375781165655" />
            <fragment mz="696.39263916015625" charge="1" ion="b6" responses="38.8406171027275" signaltonoises="115.057656289959" noises="0.14356266948803" />
          </peptide>
        </decoy>
      </peptide>
    </protein>
    <protein id="sp|P40926|MDHM_HUMAN">
      <peptide id="sp|P40926|MDHM_HUMAN.IFGVTTLDIVR.2.1.False" updatedrts="67.9061278553888" scores="21505448882.4057" fdr="0.0764119601328904" recomputedscores="0.922052710041228" predictedrts="67.867149224085" irts="67.6774245704478" pwhh="7.9229058792311946">
        <fragment mz="973.567688" charge="1" ion="y9" responses="7693.29197953239" signaltonoises="54.6096874362578" noises="9.30040327208622" />
        <fragment mz="817.4777832" charge="1" ion="y7" responses="2108.00769049692" signaltonoises="16.1530025339242" noises="17.8723456125478" />
        <fragment mz="916.5462036" charge="1" ion="y8" responses="155.723105523396" signaltonoises="6.50396589846973" noises="10.9525152732612" />
        <fragment mz="1120.636108" charge="1" ion="y10" responses="1146.10018451322" signaltonoises="31.2438503496216" noises="5.0908792449965" />
        <fragment mz="716.4301147" charge="1" ion="y6" responses="602.617571386145" signaltonoises="10.4196564672538" noises="16.9701926282749" />
        <fragment mz="732.4290771" charge="1" ion="b7" responses="0" signaltonoises="1" noises="11.8716102329868" />
        <decoy>
          <peptide id="sp|P40926|MDHM_HUMAN.VIDLTTVGFIR.2.1.True" updatedrts="69.1322228622472" scores="76999579.1314993" fdr="1" recomputedscores="-1.43863143124699" predictedrts="67.867149224085" irts="68.896786171389" pwhh="4.8798442171136314">
            <fragment mz="1021.5676879882813" charge="1" ion="y9" responses="0" signaltonoises="1" noises="6.7127280765485" />
```
