## Supplementary material for "Multi-omic profiling of tyrosine kinase inhibitor-resistant K562 cells suggests metabolic reprogramming to promote cell survival": OneOmics results files: Session.swath (part 1 of 10)

```
<?xml version="1.0"?>
<proteinsession>
  <ionlibrary filename="IonLibrary.txt" />
  <swathsample swathsampleid="0" filename="/32466460-150305_Brett_KIND_SWATH_4_I1.wiff" sampleindex="0" />
  <settings><options>
  <NumPeptides value="6" />
  <NumTransitions value="6" />
  <PeptideConfidence value="0" />
  <FixRank value="False" />
  <ExcludeModifiedPeptides value="False" />
  <ExcludeSharedPeptides value="False" />
  <ImportShared value="False" />
  <ProcessDecoys value="True" />
  <SwathWindowBelow4Da value="True" />
  <XICDisplayWindow value="5" />
  <XICWindowType value="ppm" />
  <XICWindowPPM value="75" />
  <FilterFdrValue value="0.01" />
  <XICWindowDA value="0.01" />
</options></settings>
  <protein id="[ RT-Cal protein ]" selected="True">
    <peptide id="[ RT-Cal protein ].[1Ac]-DDDIAALVVDNGSGMC[CAM]K.2.100.False" selected="True" />
    <peptide id="[ RT-Cal protein ].VNQIGSVTESLQAC[CAM]K.2.100.False" selected="True" />
    <peptide id="[ RT-Cal protein ].Q[Dea]VQSLTC[CAM]EVDALKGTNESLER.3.100.False" selected="True" />
    <peptide id="[ RT-Cal protein ].YISPDQLADLYK.2.100.False" selected="True" />
    <peptide id="[ RT-Cal protein ].LQVVDQPLPVR.2.100.False" selected="True" />
    <peptide id="[ RT-Cal protein ].DNSTMGYMMAK.2.100.False" selected="True" />
    <peptide id="[ RT-Cal protein ].DIIPNPQERTLTLVDTGIGMTKADLINNLGTIAK.6.100.False" selected="True" />
  </protein>
  <protein id="sp|P08670|VIME_HUMAN" selected="True">
    <peptide id="sp|P08670|VIME_HUMAN.Q[Dea]VQSLTC[CAM]EVDALKGTNESLER.3.1.False" selected="True" />
    <peptide id="sp|P08670|VIME_HUMAN.QVQSLTC[CAM]EVDALKGTNESLER.3.1.False" selected="True" />
    <peptide id="sp|P08670|VIME_HUMAN.ISLPLPNFSSLNLR.2.1.False" selected="True" />
    <peptide id="sp|P08670|VIME_HUMAN.LQEEMLQREEAENTLQSFR.3.1.False" selected="True" />
    <peptide id="sp|P08670|VIME_HUMAN.[PGQ]-QVQS[Dhy]LTC[CAM]EVDALKGTNESLER.3.1.False" selected="True" />
    <peptide id="sp|P08670|VIME_HUMAN.QVQS[Dhy]LT[Dhy]C[CAM]EVDALKGTNESLER.3.1.False" selected="True" />
  </protein>
  <protein id="sp|P08238|HS90B_HUMAN" selected="True">
    <peptide id="sp|P08238|HS90B_HUMAN.LGLGIDEDEVAAEEPN[Dea]AAVPDEIPPLEGDEDASR.3.1.False" selected="True" />
    <peptide id="sp|P08238|HS90B_HUMAN.VFIMDSC[CAM]DELIPEYLNFIR.3.1.False" selected="True" />
    <peptide id="sp|P08238|HS90B_HUMAN.YHTSQ[Dea]SGDEM[Oxi]TSLSEYVSR.3.1.False" selected="True" />
    <peptide id="sp|P08238|HS90B_HUMAN.DNSTMGYMMAK.2.1.False" selected="True" />
    <peptide id="sp|P08238|HS90B_HUMAN.[PGE]-EQVANSAFVER.2.1.False" selected="True" />
    <peptide id="sp|P08238|HS90B_HUMAN.DIIPNPQERTLTLVDTGIGMTKADLINNLGTIAK.6.1.False" selected="True" />
  </protein>
  <protein id="sp|P07437|TBB5_HUMAN" selected="True">
    <peptide id="sp|P07437|TBB5_HUMAN.AILVDLEPGTM[Oxi]DSVR.2.1.False" selected="True" />
    <peptide id="sp|P07437|TBB5_HUMAN.FWEVISDEHGIDPTGTYHGDSDLQLDR.4.1.False" selected="True" />
    <peptide id="sp|P07437|TBB5_HUMAN.MAVTFIGNSTAIQELFK.3.1.False" selected="True" />
    <peptide id="sp|P07437|TBB5_HUMAN.ALTVPELTQQVFDAK.3.1.False" selected="True" />
    <peptide id="sp|P07437|TBB5_HUMAN.FWEVIS[Dhy]DE[NaX]HGIDPTGTYHGDSDLQLDR.4.0.9999.False" selected="True" />
    <peptide id="sp|P07437|TBB5_HUMAN.MAVTFIGNSTAIQELFKR.3.0.9999.False" selected="True" />
  </protein>
  <protein id="sp|P06733|ENOA_HUMAN" selected="True">
    <peptide id="sp|P06733|ENOA_HUMAN.DATNVGDEGGFAPNILENK.2.1.False" selected="True" />
    <peptide id="sp|P06733|ENOA_HUMAN.VN[Dea]QIGSVTESLQAC[CAM]K.2.1.False" selected="True" />
    <peptide id="sp|P06733|ENOA_HUMAN.VNQIGSVTESLQAC[CAM]K.2.1.False" selected="True" />
    <peptide id="sp|P06733|ENOA_HUMAN.YGKDATNVGDEGGFAPNILENKEGLELLK.4.1.False" selected="True" />
    <peptide id="sp|P06733|ENOA_HUMAN.YISPDQLADLYK.2.1.False" selected="True" />
    <peptide id="sp|P06733|ENOA_HUMAN.GNPTVEVDLFTSK.2.1.False" selected="True" />
  </protein>
  <protein id="sp|P0DMV9|HS71B_HUMAN" selected="True">
    <peptide id="sp|P0DMV9|HS71B_HUMAN.ELEQVC[CAM]NPIISGLYQGAGGPGPGGFGAQGPK.3.1.False" selected="True" />
    <peptide id="sp|P0DMV9|HS71B_HUMAN.FGDPVVQSDMK.2.1.False" selected="True" />
    <peptide id="sp|P0DMV9|HS71B_HUMAN.GGSGSGPTIEEVD.2.1.False" selected="True" />
    <peptide id="sp|P0DMV9|HS71B_HUMAN.MVQEAEKYKAEDEVQRER.4.1.False" selected="True" />
    <peptide id="sp|P0DMV9|HS71B_HUMAN.LLQDFFN[Dea]GRDLNK.3.1.False" selected="True" />
    <peptide id="sp|P0DMV9|HS71B_HUMAN.LVNHFVEEFKR.3.1.False" selected="True" />
  </protein>
  <protein id="sp|P07900|HS90A_HUMAN" selected="True">
    <peptide id="sp|P07900|HS90A_HUMAN.N[Dea]PDD[Dhy]ITN[dAm]EEYGEFYK.2.1.False" selected="True" />
    <peptide id="sp|P07900|HS90A_HUMAN.NPD[Dhy]DIT[Dhy]NEEYGEFYK.2.1.False" selected="True" />
    <peptide id="sp|P07900|HS90A_HUMAN.HGLEVIYMIEPIDEYC[CAM]VQQLK.3.1.False" selected="True" />
    <peptide id="sp|P07900|HS90A_HUMAN.LVTSPC[CAM]C[CAM]IVTSTYGWTANM[Oxi]ER.3.1.False" selected="True" />
    <peptide id="sp|P07900|HS90A_HUMAN.YYTSASGDEMVSLK.2.1.False" selected="True" />
    <peptide id="sp|P07900|HS90A_HUMAN.YYTSASGDEMVSLKDYC[CAM]TR.3.1.False" selected="True" />
  </protein>
  <protein id="sp|P13639|EF2_HUMAN" selected="True">
    <peptide id="sp|P13639|EF2_HUMAN.YVEPIEDVPC[CAM]GN[Dea]IVGLVGVDQFLVK.3.1.False" selected="True" />
    <peptide id="sp|P13639|EF2_HUMAN.KIWC[CAM]FGPDGTGPNILTDITK.3.1.False" selected="True" />
    <peptide id="sp|P13639|EF2_HUMAN.YLAEKYEWDVAEAR.3.1.False" selected="True" />
    <peptide id="sp|P13639|EF2_HUMAN.STLTDSLVC[CAM]K.2.1.False" selected="True" />
    <peptide id="sp|P13639|EF2_HUMAN.VFSGLVSTGLK.2.1.False" selected="True" />
    <peptide id="sp|P13639|EF2_HUMAN.ST[Dhy]LTDSLVC[CAM]K.2.1.False" selected="True" />
  </protein>
  <protein id="sp|P14625|ENPL_HUMAN" selected="True">
    <peptide id="sp|P14625|ENPL_HUMAN.EGSRTDDEVVQREEEAIQLDGLNASQIR.4.1.False" selected="True" />
    <peptide id="sp|P14625|ENPL_HUMAN.LTESPC[CAM]ALVASQ[Dea]YGWSGNMER.3.1.False" selected="True" />
    <peptide id="sp|P14625|ENPL_HUMAN.LTESPC[CAM]ALVASQYGWSGNMER.3.1.False" selected="True" />
    <peptide id="sp|P14625|ENPL_HUMAN.GVVDSDDLPLNVSR.2.1.False" selected="True" />
    <peptide id="sp|P14625|ENPL_HUMAN.TETVEEPMEEEEAAKEEKEESDDEAAVEEEEEEKKPK.6.1.False" selected="True" />
    <peptide id="sp|P14625|ENPL_HUMAN.VFITDDFHDMMPK.3.1.False" selected="True" />
  </protein>
  <protein id="sp|P60709|ACTB_HUMAN" selected="True">
    <peptide id="sp|P60709|ACTB_HUMAN.[1Ac]-DDDIAALVVDN[Dea]GSGM[Oxi]C[CAM]K.2.0.9999.False" selected="True" />
    <peptide id="sp|P60709|ACTB_HUMAN.[CRM]-DDDIAALVVDN[Dea]GSGMC[CAM]K.2.0.9998.False" selected="True" />
    <peptide id="sp|P60709|ACTB_HUMAN.[1Ac]-DDDIAALVVDNGSGM[Oxi]C[CAM]K.2.0.9997.False" selected="True" />
    <peptide id="sp|P60709|ACTB_HUMAN.[1Ac]-DDDIAALVVDNGSGMC[CAM]K.2.0.9997.False" selected="True" />
    <peptide id="sp|P60709|ACTB_HUMAN.[1Ac]-DDDIAALVVDN[dAm]GSGMC[CAM]K.2.0.9989.False" selected="True" />
    <peptide id="sp|P60709|ACTB_HUMAN.[1Ac]-DDDIAALVVD[Dhy]NGSGMC[CAM]K.2.0.9989.False" selected="True" />
  </protein>
  <protein id="sp|P19338|NUCL_HUMAN" selected="True">
    <peptide id="sp|P19338|NUCL_HUMAN.QKVEGTEPTTAFN[Dea]LFVGNLNFNK.3.1.False" selected="True" />
    <peptide id="sp|P19338|NUCL_HUMAN.QKVEGTEPTTAFNLFVGNLNFNK.3.1.False" selected="True" />
    <peptide id="sp|P19338|NUCL_HUMAN.TLVLSNLSYSATEETLQEVFEK.3.1.False" selected="True" />
    <peptide id="sp|P19338|NUCL_HUMAN.FGYVDFESAEDLEK.2.1.False" selected="True" />
    <peptide id="sp|P19338|NUCL_HUMAN.GFGFVDFNSEEDAK.2.1.False" selected="True" />
    <peptide id="sp|P19338|NUCL_HUMAN.VEGTEPTTAFN[Dea]LFVGNLNFNK.3.1.False" selected="True" />
  </protein>
  <protein id="sp|P11142|HSP7C_HUMAN" selected="True">
    <peptide id="sp|P11142|HSP7C_HUMAN.NQVAM[Oxi]NPTNTVFDAK.2.1.False" selected="True" />
    <peptide id="sp|P11142|HSP7C_HUMAN.NQVAMNPTNTVFDAK.2.1.False" selected="True" />
    <peptide id="sp|P11142|HSP7C_HUMAN.RFDDAVVQSDMK.2.1.False" selected="True" />
    <peptide id="sp|P11142|HSP7C_HUMAN.TVTNAVVTVPAYFNDSQR.3.1.False" selected="True" />
    <peptide id="sp|P11142|HSP7C_HUMAN.NQVAM[2Ox]N[Dea]PTNTVFDAKR.3.1.False" selected="True" />
    <peptide id="sp|P11142|HSP7C_HUMAN.NQVAMNPTNTVFDAKR.3.1.False" selected="True" />
  </protein>
  <protein id="sp|P11021|GRP78_HUMAN" selected="True">
    <peptide id="sp|P11021|GRP78_HUMAN.NQLTSNPENTVFDAK.2.1.False" selected="True" />
    <peptide id="sp|P11021|GRP78_HUMAN.TWNDPSVQQDIK.2.1.False" selected="True" />
    <peptide id="sp|P11021|GRP78_HUMAN.ELEEIVQPIISK.2.1.False" selected="True" />
    <peptide id="sp|P11021|GRP78_HUMAN.IINE[NaX]PTAAAIAYGLDKR.3.1.False" selected="True" />
    <peptide id="sp|P11021|GRP78_HUMAN.NQLTSNPENTVFDAKR.3.1.False" selected="True" />
    <peptide id="sp|P11021|GRP78_HUMAN.KKELEEIVQPIISK.3.1.False" selected="True" />
  </protein>
  <protein id="sp|P04083|ANXA1_HUMAN" selected="True">
    <peptide id="sp|P04083|ANXA1_HUMAN.GGPGSAVSPYPTFNPSSDVAALHK.3.1.False" selected="True" />
    <peptide id="sp|P04083|ANXA1_HUMAN.GHLEEVVLALLKTPAQFDADELR.4.1.False" selected="True" />
    <peptide id="sp|P04083|ANXA1_HUMAN.TPAQFDADELR.2.1.False" selected="True" />
    <peptide id="sp|P04083|ANXA1_HUMAN.DITSDTSGDFR.2.1.False" selected="True" />
    <peptide id="sp|P04083|ANXA1_HUMAN.ALTGHLEEVVLALLK.3.1.False" selected="True" />
    <peptide id="sp|P04083|ANXA1_HUMAN.QETGKPLDETLKK.3.1.False" selected="True" />
  </protein>
  <protein id="sp|P68363|TBA1B_HUMAN" selected="True">
    <peptide id="sp|P68363|TBA1B_HUMAN.AYHEQLSVAEITN[Dea]AC[CAM]FEPANQMVK.3.1.False" selected="True" />
    <peptide id="sp|P68363|TBA1B_HUMAN.SIQFVDWC[CAM]PTGFK.2.1.False" selected="True" />
    <peptide id="sp|P68363|TBA1B_HUMAN.S[-2H]IQ[Dea]FVDWC[CAM]PTGFK.2.1.False" selected="True" />
    <peptide id="sp|P68363|TBA1B_HUMAN.S[Dhy]IQFVDWC[CAM]PTGFK.2.1.False" selected="True" />
    <peptide id="sp|P68363|TBA1B_HUMAN.AVC[CAM]MLSNTTAIAEAWAR.3.1.False" selected="True" />
    <peptide id="sp|P68363|TBA1B_HUMAN.AVCM[Oxi]LSNTTAIAEAWAR.3.1.False" selected="True" />
  </protein>
  <protein id="sp|P21333|FLNA_HUMAN" selected="True">
    <peptide id="sp|P21333|FLNA_HUMAN.IANLQTDLSDGLR.2.1.False" selected="True" />
    <peptide id="sp|P21333|FLNA_HUMAN.VDVGKDQEFTVK.3.1.False" selected="True" />
    <peptide id="sp|P21333|FLNA_HUMAN.GLVEPVDVVDNADGTQTVNYVPSR.3.0.9999.False" selected="True" />
    <peptide id="sp|P21333|FLNA_HUMAN.GAGTGGLGLAVEGPSEAK.2.0.9999.False" selected="True" />
    <peptide id="sp|P21333|FLNA_HUMAN.AFGPGLQGGSAGSPAR.2.0.9999.False" selected="True" />
    <peptide id="sp|P21333|FLNA_HUMAN.VAN[Dea]PSGNLTETYVQDR.2.0.9998.False" selected="True" />
  </protein>
  <protein id="sp|P67936|TPM4_HUMAN" selected="True">
    <peptide id="sp|P67936|TPM4_HUMAN.IQALQQ[Dea]QADEAEDRAQGLQR.3.1.False" selected="True" />
    <peptide id="sp|P67936|TPM4_HUMAN.IQALQQQADEAEDRAQGLQR.3.1.False" selected="True" />
    <peptide id="sp|P67936|TPM4_HUMAN.KIQALQQQADEAEDRAQGLQR.4.1.False" selected="True" />
    <peptide id="sp|P67936|TPM4_HUMAN.KIQALQQQADEAEDR.3.1.False" selected="True" />
    <peptide id="sp|P67936|TPM4_HUMAN.IQA[HNE]LQQQADEAEDR.3.0.9997.False" selected="True" />
    <peptide id="sp|P67936|TPM4_HUMAN.C[CAM]GDLEEELKNVTNNLK.3.0.9996.False" selected="True" />
  </protein>
  <protein id="sp|P50990|TCPQ_HUMAN" selected="True">
    <peptide id="sp|P50990|TCPQ_HUMAN.ILGSGISSSSVLHGMVFK.3.1.False" selected="True" />
    <peptide id="sp|P50990|TCPQ_HUMAN.QYGNEVFLAK.2.1.False" selected="True" />
    <peptide id="sp|P50990|TCPQ_HUMAN.AHEILPNLVC[CAM]C[CAM]SAK.3.1.False" selected="True" />
    <peptide id="sp|P50990|TCPQ_HUMAN.VDQIIMAKPAGGPKPPSGK.4.1.False" selected="True" />
    <peptide id="sp|P50990|TCPQ_HUMAN.YNIMLVR.2.1.False" selected="True" />
    <peptide id="sp|P50990|TCPQ_HUMAN.IAVYSC[CAM]PFDGMITETK.2.0.9999.False" selected="True" />
  </protein>
  <protein id="sp|Q13263|TIF1B_HUMAN" selected="True">
    <peptide id="sp|Q13263|TIF1B_HUMAN.LLPC[CAM]LHSAC[CAM]SAC[CAM]LGPAAPAAAN[Dea]SSGDGGAAGDGTVVDC[CAM]PVC[CAM]K.4.1.False" selected="True" />
    <peptide id="sp|Q13263|TIF1B_HUMAN.FSAVLVEPPPMSLPGAGLSSQELSGGPGDGP.3.1.False" selected="True" />
    <peptide id="sp|Q13263|TIF1B_HUMAN.LSPPYSSPQEFAQDVGR.2.1.False" selected="True" />
    <peptide id="sp|Q13263|TIF1B_HUMAN.QGSGSSQPMEVQ[Dea]EGYGFGSGDDPYSSAEPHVSGVKR.4.1.False" selected="True" />
    <peptide id="sp|Q13263|TIF1B_HUMAN.ASAAAAS[UGG]AAAASAASGSPGPGEGSAGGEKR.3.1.False" selected="True" />
    <peptide id="sp|Q13263|TIF1B_HUMAN.IVAERPGTNSTGPAPMAPPR.3.1.False" selected="True" />
  </protein>
  <protein id="sp|P68104|EF1A1_HUMAN" selected="True">
    <peptide id="sp|P68104|EF1A1_HUMAN.SGDAAIVDMVPGKPMC[CAM]VESFSDYPPLGR.3.1.False" selected="True" />
    <peptide id="sp|P68104|EF1A1_HUMAN.VETGVLKPGM[Oxi]VVTFAPVNVTTEVK.3.1.False" selected="True" />
    <peptide id="sp|P68104|EF1A1_HUMAN.TIEKFEKEAAEMGK.3.1.False" selected="True" />
    <peptide id="sp|P68104|EF1A1_HUMAN.YEEIVKEVSTYIKK.4.1.False" selected="True" />
    <peptide id="sp|P68104|EF1A1_HUMAN.[PGE]-EHALLAY[Dhy]TLGVK.3.1.False" selected="True" />
    <peptide id="sp|P68104|EF1A1_HUMAN.SVEMHHEALSE[GPE]ALPGDN[Dea]VGFNVK.3.0.9999.False" selected="True" />
  </protein>
  <protein id="sp|P04406|G3P_HUMAN" selected="True">
    <peptide id="sp|P04406|G3P_HUMAN.T[Pho]GM[Oxi]AFRVPTANVSVVDLTC[CAM]R.3.1.False" selected="True" />
    <peptide id="sp|P04406|G3P_HUMAN.[Frm]-LTGM[DTM]AFRVPTANVSVVDLTC[CAM]R.3.1.False" selected="True" />
    <peptide id="sp|P04406|G3P_HUMAN.MTT[Dhy]VHAITATQK.2.1.False" selected="True" />
    <peptide id="sp|P04406|G3P_HUMAN.IISNASC[CAM]TTN[Dea]C[CAM]LAPLAK.3.1.False" selected="True" />
    <peptide id="sp|P04406|G3P_HUMAN.IIS[Dhy]NASC[CAM]TTN[dAm]C[CAM]LAPLAK.3.1.False" selected="True" />
    <peptide id="sp|P04406|G3P_HUMAN.VIPELN[Dea]GKLTGMAFR.3.1.False" selected="True" />
  </protein>
  <protein id="sp|O43707|ACTN4_HUMAN" selected="True">
    <peptide id="sp|O43707|ACTN4_HUMAN.VLAVNQENEHLMEDYEK.3.0.9999.False" selected="True" />
    <peptide id="sp|O43707|ACTN4_HUMAN.IC[CAM]DQWDALGSLTHSR.3.0.9999.False" selected="True" />
    <peptide id="sp|O43707|ACTN4_HUMAN.VLAGDKNFITAEELR.3.0.9998.False" selected="True" />
    <peptide id="sp|O43707|ACTN4_HUMAN.ETTDTDTADQVIASFK.2.0.9995.False" selected="True" />
    <peptide id="sp|O43707|ACTN4_HUMAN.MLDAEDIVNTARPDEK.3.0.9985.False" selected="True" />
    <peptide id="sp|O43707|ACTN4_HUMAN.HRDYETATLSDIK.3.0.9977.False" selected="True" />
  </protein>
  <protein id="sp|P49368|TCPG_HUMAN" selected="True">
    <peptide id="sp|P49368|TCPG_HUMAN.NVLLDPQ[Dea]LVPGGGASEMAVAHALTEK.3.1.False" selected="True" />
    <peptide id="sp|P49368|TCPG_HUMAN.NVLLDPQLVPGGGASEMAVAHALTEK.3.1.False" selected="True" />
    <peptide id="sp|P49368|TCPG_HUMAN.IPGGIIEDSC[CAM]VLR.2.1.False" selected="True" />
    <peptide id="sp|P49368|TCPG_HUMAN.TLIQNC[CAM]GASTIR.2.1.False" selected="True" />
    <peptide id="sp|P49368|TCPG_HUMAN.NLQDAMQVC[CAM]R.2.1.False" selected="True" />
    <peptide id="sp|P49368|TCPG_HUMAN.MLLDPMGGIVMTNDGNAILR.3.0.9999.False" selected="True" />
  </protein>
  <protein id="sp|P49327|FAS_HUMAN" selected="True">
    <peptide id="sp|P49327|FAS_HUMAN.LPEDPLLSGLLDSPALK.2.1.False" selected="True" />
    <peptide id="sp|P49327|FAS_HUMAN.SLYQ[Dea]SAGVAPESFEYIEAHGTGTK.3.1.False" selected="True" />
    <peptide id="sp|P49327|FAS_HUMAN.SLYQSAGVAPESFEYIEAHGTGTK.3.0.9999.False" selected="True" />
    <peptide id="sp|P49327|FAS_HUMAN.[1Ac]-MEEVVIAGMSGK.2.0.9999.False" selected="True" />
    <peptide id="sp|P49327|FAS_HUMAN.LQVVDQPLPVR.2.0.9999.False" selected="True" />
    <peptide id="sp|P49327|FAS_HUMAN.FC[CAM]FTPHTEEGC[CAM]LSER.3.0.9999.False" selected="True" />
  </protein>
  <protein id="sp|P55072|TERA_HUMAN" selected="True">
    <peptide id="sp|P55072|TERA_HUMAN.ETVVEVPQVTWEDIGGLEDVKR.3.1.False" selected="True" />
    <peptide id="sp|P55072|TERA_HUMAN.AIANEC[CAM]QANFISIK.2.1.False" selected="True" />
    <peptide id="sp|P55072|TERA_HUMAN.LDQLIYIPLPDEK.2.1.False" selected="True" />
    <peptide id="sp|P55072|TERA_HUMAN.LGDVISIQPC[CAM]PDVK.2.1.False" selected="True" />
    <peptide id="sp|P55072|TERA_HUMAN.KYEMFAQTLQQSR.3.1.False" selected="True" />
    <peptide id="sp|P55072|TERA_HUMAN.QAAPC[CAM]VLFFDELDSIAK.3.0.9999.False" selected="True" />
  </protein>
  <protein id="sp|P49321|NASP_HUMAN" selected="True">
    <peptide id="sp|P49321|NASP_HUMAN.AKQEPEVN[Dea]GGSGDAVPSGNEVSENMEEEAENQAESR.4.1.False" selected="True" />
    <peptide id="sp|P49321|NASP_HUMAN.LVPSQ[Dea]EETKLSVEESEAAGDGVDTK.3.1.False" selected="True" />
    <peptide id="sp|P49321|NASP_HUMAN.DGAVN[Dea]GPSVVGDQTPIEPQTSIER.3.1.False" selected="True" />
    <peptide id="sp|P49321|NASP_HUMAN.HLVMGDIPAAVN[Dea]AFQEAASLLGK.3.1.False" selected="True" />
    <peptide id="sp|P49321|NASP_HUMAN.EIEELKELLPEIR.3.1.False" selected="True" />
    <peptide id="sp|P49321|NASP_HUMAN.KPTDGASSSNC[CAM]VTDISHLVR.4.1.False" selected="True" />
  </protein>
  <protein id="sp|P78371|TCPB_HUMAN" selected="True">
    <peptide id="sp|P78371|TCPB_HUMAN.MLPTIIADN[Dea]AGYDSADLVAQLR.3.1.False" selected="True" />
    <peptide id="sp|P78371|TCPB_HUMAN.VQ[Dea]DDEVGD[Oxi]GTTSVTVLAAELLR.3.1.False" selected="True" />
    <peptide id="sp|P78371|TCPB_HUMAN.FRQDLMNIAGTTLSSK.3.1.False" selected="True" />
    <peptide id="sp|P78371|TCPB_HUMAN.TPGKEAVAMESYAK.3.1.False" selected="True" />
    <peptide id="sp|P78371|TCPB_HUMAN.TVYGGGC[CAM]SEMLMAHAVTQLANR.3.0.9999.False" selected="True" />
    <peptide id="sp|P78371|TCPB_HUMAN.VQDDEVGDGTTSVTVLAAELLR.3.0.9999.False" selected="True" />
  </protein>
  <protein id="sp|P60174|TPIS_HUMAN" selected="True">
    <peptide id="sp|P60174|TPIS_HUMAN.ELASQPDVDGFLVGGASLKPEFVDIINAK.3.1.False" selected="True" />
    <peptide id="sp|P60174|TPIS_HUMAN.VTN[Dea]GAFTGEISPGMIK.2.1.False" selected="True" />
    <peptide id="sp|P60174|TPIS_HUMAN.VTNGAFTGEISPGMIK.2.1.False" selected="True" />
    <peptide id="sp|P60174|TPIS_HUMAN.VAQSTRIIYGGSVTGATC[CAM]K.3.1.False" selected="True" />
    <peptide id="sp|P60174|TPIS_HUMAN.RHVFGESDELIGQK.3.1.False" selected="True" />
    <peptide id="sp|P60174|TPIS_HUMAN.HVFGES[Dhy]DELIGQK.3.1.False" selected="True" />
  </protein>
  <protein id="sp|P17987|TCPA_HUMAN" selected="True">
    <peptide id="sp|P17987|TCPA_HUMAN.SLLVIPN[Dea]TLAVNAAQDSTDLVAK.3.1.False" selected="True" />
    <peptide id="sp|P17987|TCPA_HUMAN.SLLVIPNTLAVNAAQDSTDLVAK.3.1.False" selected="True" />
    <peptide id="sp|P17987|TCPA_HUMAN.SQNVMAAASIANIVK.2.1.False" selected="True" />
    <peptide id="sp|P17987|TCPA_HUMAN.YFVEAGAMAVR.2.1.False" selected="True" />
    <peptide id="sp|P17987|TCPA_HUMAN.FATEAAITILR.2.1.False" selected="True" />
    <peptide id="sp|P17987|TCPA_HUMAN.EQLAIAEFAR.2.1.False" selected="True" />
  </protein>
  <protein id="sp|P34932|HSP74_HUMAN" selected="True">
    <peptide id="sp|P34932|HSP74_HUMAN.ELSTTLNADEAVTR.2.1.False" selected="True" />
    <peptide id="sp|P34932|HSP74_HUMAN.AGGIETIANEYSDR.2.1.False" selected="True" />
    <peptide id="sp|P34932|HSP74_HUMAN.NAVEEYVYEMR.2.1.False" selected="True" />
    <peptide id="sp|P34932|HSP74_HUMAN.AFSDPFVEAEK.2.1.False" selected="True" />
    <peptide id="sp|P34932|HSP74_HUMAN.QSLTMDPVVK.2.1.False" selected="True" />
    <peptide id="sp|P34932|HSP74_HUMAN.WNSPAEEGSSDC[CAM]EVFSK.2.0.9999.False" selected="True" />
  </protein>
  <protein id="sp|P30101|PDIA3_HUMAN" selected="True">
    <peptide id="sp|P30101|PDIA3_HUMAN.ELSDFISYLQR.2.1.False" selected="True" />
    <peptide id="sp|P30101|PDIA3_HUMAN.IFRDGEEAGAYDGPR.3.1.False" selected="True" />
    <peptide id="sp|P30101|PDIA3_HUMAN.YGVSGYPTLK.2.1.False" selected="True" />
    <peptide id="sp|P30101|PDIA3_HUMAN.EATNPPVIQEEKPK.3.1.False" selected="True" />
    <peptide id="sp|P30101|PDIA3_HUMAN.SDVLELTDDNFESR.2.0.9999.False" selected="True" />
    <peptide id="sp|P30101|PDIA3_HUMAN.LAPEYEAAATR.2.0.9999.False" selected="True" />
  </protein>
  <protein id="sp|Q92945|FUBP2_HUMAN" selected="True">
    <peptide id="sp|Q92945|FUBP2_HUMAN.QAQVATGGGPGAPPGSQ[Dea]PDYSAAWAEYYR.3.1.False" selected="True" />
    <peptide id="sp|Q92945|FUBP2_HUMAN.VQISPDSGGLPER.2.1.False" selected="True" />
    <peptide id="sp|Q92945|FUBP2_HUMAN.IGGGIDVPVPR.2.1.False" selected="True" />
    <peptide id="sp|Q92945|FUBP2_HUMAN.IINDLLQSLR.2.0.9999.False" selected="True" />
    <peptide id="sp|Q92945|FUBP2_HUMAN.MMLDDIVSR.2.0.9999.False" selected="True" />
    <peptide id="sp|Q92945|FUBP2_HUMAN.IGQQPQQPGAPPQQDYTK.3.0.9998.False" selected="True" />
  </protein>
  <protein id="sp|P22626|ROA2_HUMAN" selected="True">
    <peptide id="sp|P22626|ROA2_HUMAN.GFGDGYN[Dea]GYGGGPGGGNFGGSPGYGGGR.3.1.False" selected="True" />
    <peptide id="sp|P22626|ROA2_HUMAN.NM[Oxi]GGPYGGGN[Dea]YGPGGSGGSGGYGGR.3.1.False" selected="True" />
    <peptide id="sp|P22626|ROA2_HUMAN.NM[Oxi]GGPYGGGNYGPGGSGGSGGYGGR.3.1.False" selected="True" />
    <peptide id="sp|P22626|ROA2_HUMAN.NMGGPYGGGNYGPGGSGGSGGYGGR.3.1.False" selected="True" />
    <peptide id="sp|P22626|ROA2_HUMAN.IDTIEIITDR.2.1.False" selected="True" />
    <peptide id="sp|P22626|ROA2_HUMAN.GFGFVTFDDHDPVDK.3.1.False" selected="True" />
  </protein>
  <protein id="sp|P00558|PGK1_HUMAN" selected="True">
    <peptide id="sp|P00558|PGK1_HUMAN.GC[CAM]ITIIGGGDTATC[CAM]C[CAM]AK.2.1.False" selected="True" />
    <peptide id="sp|P00558|PGK1_HUMAN.ALMDEVVK.2.1.False" selected="True" />
    <peptide id="sp|P00558|PGK1_HUMAN.VLNNMEIGTSLFDEEGAK.2.0.9999.False" selected="True" />
    <peptide id="sp|P00558|PGK1_HUMAN.TGQATVASGIPAGWMGLDC[CAM]GPESSKK.3.0.9999.False" selected="True" />
    <peptide id="sp|P00558|PGK1_HUMAN.ALESPERPFLAILGGAK.3.0.9999.False" selected="True" />
    <peptide id="sp|P00558|PGK1_HUMAN.AC[CAM]ANPAAGSVILLENLR.3.0.9999.False" selected="True" />
  </protein>
  <protein id="sp|P04075|ALDOA_HUMAN" selected="True">
    <peptide id="sp|P04075|ALDOA_HUMAN.YTPSGQAGAAASESLFVSNHAY.3.1.False" selected="True" />
    <peptide id="sp|P04075|ALDOA_HUMAN.FSHEEIAMATVTALR.3.1.False" selected="True" />
    <peptide id="sp|P04075|ALDOA_HUMAN.ESTGSIAKR.2.1.False" selected="True" />
    <peptide id="sp|P04075|ALDOA_HUMAN.YTPSGQ[Dea]AGAAASESLFVSNHAY.2.0.9999.False" selected="True" />
    <peptide id="sp|P04075|ALDOA_HUMAN.PYQYPALTPEQK.2.0.9999.False" selected="True" />
    <peptide id="sp|P04075|ALDOA_HUMAN.[1Ac]-ILAADESTGSIAKR.3.0.9999.False" selected="True" />
  </protein>
  <protein id="sp|Q06830|PRDX1_HUMAN" selected="True">
    <peptide id="sp|Q06830|PRDX1_HUMAN.PAGWKPGSDTIKPDVQK.3.1.False" selected="True" />
    <peptide id="sp|Q06830|PRDX1_HUMAN.HGEVC[CAM]PAGWKPGSDTIKPDVQK.4.1.False" selected="True" />
    <peptide id="sp|Q06830|PRDX1_HUMAN.[PGQ]-QGGLGPMNIPLVSDPKR.3.1.False" selected="True" />
    <peptide id="sp|Q06830|PRDX1_HUMAN.ATAVMPDGQFK.2.1.False" selected="True" />
    <peptide id="sp|Q06830|PRDX1_HUMAN.LVQAFQFTDK.2.0.9999.False" selected="True" />
    <peptide id="sp|Q06830|PRDX1_HUMAN.TIAQDYGVLK.2.0.9999.False" selected="True" />
  </protein>
  <protein id="sp|P14618|KPYM_HUMAN" selected="True">
    <peptide id="sp|P14618|KPYM_HUMAN.LAPITSDPTEATAVGAVEASFK.3.1.False" selected="True" />
    <peptide id="sp|P14618|KPYM_HUMAN.KGVNLPGAAVDLPAVSEKDIQDLK.4.1.False" selected="True" />
    <peptide id="sp|P14618|KPYM_HUMAN.RFDEILEASDGIMVAR.3.1.False" selected="True" />
    <peptide id="sp|P14618|KPYM_HUMAN.LDIDSPPITAR.2.1.False" selected="True" />
    <peptide id="sp|P14618|KPYM_HUMAN.GDLGIEIPAEK.2.1.False" selected="True" />
    <peptide id="sp|P14618|KPYM_HUMAN.AEGSDVANAVLDGADC[CAM]IMLSGETAK.3.0.9999.False" selected="True" />
  </protein>
  <protein id="sp|Q00610|CLH1_HUMAN" selected="True">
    <peptide id="sp|Q00610|CLH1_HUMAN.IYIDSNNNPER.2.1.False" selected="True" />
    <peptide id="sp|Q00610|CLH1_HUMAN.KFNALFAQ[Dea]GNYSEAAK.3.1.False" selected="True" />
    <peptide id="sp|Q00610|CLH1_HUMAN.HSSLAGC[CAM]QIINYR.3.1.False" selected="True" />
    <peptide id="sp|Q00610|CLH1_HUMAN.SVNESLNN[Dea]LFITEEDYQALR.3.0.9999.False" selected="True" />
    <peptide id="sp|Q00610|CLH1_HUMAN.LLYNNVSNFGR.2.0.9999.False" selected="True" />
    <peptide id="sp|Q00610|CLH1_HUMAN.LLLPWLEAR.2.0.9999.False" selected="True" />
  </protein>
  <protein id="sp|P30041|PRDX6_HUMAN" selected="True">
    <peptide id="sp|P30041|PRDX6_HUMAN.VATPVDWKDGDSVMVLPTIPEEEAK.3.1.False" selected="True" />
    <peptide id="sp|P30041|PRDX6_HUMAN.PGGLLLGDVAPNFEANTTVGR.3.1.False" selected="True" />
    <peptide id="sp|P30041|PRDX6_HUMAN.DFTPVC[CAM]TTELGR.2.1.False" selected="True" />
    <peptide id="sp|P30041|PRDX6_HUMAN.LSILYPATTGR.2.1.False" selected="True" />
    <peptide id="sp|P30041|PRDX6_HUMAN.FHDFLGDSWGILFSHPR.4.1.False" selected="True" />
    <peptide id="sp|P30041|PRDX6_HUMAN.NFDEILR.2.1.False" selected="True" />
  </protein>
  <protein id="sp|P61978|HNRPK_HUMAN" selected="True">
    <peptide id="sp|P61978|HNRPK_HUMAN.IITITGTQDQIQ[Dea]NAQYLLQNSVK.3.1.False" selected="True" />
    <peptide id="sp|P61978|HNRPK_HUMAN.ILSISADIETIGEILKK.3.1.False" selected="True" />
    <peptide id="sp|P61978|HNRPK_HUMAN.LLIHQSLAGGIIGVK.3.1.False" selected="True" />
    <peptide id="sp|P61978|HNRPK_HUMAN.TDYNASVSVPDSSGPER.2.0.9999.False" selected="True" />
    <peptide id="sp|P61978|HNRPK_HUMAN.IITITGTQDQIQNAQYLLQNSVK.3.0.9999.False" selected="True" />
    <peptide id="sp|P61978|HNRPK_HUMAN.IILDLISESPIK.2.0.9998.False" selected="True" />
  </protein>
  <protein id="sp|P40227|TCPZ_HUMAN" selected="True">
    <peptide id="sp|P40227|TCPZ_HUMAN.NAIDDGC[CAM]VVPGAGAVEVAMAEALIK.3.1.False" selected="True" />
    <peptide id="sp|P40227|TCPZ_HUMAN.AQAALAVNISAAR.2.1.False" selected="True" />
    <peptide id="sp|P40227|TCPZ_HUMAN.VC[CAM]GDSDKGFVVINQK.3.1.False" selected="True" />
    <peptide id="sp|P40227|TCPZ_HUMAN.ALQFLEEVK.2.1.False" selected="True" />
    <peptide id="sp|P40227|TCPZ_HUMAN.VLAQNSGFDLQETLVK.2.0.9999.False" selected="True" />
    <peptide id="sp|P40227|TCPZ_HUMAN.VATAQDDITGDGTTSNVLIIGELLK.3.0.9999.False" selected="True" />
  </protein>
  <protein id="sp|P31948|STIP1_HUMAN" selected="True">
    <peptide id="sp|P31948|STIP1_HUMAN.ELDPTNMTYITNQAAVYFEK.3.1.False" selected="True" />
    <peptide id="sp|P31948|STIP1_HUMAN.LAYINPDLALEEK.2.1.False" selected="True" />
    <peptide id="sp|P31948|STIP1_HUMAN.ALDLDSSC[CAM]KEAADGYQR.3.1.False" selected="True" />
    <peptide id="sp|P31948|STIP1_HUMAN.AMADPEVQQIMSDPAMR.3.1.False" selected="True" />
    <peptide id="sp|P31948|STIP1_HUMAN.LMDVGLIAIR.2.1.False" selected="True" />
    <peptide id="sp|P31948|STIP1_HUMAN.ALSVGN[Dea]IDDALQC[CAM]YSEAIK.2.0.9999.False" selected="True" />
  </protein>
  <protein id="sp|P27797|CALR_HUMAN" selected="True">
    <peptide id="sp|P27797|CALR_HUMAN.PAVY[Amn]FKEQFLDGDGWTSR.3.1.False" selected="True" />
    <peptide id="sp|P27797|CALR_HUMAN.EQFLDGDGWTSR.2.1.False" selected="True" />
    <peptide id="sp|P27797|CALR_HUMAN.FYGDEEKDKGLQTSQDAR.3.1.False" selected="True" />
    <peptide id="sp|P27797|CALR_HUMAN.LFPNSLDQTDMHGDSEYNIMFGPDIC[CAM]GPGTK.4.0.9998.False" selected="True" />
    <peptide id="sp|P27797|CALR_HUMAN.FYALSASFEPFSNK.2.0.9997.False" selected="True" />
    <peptide id="sp|P27797|CALR_HUMAN.IKDP[Oxi]DASKPEDWDER.4.0.9995.False" selected="True" />
  </protein>
  <protein id="sp|P26038|MOES_HUMAN" selected="True">
    <peptide id="sp|P26038|MOES_HUMAN.KTQEQLALEMAELTAR.3.1.False" selected="True" />
    <peptide id="sp|P26038|MOES_HUMAN.QRIDEFESM.2.1.False" selected="True" />
    <peptide id="sp|P26038|MOES_HUMAN.ALTSELANARDESK.3.1.False" selected="True" />
    <peptide id="sp|P26038|MOES_HUMAN.TQEQLALEMAELTAR.3.0.9999.False" selected="True" />
    <peptide id="sp|P26038|MOES_HUMAN.EGILNDDIYC[CAM]PPETAVLLASYAVQSK.3.0.9994.False" selected="True" />
    <peptide id="sp|P26038|MOES_HUMAN.ERQEAEEAKEALLQASR.4.0.9959.False" selected="True" />
  </protein>
  <protein id="sp|P07195|LDHB_HUMAN" selected="True">
    <peptide id="sp|P07195|LDHB_HUMAN.SLADELALVDVLEDK.2.1.False" selected="True" />
    <peptide id="sp|P07195|LDHB_HUMAN.SADTLWDIQK.2.1.False" selected="True" />
    <peptide id="sp|P07195|LDHB_HUMAN.LKGEMMDLQHGSLFLQTPK.4.1.False" selected="True" />
    <peptide id="sp|P07195|LDHB_HUMAN.LQTPKIVADKDYSVTANSK.4.1.False" selected="True" />
    <peptide id="sp|P07195|LDHB_HUMAN.SADTLWDIQKDLKDL.3.0.9999.False" selected="True" />
    <peptide id="sp|P07195|LDHB_HUMAN.SAD[Dhy]TLWDIQK.2.0.9998.False" selected="True" />
  </protein>
  <protein id="sp|Q99832|TCPH_HUMAN" selected="True">
    <peptide id="sp|Q99832|TCPH_HUMAN.ATISNDGATILK.2.1.False" selected="True" />
    <peptide id="sp|Q99832|TCPH_HUMAN.QQLLIGAYAK.2.1.False" selected="True" />
    <peptide id="sp|Q99832|TCPH_HUMAN.Q[Dea]VKPYVEEGLHPQIIIR.4.1.False" selected="True" />
    <peptide id="sp|Q99832|TCPH_HUMAN.[PGQ]-QVKPYVEEGLHPQIIIR.4.1.False" selected="True" />
    <peptide id="sp|Q99832|TCPH_HUMAN.EGTDSSQGIPQLVSNISAC[CAM]QVIAEAVR.3.0.9999.False" selected="True" />
    <peptide id="sp|Q99832|TCPH_HUMAN.TMMAC[CAM]GGSIQ[Dea]TSVNALSADVLGR.3.0.9999.False" selected="True" />
  </protein>
  <protein id="sp|P62937|PPIA_HUMAN" selected="True">
    <peptide id="sp|P62937|PPIA_HUMAN.HTGPGILSMANAGPN[Dea]TN[Dea]GSQFFIC[CAM]TAK.3.1.False" selected="True" />
    <peptide id="sp|P62937|PPIA_HUMAN.HTGPGILSMANAGPNTNGSQFFIC[CAM]TAK.3.1.False" selected="True" />
    <peptide id="sp|P62937|PPIA_HUMAN.EGMNIVEAMER.2.1.False" selected="True" />
    <peptide id="sp|P62937|PPIA_HUMAN.KITIADC[CAM]GQ[Dea]LE.2.1.False" selected="True" />
    <peptide id="sp|P62937|PPIA_HUMAN.KITIADC[CAM]GQLE.2.1.False" selected="True" />
    <peptide id="sp|P62937|PPIA_HUMAN.SIYGEKFEDENFILK.3.1.False" selected="True" />
  </protein>
  <protein id="sp|P36578|RL4_HUMAN" selected="True">
    <peptide id="sp|P36578|RL4_HUMAN.YAIC[CAM]SALAASALPALVMSK.3.1.False" selected="True" />
    <peptide id="sp|P36578|RL4_HUMAN.RGPC[CAM]IIYNEDN[Dea]GIIK.3.1.False" selected="True" />
    <peptide id="sp|P36578|RL4_HUMAN.RGPC[CAM]IIYNEDNGIIK.3.1.False" selected="True" />
    <peptide id="sp|P36578|RL4_HUMAN.IEEVPELPLVVEDKVEGYKK.4.1.False" selected="True" />
    <peptide id="sp|P36578|RL4_HUMAN.APIRPDIVNFVHTNLR.4.1.False" selected="True" />
    <peptide id="sp|P36578|RL4_HUMAN.GPC[CAM]IIYNEDNGIIK.2.0.9999.False" selected="True" />
  </protein>
  <protein id="sp|P62805|H4_HUMAN" selected="True">
    <peptide id="sp|P62805|H4_HUMAN.ISGLIYEETR.2.1.False" selected="True" />
    <peptide id="sp|P62805|H4_HUMAN.T[Dhy]VTAMDVVYALKR.3.1.False" selected="True" />
    <peptide id="sp|P62805|H4_HUMAN.GITKPAIRR-[-1R].2.1.False" selected="True" />
    <peptide id="sp|P62805|H4_HUMAN.TVTAMDVVYALKR-[-1R].2.0.9999.False" selected="True" />
    <peptide id="sp|P62805|H4_HUMAN.D[Dhy]N[dAm]IQGITKPAIR.3.0.9999.False" selected="True" />
    <peptide id="sp|P62805|H4_HUMAN.KTVTAMDVVYALKR.3.0.9996.False" selected="True" />
  </protein>
  <protein id="sp|P06748|NPM_HUMAN" selected="True">
    <peptide id="sp|P06748|NPM_HUMAN.[1Ac]-MEDSMDMDMSPLRPQNYLFGC[CAM]ELK.3.1.False" selected="True" />
    <peptide id="sp|P06748|NPM_HUMAN.MTDQEAIQDLWQWR.2.1.False" selected="True" />
    <peptide id="sp|P06748|NPM_HUMAN.[+1K]-MTDQEAIQDLWQWR.3.1.False" selected="True" />
    <peptide id="sp|P06748|NPM_HUMAN.ADKDYHFKVDN[Dea]DENEHQLSLR.4.1.False" selected="True" />
    <peptide id="sp|P06748|NPM_HUMAN.M[Oxi]TDQEAIQDLWQWR.3.1.False" selected="True" />
    <peptide id="sp|P06748|NPM_HUMAN.C[CAM]ELKADKDYHFKVDNDENEHQLSLR.6.1.False" selected="True" />
  </protein>
  <protein id="sp|P07237|PDIA1_HUMAN" selected="True">
    <peptide id="sp|P07237|PDIA1_HUMAN.VDATEESDLAQQYGVR.2.1.False" selected="True" />
    <peptide id="sp|P07237|PDIA1_HUMAN.MDSTANEVEAVK.2.1.False" selected="True" />
    <peptide id="sp|P07237|PDIA1_HUMAN.LITLEEEMTK.2.1.False" selected="True" />
    <peptide id="sp|P07237|PDIA1_HUMAN.EADDIVNWLK.2.1.False" selected="True" />
    <peptide id="sp|P07237|PDIA1_HUMAN.QLAPIWDK.2.1.False" selected="True" />
    <peptide id="sp|P07237|PDIA1_HUMAN.QFLQAAEAIDDIPFGITSNSDVFSK.3.0.9999.False" selected="True" />
  </protein>
  <protein id="sp|P49588|SYAC_HUMAN" selected="True">
    <peptide id="sp|P49588|SYAC_HUMAN.VGAEDADGIDMAYR.2.1.False" selected="True" />
    <peptide id="sp|P49588|SYAC_HUMAN.NVGC[CAM]LQEALQ[Dea]LATSFAQLR.3.1.False" selected="True" />
    <peptide id="sp|P49588|SYAC_HUMAN.SIDTGMGLER.2.1.False" selected="True" />
    <peptide id="sp|P49588|SYAC_HUMAN.NVGC[CAM]LQEALQLATSFAQLR.3.0.9999.False" selected="True" />
    <peptide id="sp|P49588|SYAC_HUMAN.AVFDETYPDPVR.2.0.9999.False" selected="True" />
    <peptide id="sp|P49588|SYAC_HUMAN.AVYTQDC[CAM]PLAAAK.2.0.9999.False" selected="True" />
  </protein>
  <protein id="sp|P50991|TCPD_HUMAN" selected="True">
    <peptide id="sp|P50991|TCPD_HUMAN.AFADAMEVIPSTLAENAGLNPISTVTELR.3.1.False" selected="True" />
    <peptide id="sp|P50991|TCPD_HUMAN.ALIAGGGAPEIELALR.2.1.False" selected="True" />
    <peptide id="sp|P50991|TCPD_HUMAN.IGLIQFC[CAM]LSAPK.2.1.False" selected="True" />
    <peptide id="sp|P50991|TCPD_HUMAN.AQDIEAGDGTTSVVIIAGSLLDSC[CAM]TK.3.0.9999.False" selected="True" />
    <peptide id="sp|P50991|TCPD_HUMAN.MIQDGKGDVTITNDGATILK.3.0.9999.False" selected="True" />
    <peptide id="sp|P50991|TCPD_HUMAN.GIHPT[Dhy]IISESFQK.3.0.9995.False" selected="True" />
  </protein>
  <protein id="sp|P67809|YBOX1_HUMAN" selected="True">
    <peptide id="sp|P67809|YBOX1_HUMAN.EDGNEEDKENQGDETQGQQPPQR.3.1.False" selected="True" />
    <peptide id="sp|P67809|YBOX1_HUMAN.GAEAANVTGPGGVPVQGSK.2.1.False" selected="True" />
    <peptide id="sp|P67809|YBOX1_HUMAN.NYQQNYQNSESGEKNE[NaX]GSESAPEGQAQQR.4.1.False" selected="True" />
    <peptide id="sp|P67809|YBOX1_HUMAN.NYQQNYQN[Dea]SESGEKN[Dea]EGSESAPEGQAQQR.4.1.False" selected="True" />
    <peptide id="sp|P67809|YBOX1_HUMAN.NYQQNYQNSESGEKNEGSESAPEGQAQQR.4.1.False" selected="True" />
    <peptide id="sp|P67809|YBOX1_HUMAN.RPQYSNPPVQGEVM[Oxi]EGADNQGAGEQGRPVR.4.1.False" selected="True" />
  </protein>
  <protein id="sp|P60842|IF4A1_HUMAN" selected="True">
    <peptide id="sp|P60842|IF4A1_HUMAN.MFVLDEADEMLSR.2.1.False" selected="True" />
    <peptide id="sp|P60842|IF4A1_HUMAN.ATQALVLAPTR.2.1.False" selected="True" />
    <peptide id="sp|P60842|IF4A1_HUMAN.VLITTDLLAR.2.1.False" selected="True" />
    <peptide id="sp|P60842|IF4A1_HUMAN.KGVAINMVTEEDKR.3.1.False" selected="True" />
    <peptide id="sp|P60842|IF4A1_HUMAN.DFTVSAMHGDMDQK.3.1.False" selected="True" />
    <peptide id="sp|P60842|IF4A1_HUMAN.LNSNTQVVLLSATMPSDVLEVTKK.3.0.9999.False" selected="True" />
  </protein>
  <protein id="sp|Q9UQ80|PA2G4_HUMAN" selected="True">
    <peptide id="sp|Q9UQ80|PA2G4_HUMAN.LVKPGNQNTQVTEAWNK.3.1.False" selected="True" />
    <peptide id="sp|Q9UQ80|PA2G4_HUMAN.LVKPGN[dAm]QN[Dea]TQVTEAWNK.3.1.False" selected="True" />
    <peptide id="sp|Q9UQ80|PA2G4_HUMAN.LVKPGNQNT[Dhy]QVTEAWNK.3.1.False" selected="True" />
    <peptide id="sp|Q9UQ80|PA2G4_HUMAN.KGIAFPTSISVNNC[CAM]VC[CAM]HFSPLK.4.1.False" selected="True" />
    <peptide id="sp|Q9UQ80|PA2G4_HUMAN.FDAMPFTLR.2.1.False" selected="True" />
    <peptide id="sp|Q9UQ80|PA2G4_HUMAN.TAENATSGETLEENEAGD.2.0.9999.False" selected="True" />
  </protein>
  <protein id="sp|Q9Y490|TLN1_HUMAN" selected="True">
    <peptide id="sp|Q9Y490|TLN1_HUMAN.VGAIPAN[Dea]ALDDGQWSQGLISAAR.3.1.False" selected="True" />
    <peptide id="sp|Q9Y490|TLN1_HUMAN.TLAESALQLLYTAK.2.1.False" selected="True" />
    <peptide id="sp|Q9Y490|TLN1_HUMAN.VSQMAQYFEPLTLAAVGAASK.3.1.False" selected="True" />
    <peptide id="sp|Q9Y490|TLN1_HUMAN.VGAIPANALDDGQWSQGLISAAR.3.0.9999.False" selected="True" />
    <peptide id="sp|Q9Y490|TLN1_HUMAN.LAQAAQSSVATITR.2.0.9999.False" selected="True" />
    <peptide id="sp|Q9Y490|TLN1_HUMAN.TLSHPQQMALLDQTK.3.0.9999.False" selected="True" />
  </protein>
  <protein id="sp|P00338|LDHA_HUMAN" selected="True">
    <peptide id="sp|P00338|LDHA_HUMAN.[PGQ]-QVVESAYEVIK.2.1.False" selected="True" />
    <peptide id="sp|P00338|LDHA_HUMAN.VTLTSEEEAR.2.1.False" selected="True" />
    <peptide id="sp|P00338|LDHA_HUMAN.VT[Dhy]LTSEEEAR.2.1.False" selected="True" />
    <peptide id="sp|P00338|LDHA_HUMAN.[1Ac]-ATLKDQLIYNLLKEEQTPQNK.3.0.9999.False" selected="True" />
    <peptide id="sp|P00338|LDHA_HUMAN.QVVESAYEVIK.2.0.9998.False" selected="True" />
    <peptide id="sp|P00338|LDHA_HUMAN.SADT[Dhy]LWGIQK.2.0.9996.False" selected="True" />
  </protein>
  <protein id="sp|P63241|IF5A1_HUMAN" selected="True">
    <peptide id="sp|P63241|IF5A1_HUMAN.AD[Cox]DLDFETGDAGASATFPMQC[CAM]SALRK.3.1.False" selected="True" />
    <peptide id="sp|P63241|IF5A1_HUMAN.[1Ac]-ADDLDFETGDAGASATFPMQC[CAM]SALRK.3.1.False" selected="True" />
    <peptide id="sp|P63241|IF5A1_HUMAN.DDLDFETGD[2CM]AGASATFPMQC[CAM]SALR.3.1.False" selected="True" />
    <peptide id="sp|P63241|IF5A1_HUMAN.[1Ac]-ADDLDFETGDAGASATFPMQC[CAM]SALR.3.1.False" selected="True" />
    <peptide id="sp|P63241|IF5A1_HUMAN.KYEDIC[CAM]PSTHN[Dea]MDVPNIKR.4.1.False" selected="True" />
    <peptide id="sp|P63241|IF5A1_HUMAN.KYEDIC[CAM]PSTHNMDVPNIK.4.1.False" selected="True" />
  </protein>
  <protein id="sp|P63244|RACK1_HUMAN" selected="True">
    <peptide id="sp|P63244|RACK1_HUMAN.FSPN[Dea]SSNPIIVSC[CAM]GWDK.2.0.9999.False" selected="True" />
    <peptide id="sp|P63244|RACK1_HUMAN.FSPNSSNPIIVSC[CAM]GWDK.2.0.9999.False" selected="True" />
    <peptide id="sp|P63244|RACK1_HUMAN.HLYTLDGGDIINALC[CAM]FSPNR.3.0.9999.False" selected="True" />
    <peptide id="sp|P63244|RACK1_HUMAN.YWLC[CAM]AATGPSIK.2.0.9999.False" selected="True" />
    <peptide id="sp|P63244|RACK1_HUMAN.VWQVTIGTR.2.0.9999.False" selected="True" />
    <peptide id="sp|P63244|RACK1_HUMAN.YTVQDESHSEWVSC[CAM]VR.3.0.9998.False" selected="True" />
  </protein>
  <protein id="sp|P22234|PUR6_HUMAN" selected="True">
    <peptide id="sp|P22234|PUR6_HUMAN.GSTSDLGHC[CAM]EK.2.1.False" selected="True" />
    <peptide id="sp|P22234|PUR6_HUMAN.[1Ac]-ATAEVLNIGKK.2.1.False" selected="True" />
    <peptide id="sp|P22234|PUR6_HUMAN.ITSC[CAM]IFQLLQEAGIK.3.1.False" selected="True" />
    <peptide id="sp|P22234|PUR6_HUMAN.EVTPEGLQMVK.2.0.9999.False" selected="True" />
    <peptide id="sp|P22234|PUR6_HUMAN.AC[CAM]GNFGIPC[CAM]ELR.2.0.9998.False" selected="True" />
    <peptide id="sp|P22234|PUR6_HUMAN.EVYELLDSPGK.2.0.9998.False" selected="True" />
  </protein>
  <protein id="sp|O00299|CLIC1_HUMAN" selected="True">
    <peptide id="sp|O00299|CLIC1_HUMAN.VLDNYLTSPLPEEVDETSAEDEGVSQRK.3.1.False" selected="True" />
    <peptide id="sp|O00299|CLIC1_HUMAN.[1Ac]-AEEQPQVELFVK.2.0.9999.False" selected="True" />
    <peptide id="sp|O00299|CLIC1_HUMAN.LAALNPESNTAGLDIFAK.3.0.9999.False" selected="True" />
    <peptide id="sp|O00299|CLIC1_HUMAN.KFLDGNELTLADC[CAM]NLLPK.3.0.9998.False" selected="True" />
    <peptide id="sp|O00299|CLIC1_HUMAN.FLDGNELTLADC[CAM]NLLPK.3.0.9998.False" selected="True" />
    <peptide id="sp|O00299|CLIC1_HUMAN.FLDGN[Dea]ELTLADC[CAM]NLLPK.2.0.9997.False" selected="True" />
  </protein>
  <protein id="sp|P13667|PDIA4_HUMAN" selected="True">
    <peptide id="sp|P13667|PDIA4_HUMAN.MDATANDVPSDR.2.1.False" selected="True" />
    <peptide id="sp|P13667|PDIA4_HUMAN.IDAT[Dhy]SASVLASR.2.1.False" selected="True" />
    <peptide id="sp|P13667|PDIA4_HUMAN.IDATSASVLASR.2.0.9999.False" selected="True" />
    <peptide id="sp|P13667|PDIA4_HUMAN.VDATAETDLAKR.3.0.9999.False" selected="True" />
    <peptide id="sp|P13667|PDIA4_HUMAN.VDATAETDLAK.2.0.9998.False" selected="True" />
    <peptide id="sp|P13667|PDIA4_HUMAN.VSQGQLVVMQPEK.2.0.9993.False" selected="True" />
  </protein>
  <protein id="sp|P48643|TCPE_HUMAN" selected="True">
    <peptide id="sp|P48643|TCPE_HUMAN.VVYGGGAAEISC[CAM]ALAVSQEADKC[CAM]PTLEQYAMR.4.1.False" selected="True" />
    <peptide id="sp|P48643|TCPE_HUMAN.LGFAGLVQEISFGTTK.2.1.False" selected="True" />
    <peptide id="sp|P48643|TCPE_HUMAN.EMNPALGIDC[CAM]LHK.3.1.False" selected="True" />
    <peptide id="sp|P48643|TCPE_HUMAN.ETGANLAIC[CAM]Q[Dea]WGFDDEANHLLLQNNLPAVR.3.0.9999.False" selected="True" />
    <peptide id="sp|P48643|TCPE_HUMAN.WVGGPEIELIAIATGGR.2.0.9999.False" selected="True" />
    <peptide id="sp|P48643|TCPE_HUMAN.MMVDKDGDVTVTN[Dea]DGATILSMMDVDHQIAK.4.0.9999.False" selected="True" />
  </protein>
  <protein id="sp|P22102|PUR2_HUMAN" selected="True">
    <peptide id="sp|P22102|PUR2_HUMAN.AAGFKDPLLASGTDGVGTK.3.1.False" selected="True" />
    <peptide id="sp|P22102|PUR2_HUMAN.AFAHITGGGLLENIPR.3.1.False" selected="True" />
    <peptide id="sp|P22102|PUR2_HUMAN.LLEGDGGPNTGGMGAYC[CAM]PAPQVSNDLLLK.3.0.9999.False" selected="True" />
    <peptide id="sp|P22102|PUR2_HUMAN.AFTKPEEAC[CAM]SFILSADFPALVVK.3.0.9999.False" selected="True" />
    <peptide id="sp|P22102|PUR2_HUMAN.FGDPEC[CAM]QVILPLLK.2.0.9999.False" selected="True" />
    <peptide id="sp|P22102|PUR2_HUMAN.QVLVAPGNAGTAC[CAM]SEK.2.0.9999.False" selected="True" />
  </protein>
  <protein id="sp|P62158|CALM_HUMAN" selected="True">
    <peptide id="sp|P62158|CALM_HUMAN.M[DTM]AD[Dhy]QLTEEQIAEFK.2.1.False" selected="True" />
    <peptide id="sp|P62158|CALM_HUMAN.EAFSLFDKDGDGTITTK.3.1.False" selected="True" />
    <peptide id="sp|P62158|CALM_HUMAN.[PGE]-EAFS[Dhy]LFDKDGDGTITTK.3.1.False" selected="True" />
    <peptide id="sp|P62158|CALM_HUMAN.HVMTNLGEK[3Me]LTDEEVDEMIR.4.1.False" selected="True" />
    <peptide id="sp|P62158|CALM_HUMAN.VFDKDGNGYISAAELR.3.1.False" selected="True" />
    <peptide id="sp|P62158|CALM_HUMAN.GNGYISAAELR.2.1.False" selected="True" />
  </protein>
  <protein id="sp|P39687|AN32A_HUMAN" selected="True">
    <peptide id="sp|P39687|AN32A_HUMAN.C[CAM]PNLTHLNLSGNK.3.1.False" selected="True" />
    <peptide id="sp|P39687|AN32A_HUMAN.C[CAM]PNLT[Dhy]HLNLSGNK.3.1.False" selected="True" />
    <peptide id="sp|P39687|AN32A_HUMAN.VSGGLEVLAEK.2.0.9999.False" selected="True" />
    <peptide id="sp|P39687|AN32A_HUMAN.SLDLFNC[CAM]EVTNLNDYRENVFK.3.0.9985.False" selected="True" />
    <peptide id="sp|P39687|AN32A_HUMAN.[AAS]-VSGGLEVLAEK.2.0.9976.False" selected="True" />
    <peptide id="sp|P39687|AN32A_HUMAN.NRTPSDVKELVLDNSR.4.0.9974.False" selected="True" />
  </protein>
  <protein id="sp|P09874|PARP1_HUMAN" selected="True">
    <peptide id="sp|P09874|PARP1_HUMAN.VVSEDFLQDVSASTK.2.1.False" selected="True" />
    <peptide id="sp|P09874|PARP1_HUMAN.GGSDDSSKDPIDVNYEK.3.1.False" selected="True" />
    <peptide id="sp|P09874|PARP1_HUMAN.TLGDFAAEYAK.2.1.False" selected="True" />
    <peptide id="sp|P09874|PARP1_HUMAN.NREELGFRPEYSASQLK.4.1.False" selected="True" />
    <peptide id="sp|P09874|PARP1_HUMAN.QQVPSGESAILDR.2.0.9996.False" selected="True" />
    <peptide id="sp|P09874|PARP1_HUMAN.VVDRDSEEAEIIR.3.0.9953.False" selected="True" />
  </protein>
  <protein id="sp|O60506|HNRPQ_HUMAN" selected="True">
    <peptide id="sp|O60506|HNRPQ_HUMAN.DLFEDELVPLFEK.2.1.False" selected="True" />
    <peptide id="sp|O60506|HNRPQ_HUMAN.NLANTVTEEILEK.2.1.False" selected="True" />
    <peptide id="sp|O60506|HNRPQ_HUMAN.[AAR]-TGY[Dhy]TLDVTTGQR.2.1.False" selected="True" />
    <peptide id="sp|O60506|HNRPQ_HUMAN.LMMDPLTGLNR.2.0.9995.False" selected="True" />
    <peptide id="sp|O60506|HNRPQ_HUMAN.VAEKLDEIYVAGLVAHSDLDER.4.0.9994.False" selected="True" />
    <peptide id="sp|O60506|HNRPQ_HUMAN.SAFLC[CAM]GVMK.2.0.9982.False" selected="True" />
  </protein>
  <protein id="sp|P23396|RS3_HUMAN" selected="True">
    <peptide id="sp|P23396|RS3_HUMAN.IMLPWDPTGK.2.1.False" selected="True" />
    <peptide id="sp|P23396|RS3_HUMAN.AELNEFLTR.2.1.False" selected="True" />
    <peptide id="sp|P23396|RS3_HUMAN.VTPTRTEIIILATR.3.1.False" selected="True" />
    <peptide id="sp|P23396|RS3_HUMAN.GGKPEPPAMPQPVPTA.2.0.9999.False" selected="True" />
    <peptide id="sp|P23396|RS3_HUMAN.FGFPEGSVELYAEK.2.0.9999.False" selected="True" />
    <peptide id="sp|P23396|RS3_HUMAN.DEILPTTPISEQK.2.0.9999.False" selected="True" />
  </protein>
  <protein id="sp|Q7KZF4|SND1_HUMAN" selected="True">
    <peptide id="sp|Q7KZF4|SND1_HUMAN.NDIASHPPVEGSYAPR.3.1.False" selected="True" />
    <peptide id="sp|Q7KZF4|SND1_HUMAN.QFLPFLQR.2.1.False" selected="True" />
    <peptide id="sp|Q7KZF4|SND1_HUMAN.EADGSETPEPFAAEAK.2.0.9999.False" selected="True" />
    <peptide id="sp|Q7KZF4|SND1_HUMAN.VITEYLNAQESAK.2.0.9999.False" selected="True" />
    <peptide id="sp|Q7KZF4|SND1_HUMAN.SSHYDELLAAEAR.3.0.9954.False" selected="True" />
    <peptide id="sp|Q7KZF4|SND1_HUMAN.IHVFYIDYGNR.3.0.9953.False" selected="True" />
  </protein>
  <protein id="sp|Q08211|DHX9_HUMAN" selected="True">
    <peptide id="sp|Q08211|DHX9_HUMAN.[PGQ]-QLYHLGVVEAYSGLTK.3.1.False" selected="True" />
    <peptide id="sp|Q08211|DHX9_HUMAN.YQILPLHSQIPR.3.1.False" selected="True" />
    <peptide id="sp|Q08211|DHX9_HUMAN.ELDALDANDELTPLGR.2.0.9999.False" selected="True" />
    <peptide id="sp|Q08211|DHX9_HUMAN.AAEC[CAM]NIVVTQPR.2.0.9998.False" selected="True" />
    <peptide id="sp|Q08211|DHX9_HUMAN.LAAQSC[CAM]ALSLVR.2.0.9998.False" selected="True" />
    <peptide id="sp|Q08211|DHX9_HUMAN.AIEPPPLDAVIEAEHTLR.3.0.9997.False" selected="True" />
  </protein>
  <protein id="sp|P10412|H14_HUMAN" selected="True">
    <peptide id="sp|P10412|H14_HUMAN.[1Ac]-SETAPAAPAAPAPAEKTPVK.3.1.False" selected="True" />
    <peptide id="sp|P10412|H14_HUMAN.PAAPAPAEKTPVK.2.0.9999.False" selected="True" />
    <peptide id="sp|P10412|H14_HUMAN.APAAPAPAEKTPVK.2.0.9995.False" selected="True" />
    <peptide id="sp|P10412|H14_HUMAN.[1Ac]-SETAPAAPAAPAPAEKTPVKK.3.0.9972.False" selected="True" />
    <peptide id="sp|P10412|H14_HUMAN.[1Ac]-SET[Dhy]APAAPAAPAPAEKTPVK.3.0.9948.False" selected="True" />
    <peptide id="sp|P10412|H14_HUMAN.PAAPAPAEKTPVKK-[-1K].2.0.9942.False" selected="True" />
  </protein>
  <protein id="sp|P00441|SODC_HUMAN" selected="True">
    <peptide id="sp|P00441|SODC_HUMAN.IEDSVISLSGDHC[CAM]IIGR.2.1.False" selected="True" />
    <peptide id="sp|P00441|SODC_HUMAN.HVGDLGNVTADKD[dOx]GVADVSIEDSVISLSGDHC[CAM]IIGR.4.1.False" selected="True" />
    <peptide id="sp|P00441|SODC_HUMAN.GLTEGLHGFHVHEFGDN[Dea]TAGC[CAM]TSAGPHFNPLSR.4.1.False" selected="True" />
    <peptide id="sp|P00441|SODC_HUMAN.GDGPVQGIINFEQK.2.1.False" selected="True" />
    <peptide id="sp|P00441|SODC_HUMAN.HVGDLGNVTADK[Btn].2.1.False" selected="True" />
    <peptide id="sp|P00441|SODC_HUMAN.GLTEGLHGFHVHEFGDNTAGC[CAM]TSAGPHFNPLSR.5.1.False" selected="True" />
  </protein>
  <protein id="sp|P07355|ANXA2_HUMAN" selected="True">
    <peptide id="sp|P07355|ANXA2_HUMAN.GLGTDEDSLIEIIC[CAM]SR.2.1.False" selected="True" />
    <peptide id="sp|P07355|ANXA2_HUMAN.LSLEGDHSTPPSAYGSVK.3.1.False" selected="True" />
    <peptide id="sp|P07355|ANXA2_HUMAN.SALSGHLETVILGLLK.3.1.False" selected="True" />
    <peptide id="sp|P07355|ANXA2_HUMAN.[1Ac]-STVHEILC[CAM]K.2.0.9999.False" selected="True" />
    <peptide id="sp|P07355|ANXA2_HUMAN.QDIAFAYQR.2.0.9999.False" selected="True" />
    <peptide id="sp|P07355|ANXA2_HUMAN.SYSPYDMLESIRK.3.0.9999.False" selected="True" />
  </protein>
  <protein id="sp|P63104|1433Z_HUMAN" selected="True">
    <peptide id="sp|P63104|1433Z_HUMAN.[CAM]-SVT[Dhy]E[Dhy]QGAELSNEER.2.1.False" selected="True" />
    <peptide id="sp|P63104|1433Z_HUMAN.GIVDQSQQAYQEAFEISKK.3.1.False" selected="True" />
    <peptide id="sp|P63104|1433Z_HUMAN.TAFDEAIAELDTLSEESYK.3.1.False" selected="True" />
    <peptide id="sp|P63104|1433Z_HUMAN.LAEQAERYDDMAAC[CAM]MK.3.1.False" selected="True" />
    <peptide id="sp|P63104|1433Z_HUMAN.SVTEQGAELSNEER.2.0.9999.False" selected="True" />
    <peptide id="sp|P63104|1433Z_HUMAN.GIVDQSQQAYQ[Dea]EAFEISK.2.0.9998.False" selected="True" />
  </protein>
  <protein id="sp|O60664|PLIN3_HUMAN" selected="True">
    <peptide id="sp|O60664|PLIN3_HUMAN.DTVATQLSEAVDATR.2.1.False" selected="True" />
    <peptide id="sp|O60664|PLIN3_HUMAN.LGQMVLSGVDTVLGK.2.0.9999.False" selected="True" />
    <peptide id="sp|O60664|PLIN3_HUMAN.SVVTGGVQSVMGSR.2.0.9999.False" selected="True" />
    <peptide id="sp|O60664|PLIN3_HUMAN.IATSLDGFDVASVQQQR.3.0.9999.False" selected="True" />
    <peptide id="sp|O60664|PLIN3_HUMAN.LEPQIASASEYAHR.3.0.9999.False" selected="True" />
    <peptide id="sp|O60664|PLIN3_HUMAN.TLTAAAVSGAQPILSK.2.0.9997.False" selected="True" />
  </protein>
  <protein id="sp|P27816|MAP4_HUMAN" selected="True">
    <peptide id="sp|P27816|MAP4_HUMAN.[1Ac]-ADLSLADALTEPSPDIEGEIKR.3.1.False" selected="True" />
    <peptide id="sp|P27816|MAP4_HUMAN.TTTLSGTAPAAGVVPSR.2.1.False" selected="True" />
    <peptide id="sp|P27816|MAP4_HUMAN.VALSSETEVALAR.2.1.False" selected="True" />
    <peptide id="sp|P27816|MAP4_HUMAN.TTDMAPSKETEMALAK.3.1.False" selected="True" />
    <peptide id="sp|P27816|MAP4_HUMAN.LATNTSAPDLK.2.1.False" selected="True" />
    <peptide id="sp|P27816|MAP4_HUMAN.GISEDSHLESLQDVGQ[Dea]SAAPTFMISPETVTGTGKK.4.0.9999.False" selected="True" />
  </protein>
  <protein id="sp|P35637|FUS_HUMAN" selected="True">
    <peptide id="sp|P35637|FUS_HUMAN.AAIDW[HKy]FDGKEFSGNPIK.3.1.False" selected="True" />
    <peptide id="sp|P35637|FUS_HUMAN.AAIDWFDGKEFSGNPIK.3.1.False" selected="True" />
    <peptide id="sp|P35637|FUS_HUMAN.TGQPMINLYTDRETGK.3.1.False" selected="True" />
    <peptide id="sp|P35637|FUS_HUMAN.APKPDGPGGGP[Oxi]GGSHMGGNYGDDR.4.1.False" selected="True" />
    <peptide id="sp|P35637|FUS_HUMAN.LKGEATVSFDDPPSAK.3.1.False" selected="True" />
    <peptide id="sp|P35637|FUS_HUMAN.[CAM]-PKP[Oxi]DGPGGGPGGSHM[Oxi]GGNYGDDR.4.0.9999.False" selected="True" />
  </protein>
  <protein id="sp|P05387|RLA2_HUMAN" selected="True">
    <peptide id="sp|P05387|RLA2_HUMAN.VISELN[Dea]GKN[Dea]IEDVIAQGIGK.3.1.False" selected="True" />
    <peptide id="sp|P05387|RLA2_HUMAN.VISELN[Dea]GKNIEDVIAQGIGK.3.1.False" selected="True" />
    <peptide id="sp|P05387|RLA2_HUMAN.VISELNGKNIEDVIAQGIGK.3.1.False" selected="True" />
    <peptide id="sp|P05387|RLA2_HUMAN.KILDSVGIEADDDRLNK.3.1.False" selected="True" />
    <peptide id="sp|P05387|RLA2_HUMAN.LNKVIS[Pho]E[Dhy]LNGKNIEDVIAQGIGK.4.1.False" selected="True" />
    <peptide id="sp|P05387|RLA2_HUMAN.YVASYLLAALGGN[Dea]SSPSAK.3.1.False" selected="True" />
  </protein>
  <protein id="sp|Q00839|HNRPU_HUMAN" selected="True">
    <peptide id="sp|Q00839|HNRPU_HUMAN.KDC[CAM]EVVMMIGLPGAGK.3.1.False" selected="True" />
    <peptide id="sp|Q00839|HNRPU_HUMAN.MC[CAM]LFAGFQR.2.1.False" selected="True" />
    <peptide id="sp|Q00839|HNRPU_HUMAN.LQAALDDEEAGGRPAMEPGNGSLDLGGDSAGR.3.0.9999.False" selected="True" />
    <peptide id="sp|Q00839|HNRPU_HUMAN.NFILDQTNVSAAAQR.2.0.9999.False" selected="True" />
    <peptide id="sp|Q00839|HNRPU_HUMAN.LQAALDDEEAGGRPAMEPGN[Dea]GSLDLGGDSAGR.4.0.9999.False" selected="True" />
    <peptide id="sp|Q00839|HNRPU_HUMAN.YNILGTNTIMDK.2.0.9999.False" selected="True" />
  </protein>
  <protein id="sp|Q9BXL5|HEMGN_HUMAN" selected="True">
    <peptide id="sp|Q9BXL5|HEMGN_HUMAN.GYILDTDQNPAEPEEYNETDQGIAETEGLFPK.3.1.False" selected="True" />
    <peptide id="sp|Q9BXL5|HEMGN_HUMAN.TIQETPHSEDYSIEINQETPGSEK.3.1.False" selected="True" />
    <peptide id="sp|Q9BXL5|HEMGN_HUMAN.IC[CAM]QDMKEPEDNSPN[Dea]TC[CAM]QVISVIQDHPFK.4.1.False" selected="True" />
    <peptide id="sp|Q9BXL5|HEMGN_HUMAN.IC[CAM]QDMKEPEDNSPNTC[CAM]QVISVIQDHPFK.4.1.False" selected="True" />
    <peptide id="sp|Q9BXL5|HEMGN_HUMAN.MYQEISVLQDNSSK.2.0.9999.False" selected="True" />
    <peptide id="sp|Q9BXL5|HEMGN_HUMAN.ILPC[CAM]PTSEDTADLAGC[CAM]SLQ[Dea]AYPKPDVPK.3.0.9991.False" selected="True" />
  </protein>
  <protein id="sp|P09211|GSTP1_HUMAN" selected="True">
    <peptide id="sp|P09211|GSTP1_HUMAN.TLGLYGKDQQEAALVDMVNDGVEDLR.3.1.False" selected="True" />
    <peptide id="sp|P09211|GSTP1_HUMAN.PPY[Dhy]TVVYFPVR.2.1.False" selected="True" />
    <peptide id="sp|P09211|GSTP1_HUMAN.FQDGD[KXX]LTLYQSNTILR.3.1.False" selected="True" />
    <peptide id="sp|P09211|GSTP1_HUMAN.FQDGDLTLYQSNTILR.2.0.9999.False" selected="True" />
    <peptide id="sp|P09211|GSTP1_HUMAN.ALPGQLKPFETLLSQNQGGK.3.0.9999.False" selected="True" />
    <peptide id="sp|P09211|GSTP1_HUMAN.DQQEAALVDMVNDGVEDLR.3.0.9999.False" selected="True" />
  </protein>
  <protein id="sp|P13796|PLSL_HUMAN" selected="True">
    <peptide id="sp|P13796|PLSL_HUMAN.QFVTATDVVR.2.1.False" selected="True" />
    <peptide id="sp|P13796|PLSL_HUMAN.HVIPMNPNTNDLFN[Dea]AVGDGIVLC[CAM]K.3.0.9999.False" selected="True" />
    <peptide id="sp|P13796|PLSL_HUMAN.HVIPMNPNTNDLFNAVGDGIVLC[CAM]K.3.0.9999.False" selected="True" />
    <peptide id="sp|P13796|PLSL_HUMAN.MINLSVPDTIDER.2.0.9999.False" selected="True" />
    <peptide id="sp|P13796|PLSL_HUMAN.VNDDIIVNWVNETLR.3.0.9999.False" selected="True" />
    <peptide id="sp|P13796|PLSL_HUMAN.[PGQ]-QFVTATDVVR.2.0.9999.False" selected="True" />
  </protein>
  <protein id="sp|P09429|HMGB1_HUMAN" selected="True">
    <peptide id="sp|P09429|HMGB1_HUMAN.KLGEMWNNTAADDKQPYEK.4.1.False" selected="True" />
    <peptide id="sp|P09429|HMGB1_HUMAN.KHPDASVNFSEFSKK.4.1.False" selected="True" />
    <peptide id="sp|P09429|HMGB1_HUMAN.KHPDASVN[dAm]FSEFSKK.4.1.False" selected="True" />
    <peptide id="sp|P09429|HMGB1_HUMAN.LGEMWNNTAADDKQPYEK.3.0.9999.False" selected="True" />
    <peptide id="sp|P09429|HMGB1_HUMAN.KHPDASVNFSEFSK.3.0.9999.False" selected="True" />
    <peptide id="sp|P09429|HMGB1_HUMAN.KHPDASVN[Dea]FSEFSK.3.0.9997.False" selected="True" />
  </protein>
  <protein id="sp|P29692|EF1D_HUMAN" selected="True">
    <peptide id="sp|P29692|EF1D_HUMAN.GVVQELQQAISK.2.1.False" selected="True" />
    <peptide id="sp|P29692|EF1D_HUMAN.SIQLDGLVWGASK.2.0.9999.False" selected="True" />
    <peptide id="sp|P29692|EF1D_HUMAN.[1Ac]-ATNFLAHEK.2.0.9999.False" selected="True" />
    <peptide id="sp|P29692|EF1D_HUMAN.SLAGSSGPGASSGTSGDHGELVVR.3.0.9996.False" selected="True" />
    <peptide id="sp|P29692|EF1D_HUMAN.FYEQMNGPVAGASR.2.0.9995.False" selected="True" />
    <peptide id="sp|P29692|EF1D_HUMAN.FYEQMN[Dea]GPVAGASR.2.0.9994.False" selected="True" />
  </protein>
  <protein id="sp|P50395|GDIB_HUMAN" selected="True">
    <peptide id="sp|P50395|GDIB_HUMAN.MTGSEFDFEEMKR.3.1.False" selected="True" />
    <peptide id="sp|P50395|GDIB_HUMAN.DLGTESQIFISR.2.0.9999.False" selected="True" />
    <peptide id="sp|P50395|GDIB_HUMAN.SPYLYPLYGLGELPQGFAR.3.0.9998.False" selected="True" />
    <peptide id="sp|P50395|GDIB_HUMAN.FVSISDLLVPK.2.0.9997.False" selected="True" />
    <peptide id="sp|P50395|GDIB_HUMAN.TDDYLDQPC[CAM]YETINR.2.0.9989.False" selected="True" />
    <peptide id="sp|P50395|GDIB_HUMAN.NPYYGGESASITPLEDLYKR.3.0.9971.False" selected="True" />
  </protein>
  <protein id="sp|P52272|HNRPM_HUMAN" selected="True">
    <peptide id="sp|P52272|HNRPM_HUMAN.MGPAMGPALGAGIER.2.1.False" selected="True" />
    <peptide id="sp|P52272|HNRPM_HUMAN.INEILSNALK.2.1.False" selected="True" />
    <peptide id="sp|P52272|HNRPM_HUMAN.[1Ac]-AAGVEAAAEVAATEIK.2.0.9999.False" selected="True" />
    <peptide id="sp|P52272|HNRPM_HUMAN.MGLAMGGGGGASFDR.2.0.9999.False" selected="True" />
    <peptide id="sp|P52272|HNRPM_HUMAN.GNFGGSFAGSFGGAGGHAPGVAR.3.0.9999.False" selected="True" />
    <peptide id="sp|P52272|HNRPM_HUMAN.NLPFDFTWK.2.0.9999.False" selected="True" />
  </protein>
  <protein id="sp|P07814|SYEP_HUMAN" selected="True">
    <peptide id="sp|P07814|SYEP_HUMAN.FVELPGAEMGK.2.1.False" selected="True" />
    <peptide id="sp|P07814|SYEP_HUMAN.NPEVGLKPVWYSPK.3.1.False" selected="True" />
    <peptide id="sp|P07814|SYEP_HUMAN.ERPTPSLNNN[Dea]C[CAM]TTSEDSLVLYNR.3.0.9999.False" selected="True" />
    <peptide id="sp|P07814|SYEP_HUMAN.ERPTPSLNNNC[CAM]TTSEDSLVLYNR.3.0.9999.False" selected="True" />
    <peptide id="sp|P07814|SYEP_HUMAN.AYVDDTPAEQMK.2.0.9997.False" selected="True" />
    <peptide id="sp|P07814|SYEP_HUMAN.SLC[CAM]IPFKPLC[CAM]ELQPGAK.3.0.9997.False" selected="True" />
  </protein>
  <protein id="sp|P31939|PUR9_HUMAN" selected="True">
    <peptide id="sp|P31939|PUR9_HUMAN.HVSPAGAAVGIPLSEDEAK.3.1.False" selected="True" />
    <peptide id="sp|P31939|PUR9_HUMAN.TLTPISAAYAR.2.1.False" selected="True" />
    <peptide id="sp|P31939|PUR9_HUMAN.DVSELTGFPEMLGGR.2.0.9999.False" selected="True" />
    <peptide id="sp|P31939|PUR9_HUMAN.NLTALGLNLVASGGTAK.2.0.9999.False" selected="True" />
    <peptide id="sp|P31939|PUR9_HUMAN.VVAC[CAM]NLYPFVK.2.0.9997.False" selected="True" />
    <peptide id="sp|P31939|PUR9_HUMAN.SLFSNVVTK.2.0.9948.False" selected="True" />
  </protein>
  <protein id="sp|Q99497|PARK7_HUMAN" selected="True">
    <peptide id="sp|Q99497|PARK7_HUMAN.DVVIC[CAM]PDASLEDAKKEGPYDVVVLPGGN[Dea]LGAQNLSESAAVK.4.1.False" selected="True" />
    <peptide id="sp|Q99497|PARK7_HUMAN.EGPYDVVVLPGGN[Dea]LGAQNLSESAAVK.3.1.False" selected="True" />
    <peptide id="sp|Q99497|PARK7_HUMAN.EGPYDVVVLPGGNLGAQNLSESAAVK.3.1.False" selected="True" />
    <peptide id="sp|Q99497|PARK7_HUMAN.GAEEMETVIPVDVMR.2.1.False" selected="True" />
    <peptide id="sp|Q99497|PARK7_HUMAN.KGLIAAIC[CAM]AGPTALLAHEIGFGSK.4.1.False" selected="True" />
    <peptide id="sp|Q99497|PARK7_HUMAN.DVVIC[CAM]PDASLEDAKK.3.1.False" selected="True" />
  </protein>
  <protein id="sp|P14314|GLU2B_HUMAN" selected="True">
    <peptide id="sp|P14314|GLU2B_HUMAN.VNDGVC[CAM]DC[CAM]C[CAM]DGTDEYNSGVIC[CAM]ENTC[CAM]K.3.1.False" selected="True" />
    <peptide id="sp|P14314|GLU2B_HUMAN.YEQGTGC[CAM]WQGPNR.2.1.False" selected="True" />
    <peptide id="sp|P14314|GLU2B_HUMAN.LWEEQLAAAK.2.1.False" selected="True" />
    <peptide id="sp|P14314|GLU2B_HUMAN.ILIEDWK.2.1.False" selected="True" />
    <peptide id="sp|P14314|GLU2B_HUMAN.ERESLQQMAEVTR.3.0.9997.False" selected="True" />
    <peptide id="sp|P14314|GLU2B_HUMAN.VNDGVC[CAM]DC[CAM]C[CAM]DGTDEYN[Dea]SGVIC[CAM]ENTC[CAM]K.3.0.9996.False" selected="True" />
  </protein>
  <protein id="sp|P62826|RAN_HUMAN" selected="True">
    <peptide id="sp|P62826|RAN_HUMAN.VC[CAM]ENIPIVLC[CAM]GNK.2.1.False" selected="True" />
    <peptide id="sp|P62826|RAN_HUMAN.FNVWDTAGQEK.2.1.False" selected="True" />
    <peptide id="sp|P62826|RAN_HUMAN.FN[dAm]VWDTAGQEK.2.1.False" selected="True" />
    <peptide id="sp|P62826|RAN_HUMAN.SNYNFEKPFLWLAR.3.1.False" selected="True" />
    <peptide id="sp|P62826|RAN_HUMAN.VC[CAM]ENIPIVLC[CAM]GNKVDIK.3.0.9998.False" selected="True" />
    <peptide id="sp|P62826|RAN_HUMAN.NLQYYDISAK.2.0.9998.False" selected="True" />
  </protein>
  <protein id="sp|P62328|TYB4_HUMAN" selected="True">
    <peptide id="sp|P62328|TYB4_HUMAN.NPLPSKETIEQEKQAGES.3.1.False" selected="True" />
    <peptide id="sp|P62328|TYB4_HUMAN.TETQEKN[dAm]PLPSKETIEQEK.4.1.False" selected="True" />
    <peptide id="sp|P62328|TYB4_HUMAN.[1Ac]-SDKPDM[Oxi]AEIEKFDK.3.0.9999.False" selected="True" />
    <peptide id="sp|P62328|TYB4_HUMAN.TETQEK[Frm]N[Dea]P[Oxi]LPSKETIEQEK.4.0.9999.False" selected="True" />
    <peptide id="sp|P62328|TYB4_HUMAN.TETQEK[CRM]NPLPSKETIEQEK.4.0.9999.False" selected="True" />
    <peptide id="sp|P62328|TYB4_HUMAN.[1Ac]-SDKPDMAEIEKFDK.3.0.9999.False" selected="True" />
  </protein>
  <protein id="sp|P29401|TKT_HUMAN" selected="True">
    <peptide id="sp|P29401|TKT_HUMAN.ILATPPQEDAPSVDIANIR.3.1.False" selected="True" />
    <peptide id="sp|P29401|TKT_HUMAN.TSRPENAIIYNNNEDFQVGQAK.3.0.9999.False" selected="True" />
    <peptide id="sp|P29401|TKT_HUMAN.TVPFC[CAM]STFAAFFTR.2.0.9999.False" selected="True" />
    <peptide id="sp|P29401|TKT_HUMAN.SVPTSTVFYPSDGVATEK.2.0.9998.False" selected="True" />
    <peptide id="sp|P29401|TKT_HUMAN.LGQSDPAPLQHQMDIYQK.3.0.9993.False" selected="True" />
    <peptide id="sp|P29401|TKT_HUMAN.ILATPPQ[Dea]EDAPSVDIANIR.2.0.9987.False" selected="True" />
  </protein>
  <protein id="sp|P22314|UBA1_HUMAN" selected="True">
    <peptide id="sp|P22314|UBA1_HUMAN.SLVASLAEPDFVVTDFAK.2.0.9999.False" selected="True" />
    <peptide id="sp|P22314|UBA1_HUMAN.LAGTQPLEVLEAVQR.2.0.9999.False" selected="True" />
    <peptide id="sp|P22314|UBA1_HUMAN.YFLVGAGAIGC[CAM]ELLK.2.0.9999.False" selected="True" />
    <peptide id="sp|P22314|UBA1_HUMAN.AAVATFLQ[Dea]SVQVPEFTPK.3.0.9998.False" selected="True" />
    <peptide id="sp|P22314|UBA1_HUMAN.AAVATFLQSVQVPEFTPK.3.0.9998.False" selected="True" />
    <peptide id="sp|P22314|UBA1_HUMAN.NEEDAAELVALAQAVNAR.3.0.9998.False" selected="True" />
  </protein>
  <protein id="sp|Q09028|RBBP4_HUMAN" selected="True">
    <peptide id="sp|Q09028|RBBP4_HUMAN.IGEEQSPEDAEDGPPELLFIHGGHTAK.4.0.9999.False" selected="True" />
    <peptide id="sp|Q09028|RBBP4_HUMAN.YMPQNPC[CAM]IIATK.2.0.998.False" selected="True" />
    <peptide id="sp|Q09028|RBBP4_HUMAN.[1Ac]-ADKEAAFDDAVEER.2.0.9971.False" selected="True" />
    <peptide id="sp|Q09028|RBBP4_HUMAN.IGEEQ[Dea]SPEDAEDGPPELLFIHGGHTAK.4.0.9187.False" selected="True" />
    <peptide id="sp|Q09028|RBBP4_HUMAN.[CRM]-ADKEAAFDDAVEER.3.0.6895.False" selected="True" />
    <peptide id="sp|Q09028|RBBP4_HUMAN.HPS[Pho]K[CAM]P[Oxi]DPSGEC[CAM]NPDLR.3.0.4259.False" selected="True" />
  </protein>
  <protein id="sp|P12277|KCRB_HUMAN" selected="True">
    <peptide id="sp|P12277|KCRB_HUMAN.LAVEALSSLDGDLAGR.2.1.False" selected="True" />
    <peptide id="sp|P12277|KCRB_HUMAN.VLTPELYAELR.2.1.False" selected="True" />
    <peptide id="sp|P12277|KCRB_HUMAN.TFLVWVNEEDHLR.3.1.False" selected="True" />
    <peptide id="sp|P12277|KCRB_HUMAN.LEQGQAIDDLMPAQK.3.1.False" selected="True" />
    <peptide id="sp|P12277|KCRB_HUMAN.SMTEAEQQQ[Dea]LIDDHFLFDKPVSPLLLASGMAR.4.0.9999.False" selected="True" />
    <peptide id="sp|P12277|KCRB_HUMAN.HGGYKPSDEHKTDLNPDNLQGGDDLDPNYVLSSR.5.0.9999.False" selected="True" />
  </protein>
  <protein id="sp|P26641|EF1G_HUMAN" selected="True">
    <peptide id="sp|P26641|EF1G_HUMAN.KAAAPAPEEEMDEC[CAM]EQALAAEPK.3.1.False" selected="True" />
    <peptide id="sp|P26641|EF1G_HUMAN.EYFSWEGAFQHVGK.3.1.False" selected="True" />
    <peptide id="sp|P26641|EF1G_HUMAN.KLDPGSEET[Dhy]Q[Dea]TLVR.3.1.False" selected="True" />
    <peptide id="sp|P26641|EF1G_HUMAN.WFLTC[CAM]INQPQFR.2.0.9999.False" selected="True" />
    <peptide id="sp|P26641|EF1G_HUMAN.[1Ac]-AAGTLYTYPENWR.2.0.9999.False" selected="True" />
    <peptide id="sp|P26641|EF1G_HUMAN.S[Dhy]TFVLDEFKR.3.0.9999.False" selected="True" />
  </protein>
  <protein id="sp|P05388|RLA0_HUMAN" selected="True">
    <peptide id="sp|P05388|RLA0_HUMAN.GTIEILSDVQLIK.2.1.False" selected="True" />
    <peptide id="sp|P05388|RLA0_HUMAN.TSFFQALGITTK.2.1.False" selected="True" />
    <peptide id="sp|P05388|RLA0_HUMAN.IIQLLDDYPK.2.1.False" selected="True" />
    <peptide id="sp|P05388|RLA0_HUMAN.GNVGFVFTKEDLTEIR.3.1.False" selected="True" />
    <peptide id="sp|P05388|RLA0_HUMAN.AFLADPSAFVAAAPVAAATTAAPAAAAAPAK.3.0.9999.False" selected="True" />
    <peptide id="sp|P05388|RLA0_HUMAN.C[CAM]FIVGADNVGSK.2.0.9998.False" selected="True" />
  </protein>
  <protein id="sp|P46777|RL5_HUMAN" selected="True">
    <peptide id="sp|P46777|RL5_HUMAN.NSVTPDMMEEMYKK.3.1.False" selected="True" />
    <peptide id="sp|P46777|RL5_HUMAN.VTNRDIIC[CAM]QIAYAR.3.1.False" selected="True" />
    <peptide id="sp|P46777|RL5_HUMAN.VGLTNYAAAYC[CAM]TGLLLAR.3.0.9998.False" selected="True" />
    <peptide id="sp|P46777|RL5_HUMAN.VGLTN[Dea]YAAAYC[CAM]TGLLLAR.3.0.9984.False" selected="True" />
    <peptide id="sp|P46777|RL5_HUMAN.IEGDMIVC[CAM]AAYAHELPK.3.0.9977.False" selected="True" />
    <peptide id="sp|P46777|RL5_HUMAN.HIMGQN[Dea]VADYMR.3.0.9975.False" selected="True" />
  </protein>
  <protein id="sp|Q9NPH2|INO1_HUMAN" selected="True">
    <peptide id="sp|Q9NPH2|INO1_HUMAN.TMSIVSYNHLGNNDGENLSAPLQFR.3.0.9997.False" selected="True" />
    <peptide id="sp|Q9NPH2|INO1_HUMAN.VIVLWTANTER.2.0.9997.False" selected="True" />
    <peptide id="sp|Q9NPH2|INO1_HUMAN.SVLVDFLIGSGLK.2.0.9994.False" selected="True" />
    <peptide id="sp|Q9NPH2|INO1_HUMAN.FC[CAM]EVIPGLNDTAENLLR.3.0.9992.False" selected="True" />
    <peptide id="sp|Q9NPH2|INO1_HUMAN.SNVVDDMVQSN[Dea]PVLYTPGEEPDHC[CAM]VVIK.3.0.9986.False" selected="True" />
    <peptide id="sp|Q9NPH2|INO1_HUMAN.SNVVDDMVQSNPVLYTPGEEPDHC[CAM]VVIK.3.0.9986.False" selected="True" />
  </protein>
  <protein id="sp|P14866|HNRPL_HUMAN" selected="True">
    <peptide id="sp|P14866|HNRPL_HUMAN.VFNVFC[CAM]LYGNVEK.2.1.False" selected="True" />
    <peptide id="sp|P14866|HNRPL_HUMAN.NDQDTWDYTNPNLSGQGDPGSNPNKR.3.0.9999.False" selected="True" />
    <peptide id="sp|P14866|HNRPL_HUMAN.LNVFKNDQDTWDYTNPN[Dea]LSGQGDPGSNPNKR.4.0.9999.False" selected="True" />
    <peptide id="sp|P14866|HNRPL_HUMAN.AITHLNNNFMFGQK.3.0.9999.False" selected="True" />
    <peptide id="sp|P14866|HNRPL_HUMAN.SDALETLGFLNHYQMK.3.0.9997.False" selected="True" />
    <peptide id="sp|P14866|HNRPL_HUMAN.SKPGAAMVEMADGYAVDR.3.0.9996.False" selected="True" />
  </protein>
  <protein id="sp|P23381|SYWC_HUMAN" selected="True">
    <peptide id="sp|P23381|SYWC_HUMAN.DRTDIQC[CAM]LIPC[CAM]AIDQDPYFR.3.1.False" selected="True" />
    <peptide id="sp|P23381|SYWC_HUMAN.ALIEVLQPLIAEHQAR.3.1.False" selected="True" />
    <peptide id="sp|P23381|SYWC_HUMAN.MSASDPNSSIFLTDTAK.2.0.9999.False" selected="True" />
    <peptide id="sp|P23381|SYWC_HUMAN.ISFPAIQAAPSFSNSFPQIFR.3.0.9999.False" selected="True" />
    <peptide id="sp|P23381|SYWC_HUMAN.GIFGFTDSDC[CAM]IGK.2.0.9998.False" selected="True" />
    <peptide id="sp|P23381|SYWC_HUMAN.[CRM]-ISFPAIQ[Dea]AAPSFSNSFPQIFR.3.0.9997.False" selected="True" />
  </protein>
  <protein id="sp|P17844|DDX5_HUMAN" selected="True">
    <peptide id="sp|P17844|DDX5_HUMAN.QVSDLISVLR.2.1.False" selected="True" />
    <peptide id="sp|P17844|DDX5_HUMAN.LLQLVEDR.2.0.9999.False" selected="True" />
    <peptide id="sp|P17844|DDX5_HUMAN.TTYLVLDEADR.2.0.9993.False" selected="True" />
    <peptide id="sp|P17844|DDX5_HUMAN.NFYQEHPDLAR.3.0.9936.False" selected="True" />
    <peptide id="sp|P17844|DDX5_HUMAN.DRGRDRGFGAPR.2.0.9548.False" selected="True" />
    <peptide id="sp|P17844|DDX5_HUMAN.LIDFLEC[CAM]GK.2.0.7194.False" selected="True" />
  </protein>
  <protein id="sp|P61247|RS3A_HUMAN" selected="True">
    <peptide id="sp|P61247|RS3A_HUMAN.AC[CAM]Q[Dea]S[Dhy]IYPLHDVFVR.3.1.False" selected="True" />
    <peptide id="sp|P61247|RS3A_HUMAN.NC[CAM]LTNFHGMDLTR.3.1.False" selected="True" />
    <peptide id="sp|P61247|RS3A_HUMAN.EVQTNDLKEVVNK.3.1.False" selected="True" />
    <peptide id="sp|P61247|RS3A_HUMAN.YPLHDVFVR.2.0.9999.False" selected="True" />
    <peptide id="sp|P61247|RS3A_HUMAN.N[Dea]C[CAM]LTNFHGMDLTR.3.0.9999.False" selected="True" />
    <peptide id="sp|P61247|RS3A_HUMAN.ADGYEPPVQESV.2.0.9998.False" selected="True" />
  </protein>
  <protein id="sp|P07737|PROF1_HUMAN" selected="True">
    <peptide id="sp|P07737|PROF1_HUMAN.TFVNITPAEVGVLVGK.2.1.False" selected="True" />
    <peptide id="sp|P07737|PROF1_HUMAN.DSLLQDGEFSMDLR.2.1.False" selected="True" />
    <peptide id="sp|P07737|PROF1_HUMAN.[AAS]-SS[Dhy]FYVNGLTLGGQK.2.1.False" selected="True" />
    <peptide id="sp|P07737|PROF1_HUMAN.DSPSVWAAVPGK.2.1.False" selected="True" />
    <peptide id="sp|P07737|PROF1_HUMAN.SSFYVN[Dea]GLTLGGQK.2.0.9999.False" selected="True" />
    <peptide id="sp|P07737|PROF1_HUMAN.TFVNITPAEVGVLVGKDR.3.0.9998.False" selected="True" />
  </protein>
  <protein id="sp|P43487|RANG_HUMAN" selected="True">
    <peptide id="sp|P43487|RANG_HUMAN.DTHEDHDTSTENTDESNHDPQFEPIVSLPEQEIK.5.1.False" selected="True" />
    <peptide id="sp|P43487|RANG_HUMAN.FASEN[Dea]DLPEWK.2.1.False" selected="True" />
    <peptide id="sp|P43487|RANG_HUMAN.FASENDLPEWK.2.1.False" selected="True" />
    <peptide id="sp|P43487|RANG_HUMAN.VAEKLEALSVKEETKEDAEEKQ.4.1.False" selected="True" />
    <peptide id="sp|P43487|RANG_HUMAN.IC[CAM]AN[Dea]HYITPMMELKPNAGSDR.4.1.False" selected="True" />
    <peptide id="sp|P43487|RANG_HUMAN.FASENDLPEWKER.3.0.9999.False" selected="True" />
  </protein>
  <protein id="sp|P05455|LA_HUMAN" selected="True">
    <peptide id="sp|P05455|LA_HUMAN.IIEDQQESLNKWK.3.1.False" selected="True" />
    <peptide id="sp|P05455|LA_HUMAN.LTTDFNVIVEALSK.2.0.9999.False" selected="True" />
    <peptide id="sp|P05455|LA_HUMAN.IC[CAM]HQIEYYFGDFNLPR.3.0.9998.False" selected="True" />
    <peptide id="sp|P05455|LA_HUMAN.IIEDQQESLNK.2.0.9989.False" selected="True" />
    <peptide id="sp|P05455|LA_HUMAN.RSPSKPLPEVTDEYKNDVK.5.0.9975.False" selected="True" />
    <peptide id="sp|P05455|LA_HUMAN.GSIFVVFDSIESAKK.3.0.9942.False" selected="True" />
  </protein>
  <protein id="sp|Q02878|RL6_HUMAN" selected="True">
    <peptide id="sp|Q02878|RL6_HUMAN.QLASGLLLVTGPLVLNR.3.1.False" selected="True" />
    <peptide id="sp|Q02878|RL6_HUMAN.AIPQLQGYLR.2.1.False" selected="True" />
    <peptide id="sp|Q02878|RL6_HUMAN.YYPTEDVPR.2.1.False" selected="True" />
    <peptide id="sp|Q02878|RL6_HUMAN.QLASGLLLVTGPLVLN[Dea]R.2.0.9999.False" selected="True" />
    <peptide id="sp|Q02878|RL6_HUMAN.HQEGEIFDTEKEKYEITEQR.4.0.9999.False" selected="True" />
    <peptide id="sp|Q02878|RL6_HUMAN.KMPRYYPTEDVPR.3.0.9997.False" selected="True" />
  </protein>
  <protein id="sp|Q15424|SAFB1_HUMAN" selected="True">
    <peptide id="sp|Q15424|SAFB1_HUMAN.SEPVKEESSELEQ[Dea]PFAQDTSSVGPDR.3.1.False" selected="True" />
    <peptide id="sp|Q15424|SAFB1_HUMAN.LAEEEDLFDSAHPEEGDLDLASESTAHAQSSK.4.1.False" selected="True" />
    <peptide id="sp|Q15424|SAFB1_HUMAN.AD[Dhy]SLLAVVK.2.0.9999.False" selected="True" />
    <peptide id="sp|Q15424|SAFB1_HUMAN.SEPVKEESSELEQPFAQDTSSVGPDR.3.0.9996.False" selected="True" />
    <peptide id="sp|Q15424|SAFB1_HUMAN.AIEDEGGNPDEIEITSEGNKK.3.0.9991.False" selected="True" />
    <peptide id="sp|Q15424|SAFB1_HUMAN.NFWVSGLSSTTR.2.0.9991.False" selected="True" />
  </protein>
  <protein id="sp|Q15365|PCBP1_HUMAN" selected="True">
    <peptide id="sp|Q15365|PCBP1_HUMAN.AITIAGVPQSVTEC[CAM]VK.2.0.9999.False" selected="True" />
    <peptide id="sp|Q15365|PCBP1_HUMAN.VMTIPYQ[Dea]PMPASSPVIC[CAM]AGGQDR.3.0.9999.False" selected="True" />
    <peptide id="sp|Q15365|PCBP1_HUMAN.VMTIPYQPMPASSPVIC[CAM]AGGQDR.3.0.9999.False" selected="True" />
    <peptide id="sp|Q15365|PCBP1_HUMAN.[PGQ]-QQSHFAMMHGGTGFAGIDSSSPEVK.3.0.9983.False" selected="True" />
    <peptide id="sp|Q15365|PCBP1_HUMAN.QQSHFAMMHGGTGFAGIDSSSPEVK.4.0.9977.False" selected="True" />
    <peptide id="sp|Q15365|PCBP1_HUMAN.QIC[CAM]LVMLETLSQSPQGR.3.0.9966.False" selected="True" />
  </protein>
  <protein id="sp|P09651|ROA1_HUMAN" selected="True">
    <peptide id="sp|P09651|ROA1_HUMAN.IEVIEIMTDR.2.1.False" selected="True" />
    <peptide id="sp|P09651|ROA1_HUMAN.SSGPYGGGGQYFAKPR.3.1.False" selected="True" />
    <peptide id="sp|P09651|ROA1_HUMAN.DYFEQYGK.2.1.False" selected="True" />
    <peptide id="sp|P09651|ROA1_HUMAN.GFGFVTYATVEEVDAAMNARPHK.4.0.9998.False" selected="True" />
    <peptide id="sp|P09651|ROA1_HUMAN.S[Dhy]SGPYGGGGQYFAKPR.3.0.9993.False" selected="True" />
    <peptide id="sp|P09651|ROA1_HUMAN.S[Dhy]S[Dhy]GPYGGGGQYFAKPR.3.0.9992.False" selected="True" />
  </protein>
  <protein id="sp|Q96AE4|FUBP1_HUMAN" selected="True">
    <peptide id="sp|Q96AE4|FUBP1_HUMAN.LLDQIVEK.2.1.False" selected="True" />
    <peptide id="sp|Q96AE4|FUBP1_HUMAN.QQAAYYAQTSPQGMPQHPPAPQGQ.3.0.9999.False" selected="True" />
    <peptide id="sp|Q96AE4|FUBP1_HUMAN.IQIAPDSGGLPER.2.0.9999.False" selected="True" />
    <peptide id="sp|Q96AE4|FUBP1_HUMAN.IQFKPDDGTTPER.3.0.9993.False" selected="True" />
    <peptide id="sp|Q96AE4|FUBP1_HUMAN.MVMIQDGPQNTGADKPLR.3.0.9982.False" selected="True" />
    <peptide id="sp|Q96AE4|FUBP1_HUMAN.IAQITGPPDR.2.0.9963.False" selected="True" />
  </protein>
  <protein id="sp|O75347|TBCA_HUMAN" selected="True">
    <peptide id="sp|O75347|TBCA_HUMAN.LVLDSVKLEA.2.1.False" selected="True" />
    <peptide id="sp|O75347|TBCA_HUMAN.DLEEAEEYKEAR.2.0.9999.False" selected="True" />
    <peptide id="sp|O75347|TBCA_HUMAN.LEAAYLDLQR.2.0.9999.False" selected="True" />
    <peptide id="sp|O75347|TBCA_HUMAN.EAEEYKEAR.2.0.9999.False" selected="True" />
    <peptide id="sp|O75347|TBCA_HUMAN.ILEN[Dea]EKDLEEAEEYKEAR.4.0.9999.False" selected="True" />
    <peptide id="sp|O75347|TBCA_HUMAN.[PGQ]-QAEILQESR.2.0.9998.False" selected="True" />
  </protein>
  <protein id="sp|Q8NBS9|TXND5_HUMAN" selected="True">
    <peptide id="sp|Q8NBS9|TXND5_HUMAN.VDC[CAM]TAHSDVC[CAM]SAQGVR.3.1.False" selected="True" />
    <peptide id="sp|Q8NBS9|TXND5_HUMAN.FVLSQAKDEL.2.0.9999.False" selected="True" />
    <peptide id="sp|Q8NBS9|TXND5_HUMAN.IGKVDC[CAM]TQHYELC[CAM]SGNQVR.4.0.9999.False" selected="True" />
    <peptide id="sp|Q8NBS9|TXND5_HUMAN.VDC[CAM]TQHYELC[CAM]SGNQVR.3.0.9998.False" selected="True" />
    <peptide id="sp|Q8NBS9|TXND5_HUMAN.EYVESQLQR.2.0.9998.False" selected="True" />
    <peptide id="sp|Q8NBS9|TXND5_HUMAN.GYPTLLLFR.2.0.9998.False" selected="True" />
  </protein>
  <protein id="sp|P02008|HBAZ_HUMAN" selected="True">
    <peptide id="sp|P02008|HBAZ_HUMAN.TKTERTIIVSMWAKISTQADTIGTETLER.4.1.False" selected="True" />
    <peptide id="sp|P02008|HBAZ_HUMAN.ISTQ[Dea]ADTIGTETLER.2.1.False" selected="True" />
    <peptide id="sp|P02008|HBAZ_HUMAN.ISTQADTIGTETLER.2.1.False" selected="True" />
    <peptide id="sp|P02008|HBAZ_HUMAN.TYFPHFDLHPGSAQLR.4.1.False" selected="True" />
    <peptide id="sp|P02008|HBAZ_HUMAN.HFDLHPGSAQLR.3.0.9995.False" selected="True" />
    <peptide id="sp|P02008|HBAZ_HUMAN.SIDDIGGALSK.2.0.9994.False" selected="True" />
  </protein>
  <protein id="sp|P37837|TALDO_HUMAN" selected="True">
    <peptide id="sp|P37837|TALDO_HUMAN.ALAGC[CAM]DFLTISPK.2.1.False" selected="True" />
    <peptide id="sp|P37837|TALDO_HUMAN.WLHNEDQMAVEK.3.1.False" selected="True" />
    <peptide id="sp|P37837|TALDO_HUMAN.SYEPLEDPGVK.2.0.9999.False" selected="True" />
    <peptide id="sp|P37837|TALDO_HUMAN.LLGELLQDNAK.2.0.9996.False" selected="True" />
    <peptide id="sp|P37837|TALDO_HUMAN.WLHN[dAm]EDQMAVEK.3.0.9995.False" selected="True" />
    <peptide id="sp|P37837|TALDO_HUMAN.ILDWHVANTDKK.3.0.9973.False" selected="True" />
  </protein>
  <protein id="sp|P18124|RL7_HUMAN" selected="True">
    <peptide id="sp|P18124|RL7_HUMAN.AGNFYVPAEPK.2.1.False" selected="True" />
    <peptide id="sp|P18124|RL7_HUMAN.IALTDNALIAR.2.1.False" selected="True" />
    <peptide id="sp|P18124|RL7_HUMAN.IVEPYIAWGYPNLK.2.0.9999.False" selected="True" />
    <peptide id="sp|P18124|RL7_HUMAN.TTHFVEGGDAGNREDQINR.4.0.9996.False" selected="True" />
    <peptide id="sp|P18124|RL7_HUMAN.TTHFVEGGD[dOx]AGNREDQINR.4.0.9996.False" selected="True" />
    <peptide id="sp|P18124|RL7_HUMAN.IALT[Dhy]DNALIAR.2.0.9995.False" selected="True" />
  </protein>
  <protein id="sp|Q96GU1|PAGE5_HUMAN" selected="True">
    <peptide id="sp|Q96GU1|PAGE5_HUMAN.NEGAPAVQGTDVEAFQQELALLK.3.1.False" selected="True" />
    <peptide id="sp|Q96GU1|PAGE5_HUMAN.EGTLPTFDPTK.2.1.False" selected="True" />
    <peptide id="sp|Q96GU1|PAGE5_HUMAN.VLEAGEGQL.2.1.False" selected="True" />
    <peptide id="sp|Q96GU1|PAGE5_HUMAN.GNDQESSQPVGPVIVQQPTEEK.3.0.9999.False" selected="True" />
    <peptide id="sp|Q96GU1|PAGE5_HUMAN.IEDAPGDGPDVR.2.0.9999.False" selected="True" />
    <peptide id="sp|Q96GU1|PAGE5_HUMAN.RQEEEPPTDNQGIAPSGEIKN[Dea]EGAPAVQGTDVEAFQQELALLK.4.0.9989.False" selected="True" />
  </protein>
  <protein id="sp|P52209|6PGD_HUMAN" selected="True">
    <peptide id="sp|P52209|6PGD_HUMAN.AGQAVDDFIEK.2.1.False" selected="True" />
    <peptide id="sp|P52209|6PGD_HUMAN.VDDFLANEAK.2.1.False" selected="True" />
    <peptide id="sp|P52209|6PGD_HUMAN.GILFVGSGVSGGEEGAR.2.0.9999.False" selected="True" />
    <peptide id="sp|P52209|6PGD_HUMAN.VGTGEPC[CAM]C[CAM]DWVGDEGAGHFVK.3.0.9999.False" selected="True" />
    <peptide id="sp|P52209|6PGD_HUMAN.TIFQGIAAK.2.0.9996.False" selected="True" />
    <peptide id="sp|P52209|6PGD_HUMAN.TVSKVDDFLANEAK.3.0.9953.False" selected="True" />
  </protein>
  <protein id="sp|Q12906|ILF3_HUMAN" selected="True">
    <peptide id="sp|Q12906|ILF3_HUMAN.VLGMDPLPSK.2.1.False" selected="True" />
    <peptide id="sp|Q12906|ILF3_HUMAN.LNQLKPGLQYK.3.1.False" selected="True" />
    <peptide id="sp|Q12906|ILF3_HUMAN.VLQDMGLPTGAEGR.2.0.9999.False" selected="True" />
    <peptide id="sp|Q12906|ILF3_HUMAN.HSSVYPTQ[Dea]EELEAVQNMVSHTER.4.0.9988.False" selected="True" />
    <peptide id="sp|Q12906|ILF3_HUMAN.LFPDTPLALDANK.2.0.9968.False" selected="True" />
    <peptide id="sp|Q12906|ILF3_HUMAN.AYAALAALEK.2.0.9959.False" selected="True" />
  </protein>
  <protein id="sp|P02545|LMNA_HUMAN" selected="True">
    <peptide id="sp|P02545|LMNA_HUMAN.ASASGSGAQVGGPISSGSSASSVTVTR.3.1.False" selected="True" />
    <peptide id="sp|P02545|LMNA_HUMAN.NSNLVGAAHEELQQSR.3.1.False" selected="True" />
    <peptide id="sp|P02545|LMNA_HUMAN.VAVEEVDEEGKFVR.3.0.9995.False" selected="True" />
    <peptide id="sp|P02545|LMNA_HUMAN.IRIDSLSAQLSQLQK.3.0.9967.False" selected="True" />
    <peptide id="sp|P02545|LMNA_HUMAN.LADALQELR.2.0.9948.False" selected="True" />
    <peptide id="sp|P02545|LMNA_HUMAN.LKDLEALLNSK.3.0.975.False" selected="True" />
  </protein>
  <protein id="sp|P12956|XRCC6_HUMAN" selected="True">
    <peptide id="sp|P12956|XRCC6_HUMAN.TFNTSTGGLLLPSDTKR.3.1.False" selected="True" />
    <peptide id="sp|P12956|XRCC6_HUMAN.SDSFENPVLQQHFR.3.1.False" selected="True" />
    <peptide id="sp|P12956|XRCC6_HUMAN.NLEALALDLMEPEQAVDLTLPK.3.0.9994.False" selected="True" />
    <peptide id="sp|P12956|XRCC6_HUMAN.DSLIFLVDASK.2.0.9974.False" selected="True" />
    <peptide id="sp|P12956|XRCC6_HUMAN.LGSLVDEFKELVYPPDYNPEGK.3.0.9957.False" selected="True" />
    <peptide id="sp|P12956|XRCC6_HUMAN.DTGIFLDLMHLK.3.0.9956.False" selected="True" />
  </protein>
  <protein id="sp|P50454|SERPH_HUMAN" selected="True">
    <peptide id="sp|P50454|SERPH_HUMAN.LQIVEMPLAHK.3.1.False" selected="True" />
    <peptide id="sp|P50454|SERPH_HUMAN.LFYADHPFIFLVR.3.0.9999.False" selected="True" />
    <peptide id="sp|P50454|SERPH_HUMAN.LYGPSSVSFADDFVR.2.0.9997.False" selected="True" />
    <peptide id="sp|P50454|SERPH_HUMAN.DTQSGSLLFIGR.2.0.9997.False" selected="True" />
    <peptide id="sp|P50454|SERPH_HUMAN.SAGLAFSLYQAMAK.2.0.9996.False" selected="True" />
    <peptide id="sp|P50454|SERPH_HUMAN.AVLSAEQLRDEEVHAGLGELLR.4.0.9987.False" selected="True" />
  </protein>
  <protein id="sp|P23526|SAHH_HUMAN" selected="True">
    <peptide id="sp|P23526|SAHH_HUMAN.VPAINVNDSVTK.2.1.False" selected="True" />
    <peptide id="sp|P23526|SAHH_HUMAN.VAVVAGYGDVGK.2.1.False" selected="True" />
    <peptide id="sp|P23526|SAHH_HUMAN.GISEETTTGVHNLYK.3.1.False" selected="True" />
    <peptide id="sp|P23526|SAHH_HUMAN.VADIGLAAWGR.2.0.9999.False" selected="True" />
    <peptide id="sp|P23526|SAHH_HUMAN.ALDIAENEMPGLMR.2.0.9997.False" selected="True" />
    <peptide id="sp|P23526|SAHH_HUMAN.AGIPVYAWK.2.0.9963.False" selected="True" />
  </protein>
  <protein id="sp|P18206|VINC_HUMAN" selected="True">
    <peptide id="sp|P18206|VINC_HUMAN.AVAGNISDPGLQK.2.1.False" selected="True" />
    <peptide id="sp|P18206|VINC_HUMAN.AGEVINQPMMMAAR.2.0.9999.False" selected="True" />
    <peptide id="sp|P18206|VINC_HUMAN.ELLPVLISAMK.2.0.9997.False" selected="True" />
    <peptide id="sp|P18206|VINC_HUMAN.MALLMAEMSR.2.0.9989.False" selected="True" />
    <peptide id="sp|P18206|VINC_HUMAN.WIDNPTVDDR.2.0.9954.False" selected="True" />
    <peptide id="sp|P18206|VINC_HUMAN.VMLVNSMNTVK.2.0.9835.False" selected="True" />
  </protein>
  <protein id="sp|P20700|LMNB1_HUMAN" selected="True">
    <peptide id="sp|P20700|LMNB1_HUMAN.ALYETELADARR.3.1.False" selected="True" />
    <peptide id="sp|P20700|LMNB1_HUMAN.ALYETELADAR.2.0.9997.False" selected="True" />
    <peptide id="sp|P20700|LMNB1_HUMAN.SMYEEEINETR.2.0.9994.False" selected="True" />
    <peptide id="sp|P20700|LMNB1_HUMAN.LSSEMNTSTVNSAR.2.0.9971.False" selected="True" />
    <peptide id="sp|P20700|LMNB1_HUMAN.LYKEELEQTYHAK.4.0.9952.False" selected="True" />
    <peptide id="sp|P20700|LMNB1_HUMAN.IQELEDLLAK.2.0.9923.False" selected="True" />
  </protein>
  <protein id="sp|P20810|ICAL_HUMAN" selected="True">
    <peptide id="sp|P20810|ICAL_HUMAN.AAAPAPVSEAVC[CAM]R.2.0.9997.False" selected="True" />
    <peptide id="sp|P20810|ICAL_HUMAN.GTVPDDAVEALADSLGKK.3.0.9987.False" selected="True" />
    <peptide id="sp|P20810|ICAL_HUMAN.LAAAISEVVSQTPASTTQAGAPPR.3.0.9984.False" selected="True" />
    <peptide id="sp|P20810|ICAL_HUMAN.[1Ac]-SDQALEALSASLGTR.2.0.997.False" selected="True" />
    <peptide id="sp|P20810|ICAL_HUMAN.TKPQDMISAGGESVAGITAISGKPGDK.4.0.9947.False" selected="True" />
    <peptide id="sp|P20810|ICAL_HUMAN.QAEPELDLR.2.0.9933.False" selected="True" />
  </protein>
  <protein id="sp|Q07955|SRSF1_HUMAN" selected="True">
    <peptide id="sp|Q07955|SRSF1_HUMAN.GGPPFAFVEFEDPRDAEDAVYGR.3.1.False" selected="True" />
    <peptide id="sp|Q07955|SRSF1_HUMAN.EAGDVC[CAM]YADVYRDGTGVVEFVR.3.1.False" selected="True" />
    <peptide id="sp|Q07955|SRSF1_HUMAN.DGTGVVEFVR.2.1.False" selected="True" />
    <peptide id="sp|Q07955|SRSF1_HUMAN.EAGDVC[CAM]YADVYR.2.0.9999.False" selected="True" />
    <peptide id="sp|Q07955|SRSF1_HUMAN.DGT[Dhy]GVVEFVR.2.0.999.False" selected="True" />
    <peptide id="sp|Q07955|SRSF1_HUMAN.DGYDYDGYR.2.0.998.False" selected="True" />
  </protein>
  <protein id="sp|P69892|HBG2_HUMAN" selected="True">
    <peptide id="sp|P69892|HBG2_HUMAN.TPEVQASWQKMVTGVASALSSR.4.0.9803.False" selected="True" />
    <peptide id="sp|P69892|HBG2_HUMAN.ASWQKMVTGVASALSSR.3.0.7747.False" selected="True" />
    <peptide id="sp|P69892|HBG2_HUMAN.S[Pho]WQKMVTGVASALSSR.3.0.5004.False" selected="True" />
  </protein>
  <protein id="sp|P55209|NP1L1_HUMAN" selected="True">
    <peptide id="sp|P55209|NP1L1_HUMAN.NVDLLSDMVQEHDEPILK.3.1.False" selected="True" />
    <peptide id="sp|P55209|NP1L1_HUMAN.GIPEFWLTVFK.2.0.9999.False" selected="True" />
    <peptide id="sp|P55209|NP1L1_HUMAN.QLTVQMMQNPQILAALQER.3.0.9997.False" selected="True" />
    <peptide id="sp|P55209|NP1L1_HUMAN.LDGLVETPTGYIESLPR.2.0.9971.False" selected="True" />
    <peptide id="sp|P55209|NP1L1_HUMAN.N[Dea]VDLLSDMVQEHDEPILK.3.0.9961.False" selected="True" />
    <peptide id="sp|P55209|NP1L1_HUMAN.QLTVQMMQN[Dea]PQILAALQER.3.0.9959.False" selected="True" />
  </protein>
  <protein id="sp|P22392|NDKB_HUMAN" selected="True">
    <peptide id="sp|P22392|NDKB_HUMAN.VM[Oxi]LGETNPADSKPGTIR.3.1.False" selected="True" />
    <peptide id="sp|P22392|NDKB_HUMAN.SC[CAM]AHDWVYE.2.0.9998.False" selected="True" />
    <peptide id="sp|P22392|NDKB_HUMAN.GDFC[CAM]IQVGR.2.0.9996.False" selected="True" />
    <peptide id="sp|P22392|NDKB_HUMAN.VMLGETNPADSKPGTIR.3.0.9995.False" selected="True" />
    <peptide id="sp|P22392|NDKB_HUMAN.SAEKEISLWFKPEELVDYK.4.0.9995.False" selected="True" />
    <peptide id="sp|P22392|NDKB_HUMAN.NPADSKPGTIR.2.0.9981.False" selected="True" />
  </protein>
  <protein id="sp|Q14103|HNRPD_HUMAN" selected="True">
    <peptide id="sp|Q14103|HNRPD_HUMAN.IFVGGLSPDTPEEK.2.0.9999.False" selected="True" />
    <peptide id="sp|Q14103|HNRPD_HUMAN.K[SU2]IFVGGLSPDTPEEK.3.0.9998.False" selected="True" />
    <peptide id="sp|Q14103|HNRPD_HUMAN.FGEVVDC[CAM]TLKLDPITGR.3.0.9998.False" selected="True" />
    <peptide id="sp|Q14103|HNRPD_HUMAN.IREYFGGFGEVESIELPMDNK.3.0.9995.False" selected="True" />
    <peptide id="sp|Q14103|HNRPD_HUMAN.IFVGGLS[Dhy]PDTPEEK.2.0.9994.False" selected="True" />
    <peptide id="sp|Q14103|HNRPD_HUMAN.MFIGGLSWDTTKK.3.0.9994.False" selected="True" />
  </protein>
  <protein id="sp|P31943|HNRH1_HUMAN" selected="True">
    <peptide id="sp|P31943|HNRH1_HUMAN.HTGPNSPDTANDGFVR.3.1.False" selected="True" />
    <peptide id="sp|P31943|HNRH1_HUMAN.DLNYC[CAM]FSGMSDHR.3.1.False" selected="True" />
    <peptide id="sp|P31943|HNRH1_HUMAN.YGDGGSTFQSTTGHC[CAM]VHMR.4.1.False" selected="True" />
    <peptide id="sp|P31943|HNRH1_HUMAN.STGEAFVQFASQEIAEK.3.0.9999.False" selected="True" />
    <peptide id="sp|P31943|HNRH1_HUMAN.HTGPNSPDTAN[dAm]DGFVR.3.0.9998.False" selected="True" />
    <peptide id="sp|P31943|HNRH1_HUMAN.HTGPNS[Dhy]PDTANDGFVR.3.0.9998.False" selected="True" />
  </protein>
  <protein id="sp|Q9UQ35|SRRM2_HUMAN" selected="True">
    <peptide id="sp|Q9UQ35|SRRM2_HUMAN.TPTAPAVNLAGAR.2.1.False" selected="True" />
    <peptide id="sp|Q9UQ35|SRRM2_HUMAN.TPAIPTAVNLADSR.2.0.9999.False" selected="True" />
    <peptide id="sp|Q9UQ35|SRRM2_HUMAN.TPQAPASANLVGPR.2.0.9997.False" selected="True" />
    <peptide id="sp|Q9UQ35|SRRM2_HUMAN.FQSDSSSYPTVDSNSLLGQSR.3.0.9961.False" selected="True" />
    <peptide id="sp|Q9UQ35|SRRM2_HUMAN.TAAALAPASLTSAR.2.0.9959.False" selected="True" />
    <peptide id="sp|Q9UQ35|SRRM2_HUMAN.SKDSLVQSC[CAM]PGSLSLC[CAM]AGVK.3.0.9649.False" selected="True" />
  </protein>
  <protein id="sp|Q9NZI8|IF2B1_HUMAN" selected="True">
    <peptide id="sp|Q9NZI8|IF2B1_HUMAN.TVNELQNLTAAEVVVPR.3.1.False" selected="True" />
    <peptide id="sp|Q9NZI8|IF2B1_HUMAN.LLVPTQYVGAIIGK.2.0.9999.False" selected="True" />
    <peptide id="sp|Q9NZI8|IF2B1_HUMAN.ITISSLQDLTLYNPER.2.0.9996.False" selected="True" />
    <peptide id="sp|Q9NZI8|IF2B1_HUMAN.QQQVDIPLR.2.0.9995.False" selected="True" />
    <peptide id="sp|Q9NZI8|IF2B1_HUMAN.[PGQ]-QQQVDIPLR.2.0.9975.False" selected="True" />
    <peptide id="sp|Q9NZI8|IF2B1_HUMAN.MVIITGPPEAQFK.2.0.9969.False" selected="True" />
  </protein>
  <protein id="sp|Q9P258|RCC2_HUMAN" selected="True">
    <peptide id="sp|Q9P258|RCC2_HUMAN.AAAAAWEEPSSGN[Dea]GTAR.2.1.False" selected="True" />
    <peptide id="sp|Q9P258|RCC2_HUMAN.LIEGLSHEVIVSAAC[CAM]GR.3.1.False" selected="True" />
    <peptide id="sp|Q9P258|RCC2_HUMAN.TKDGQILPVPNVVVR.3.1.False" selected="True" />
    <peptide id="sp|Q9P258|RCC2_HUMAN.DVAC[CAM]GANHTLVLDSQKR.4.1.False" selected="True" />
    <peptide id="sp|Q9P258|RCC2_HUMAN.AVQDLC[CAM]GWR.2.0.9973.False" selected="True" />
    <peptide id="sp|Q9P258|RCC2_HUMAN.VFSWGFGGYGR.2.0.9963.False" selected="True" />
  </protein>
  <protein id="sp|P23528|COF1_HUMAN" selected="True">
    <peptide id="sp|P23528|COF1_HUMAN.NIILEEGKEILVGDVGQ[Dea]TVDDPYATFVK.3.1.False" selected="True" />
    <peptide id="sp|P23528|COF1_HUMAN.LGGSAVISLEGKPL.2.1.False" selected="True" />
    <peptide id="sp|P23528|COF1_HUMAN.YALYDATYETK.2.1.False" selected="True" />
    <peptide id="sp|P23528|COF1_HUMAN.LTGIKHELQ[Dea]ANC[CAM]YEEVKDR.4.1.False" selected="True" />
    <peptide id="sp|P23528|COF1_HUMAN.[CRM]-ASGVAVSDGVIK.2.1.False" selected="True" />
    <peptide id="sp|P23528|COF1_HUMAN.[1Ac]-ASGVAVSDGVIK.2.1.False" selected="True" />
  </protein>
  <protein id="sp|P06753|TPM3_HUMAN" selected="True">
    <peptide id="sp|P06753|TPM3_HUMAN.AADAEAEVASLNR.2.1.False" selected="True" />
    <peptide id="sp|P06753|TPM3_HUMAN.AADAEAEVASLNRR.3.1.False" selected="True" />
    <peptide id="sp|P06753|TPM3_HUMAN.ALKDEEKMELQ[Dea]EIQLK.4.1.False" selected="True" />
    <peptide id="sp|P06753|TPM3_HUMAN.[1Ac]-KAAD[CAM]AEAEVASLNRR.4.0.9995.False" selected="True" />
    <peptide id="sp|P06753|TPM3_HUMAN.ALKDEEKMELQEIQLK.4.0.9994.False" selected="True" />
    <peptide id="sp|P06753|TPM3_HUMAN.ALKDEEKMELQ[Dea]E[Dhy]IQLK.4.0.9994.False" selected="True" />
  </protein>
  <protein id="sp|P08865|RSSA_HUMAN" selected="True">
    <peptide id="sp|P08865|RSSA_HUMAN.ADHQPLTEASYVN[Dea]LPTIALC[CAM]NTDSPLR.3.1.False" selected="True" />
    <peptide id="sp|P08865|RSSA_HUMAN.FTPGTFTNQIQAAFR.2.0.9999.False" selected="True" />
    <peptide id="sp|P08865|RSSA_HUMAN.FAAATGATPIAGR.2.0.9999.False" selected="True" />
    <peptide id="sp|P08865|RSSA_HUMAN.YVDIAIPC[CAM]NNK.2.0.9998.False" selected="True" />
    <peptide id="sp|P08865|RSSA_HUMAN.AIVAIENPADVSVISSR.2.0.9997.False" selected="True" />
    <peptide id="sp|P08865|RSSA_HUMAN.[1Ac]-SGALDVLQ[Dea]MKEEDVLK.2.0.9996.False" selected="True" />
  </protein>
  <protein id="sp|P54577|SYYC_HUMAN" selected="True">
    <peptide id="sp|P54577|SYYC_HUMAN.ISEEC[CAM]IAQWK.2.1.False" selected="True" />
    <peptide id="sp|P54577|SYYC_HUMAN.VDAQFGGIDQR.2.1.False" selected="True" />
    <peptide id="sp|P54577|SYYC_HUMAN.EYTLDVYR.2.1.False" selected="True" />
    <peptide id="sp|P54577|SYYC_HUMAN.NLQEVLGEEK.2.0.9998.False" selected="True" />
    <peptide id="sp|P54577|SYYC_HUMAN.NSEPEEVIPSR.2.0.9995.False" selected="True" />
    <peptide id="sp|P54577|SYYC_HUMAN.VHLMNPMVPGLTGSK.3.0.9975.False" selected="True" />
  </protein>
  <protein id="sp|P26640|SYVC_HUMAN" selected="True">
    <peptide id="sp|P26640|SYVC_HUMAN.ITPAHDQNDYEVGQR.3.1.False" selected="True" />
    <peptide id="sp|P26640|SYVC_HUMAN.YGEAGEGPGWGGAHPR.3.1.False" selected="True" />
    <peptide id="sp|P26640|SYVC_HUMAN.[1Ac]-STLYVSPHPDAFPSLR.2.0.9984.False" selected="True" />
    <peptide id="sp|P26640|SYVC_HUMAN.GFVPSPTSQPGGHESLVDR.3.0.9942.False" selected="True" />
    <peptide id="sp|P26640|SYVC_HUMAN.SSAQDPQAVLGALGR.2.0.9937.False" selected="True" />
    <peptide id="sp|P26640|SYVC_HUMAN.C[CAM]GEMAQAASAAVTR.2.0.9929.False" selected="True" />
  </protein>
  <protein id="sp|Q16629|SRSF7_HUMAN" selected="True">
    <peptide id="sp|Q16629|SRSF7_HUMAN.NPPGFAFVEFEDPRDAEDAVR.3.1.False" selected="True" />
    <peptide id="sp|Q16629|SRSF7_HUMAN.VYVGNLGTGAGKGELER.3.1.False" selected="True" />
    <peptide id="sp|Q16629|SRSF7_HUMAN.AFSYYGPLR.2.1.False" selected="True" />
    <peptide id="sp|Q16629|SRSF7_HUMAN.VELSTGMPR.2.1.False" selected="True" />
    <peptide id="sp|Q16629|SRSF7_HUMAN.GGE[KXX]TKVYVGNLGTGAGKGELER.4.0.9986.False" selected="True" />
    <peptide id="sp|Q16629|SRSF7_HUMAN.RPFDPNDRC[CAM]YEC[CAM]GEK.4.0.9974.False" selected="True" />
  </protein>
  <protein id="sp|P24534|EF1B_HUMAN" selected="True">
    <peptide id="sp|P24534|EF1B_HUMAN.SYIEGYVPSQ[Dea]ADVAVFEAVSSPPPADLC[CAM]HALR.4.1.False" selected="True" />
    <peptide id="sp|P24534|EF1B_HUMAN.SPAGLQVLNDYLADK.2.1.False" selected="True" />
    <peptide id="sp|P24534|EF1B_HUMAN.SIQADGLVWGSSK.2.1.False" selected="True" />
    <peptide id="sp|P24534|EF1B_HUMAN.S[Dhy]IQADGLVWGSSK.2.1.False" selected="True" />
    <peptide id="sp|P24534|EF1B_HUMAN.SSILLDVKPWDDETDMAK.3.0.9999.False" selected="True" />
    <peptide id="sp|P24534|EF1B_HUMAN.SSILLDVKPWDDETDMAKLEEC[CAM]VR.4.0.9993.False" selected="True" />
  </protein>
  <protein id="sp|P23284|PPIB_HUMAN" selected="True">
    <peptide id="sp|P23284|PPIB_HUMAN.VIKDFMIQGGDFTR.3.1.False" selected="True" />
    <peptide id="sp|P23284|PPIB_HUMAN.IEVEKPFAIAKE.3.1.False" selected="True" />
    <peptide id="sp|P23284|PPIB_HUMAN.TVDNFVALATGEK.2.0.9997.False" selected="True" />
    <peptide id="sp|P23284|PPIB_HUMAN.VIFGLFGK.2.0.9994.False" selected="True" />
    <peptide id="sp|P23284|PPIB_HUMAN.TVDN[Dea]FVALATGEK.2.0.9993.False" selected="True" />
    <peptide id="sp|P23284|PPIB_HUMAN.VLEGMEVVR.2.0.9954.False" selected="True" />
  </protein>
  <protein id="sp|P16949|STMN1_HUMAN" selected="True">
    <peptide id="sp|P16949|STMN1_HUMAN.DLSLEEIQK.2.1.False" selected="True" />
    <peptide id="sp|P16949|STMN1_HUMAN.ASGQAFELILSPR.2.0.9999.False" selected="True" />
    <peptide id="sp|P16949|STMN1_HUMAN.[CAM]-SGQAFELILSPR.2.0.9999.False" selected="True" />
    <peptide id="sp|P16949|STMN1_HUMAN.ELEKRASGQ[Dea]AFELILSPR.3.0.9999.False" selected="True" />
    <peptide id="sp|P16949|STMN1_HUMAN.ELEKRASGQAFELILSPR.3.0.9996.False" selected="True" />
    <peptide id="sp|P16949|STMN1_HUMAN.PEFPLSPPK.2.0.9994.False" selected="True" />
  </protein>
  <protein id="sp|Q15181|IPYR_HUMAN" selected="True">
    <peptide id="sp|Q15181|IPYR_HUMAN.GISC[CAM]MNTTLSESPFK.2.1.False" selected="True" />
    <peptide id="sp|Q15181|IPYR_HUMAN.VIAINVDDPDAANYNDINDVKR.3.1.False" selected="True" />
    <peptide id="sp|Q15181|IPYR_HUMAN.LKPGYLEATVDWFR.3.1.False" selected="True" />
    <peptide id="sp|Q15181|IPYR_HUMAN.YVANLFPYK.2.1.False" selected="True" />
    <peptide id="sp|Q15181|IPYR_HUMAN.AAPFSLEYR.2.1.False" selected="True" />
    <peptide id="sp|Q15181|IPYR_HUMAN.PDAANYNDINDVKR.2.0.9974.False" selected="True" />
  </protein>
  <protein id="sp|P38646|GRP75_HUMAN" selected="True">
    <peptide id="sp|P38646|GRP75_HUMAN.QAVTNPNNTFYATK.2.1.False" selected="True" />
    <peptide id="sp|P38646|GRP75_HUMAN.DAGQISGLNVLR.2.1.False" selected="True" />
    <peptide id="sp|P38646|GRP75_HUMAN.TTPSVVAFTADGER.2.0.9999.False" selected="True" />
    <peptide id="sp|P38646|GRP75_HUMAN.ETGVDLTKDNMALQR.3.0.9999.False" selected="True" />
    <peptide id="sp|P38646|GRP75_HUMAN.VQQTVQDLFGR.2.0.9998.False" selected="True" />
    <peptide id="sp|P38646|GRP75_HUMAN.LYSPSQIGAFVLMK.2.0.9996.False" selected="True" />
  </protein>
  <protein id="sp|P27824|CALX_HUMAN" selected="True">
    <peptide id="sp|P27824|CALX_HUMAN.APVPTGEVYFADSFDR.2.1.False" selected="True" />
    <peptide id="sp|P27824|CALX_HUMAN.[PGQ]-QKSDAEEDGGTVSQEEEDRKPK.4.1.False" selected="True" />
    <peptide id="sp|P27824|CALX_HUMAN.IVDDWANDGWGLKK.3.1.False" selected="True" />
    <peptide id="sp|P27824|CALX_HUMAN.GTLSGWILSK.2.1.False" selected="True" />
    <peptide id="sp|P27824|CALX_HUMAN.C[CAM]ESAPGC[CAM]GVWQRPVIDNPNYK.3.0.9999.False" selected="True" />
    <peptide id="sp|P27824|CALX_HUMAN.KIPNPDFFEDLEPFR.3.0.9999.False" selected="True" />
  </protein>
  <protein id="sp|O00151|PDLI1_HUMAN" selected="True">
    <peptide id="sp|O00151|PDLI1_HUMAN.C[CAM]GTGIVGVFVK.2.0.9999.False" selected="True" />
    <peptide id="sp|O00151|PDLI1_HUMAN.LVGGKDFEQPLAISR.3.0.9999.False" selected="True" />
    <peptide id="sp|O00151|PDLI1_HUMAN.VITNQYNNPAGLYSSENISNFNNALESK.3.0.9998.False" selected="True" />
    <peptide id="sp|O00151|PDLI1_HUMAN.GHFFVEDQIYC[CAM]EK.3.0.9981.False" selected="True" />
    <peptide id="sp|O00151|PDLI1_HUMAN.MNLASEPQEVLHIGSAHNR.4.0.9969.False" selected="True" />
    <peptide id="sp|O00151|PDLI1_HUMAN.VWSPLVTEEGKR.3.0.9929.False" selected="True" />
  </protein>
  <protein id="sp|P51858|HDGF_HUMAN" selected="True">
    <peptide id="sp|P51858|HDGF_HUMAN.GFSEGLWEIENNPTVK.2.1.False" selected="True" />
    <peptide id="sp|P51858|HDGF_HUMAN.KGFSEGLWEIENNPTVK.3.1.False" selected="True" />
    <peptide id="sp|P51858|HDGF_HUMAN.EAENPEGEEKEAATLEVERPLPMEVEK.4.0.998.False" selected="True" />
    <peptide id="sp|P51858|HDGF_HUMAN.EAEN[Dea]PEGEEKEAATLEVERPLPMEVEK.4.0.9954.False" selected="True" />
    <peptide id="sp|P51858|HDGF_HUMAN.GPPQEEEEEEDEEEEATKEDAEAPGIRDHESL.4.0.9918.False" selected="True" />
    <peptide id="sp|P51858|HDGF_HUMAN.KGFSEGLWEIEN[Dea]NPTVK.3.0.966.False" selected="True" />
  </protein>
  <protein id="sp|Q14697|GANAB_HUMAN" selected="True">
    <peptide id="sp|Q14697|GANAB_HUMAN.YRVPDVLVADPPIAR.3.1.False" selected="True" />
    <peptide id="sp|Q14697|GANAB_HUMAN.VVIIGAGKPAAVVLQTK.3.1.False" selected="True" />
    <peptide id="sp|Q14697|GANAB_HUMAN.LSFQHDPETSVLVLR.3.0.9999.False" selected="True" />
    <peptide id="sp|Q14697|GANAB_HUMAN.SLLLSVNAR.2.0.998.False" selected="True" />
    <peptide id="sp|Q14697|GANAB_HUMAN.HHGPQTLYLPVTLSSIPVFQR.4.0.9956.False" selected="True" />
    <peptide id="sp|Q14697|GANAB_HUMAN.SGGMERPFVLAR.3.0.9478.False" selected="True" />
  </protein>
  <protein id="sp|Q13838|DX39B_HUMAN" selected="True">
    <peptide id="sp|Q13838|DX39B_HUMAN.ILVATNLFGR.2.1.False" selected="True" />
    <peptide id="sp|Q13838|DX39B_HUMAN.GSYVSIHSSGFR.3.1.False" selected="True" />
    <peptide id="sp|Q13838|DX39B_HUMAN.VNIAFNYDMPEDSDTYLHR.3.0.9998.False" selected="True" />
    <peptide id="sp|Q13838|DX39B_HUMAN.GS[Dhy]YVSIHSSGFR.3.0.9989.False" selected="True" />
    <peptide id="sp|Q13838|DX39B_HUMAN.GLAITFVSDENDAK.2.0.997.False" selected="True" />
    <peptide id="sp|Q13838|DX39B_HUMAN.NC[CAM]PHIVVGTPGR.3.0.9963.False" selected="True" />
  </protein>
  <protein id="sp|Q00688|FKBP3_HUMAN" selected="True">
    <peptide id="sp|Q00688|FKBP3_HUMAN.GWDEALLTMSK.2.1.False" selected="True" />
    <peptide id="sp|Q00688|FKBP3_HUMAN.SEETLDEGPPKYTK.3.1.False" selected="True" />
    <peptide id="sp|Q00688|FKBP3_HUMAN.AWTVEQLR.2.1.False" selected="True" />
    <peptide id="sp|Q00688|FKBP3_HUMAN.ARLEIEPEWAYGK.3.0.9987.False" selected="True" />
    <peptide id="sp|Q00688|FKBP3_HUMAN.KGDVVHC[CAM]WYTGTLQ[Dea]DGTVFDTNIQTSAK.4.0.9949.False" selected="True" />
    <peptide id="sp|Q00688|FKBP3_HUMAN.SEE[Dhy]TLDEGPPKYTK.3.0.9944.False" selected="True" />
  </protein>
  <protein id="sp|P09382|LEG1_HUMAN" selected="True">
    <peptide id="sp|P09382|LEG1_HUMAN.LNLEAINYMAADGDFK.2.1.False" selected="True" />
    <peptide id="sp|P09382|LEG1_HUMAN.[CRM]-AC[CAM]GLVASNLNLKPGEC[CAM]LR.3.1.False" selected="True" />
    <peptide id="sp|P09382|LEG1_HUMAN.[1Ac]-AC[CAM]GLVASNLNLKPGEC[CAM]LR.3.1.False" selected="True" />
    <peptide id="sp|P09382|LEG1_HUMAN.FNAHGDANTIVC[CAM]NSK.3.1.False" selected="True" />
    <peptide id="sp|P09382|LEG1_HUMAN.DSNN[dAm]LC[CAM]LHFNPR.3.1.False" selected="True" />
    <peptide id="sp|P09382|LEG1_HUMAN.S[Dhy]FVLNLGK.2.1.False" selected="True" />
  </protein>
  <protein id="sp|Q16658|FSCN1_HUMAN" selected="True">
    <peptide id="sp|Q16658|FSCN1_HUMAN.LVARPEPATGYTLEFR.3.1.False" selected="True" />
    <peptide id="sp|Q16658|FSCN1_HUMAN.YLTAEAFGFK.2.1.False" selected="True" />
    <peptide id="sp|Q16658|FSCN1_HUMAN.VGKDELFALEQSC[CAM]AQVVLQAANER.3.0.9999.False" selected="True" />
    <peptide id="sp|Q16658|FSCN1_HUMAN.LSC[CAM]FAQTVSPAEK.2.0.9999.False" selected="True" />
    <peptide id="sp|Q16658|FSCN1_HUMAN.YLAADKDGNVTC[CAM]ER.3.0.9999.False" selected="True" />
    <peptide id="sp|Q16658|FSCN1_HUMAN.YLAPSGPSGTLK.2.0.9998.False" selected="True" />
  </protein>
  <protein id="sp|Q8NC51|PAIRB_HUMAN" selected="True">
    <peptide id="sp|Q8NC51|PAIRB_HUMAN.SSASAPDVDDPEAFPALA.2.1.False" selected="True" />
    <peptide id="sp|Q8NC51|PAIRB_HUMAN.PGHLQEGFGC[CAM]VVTNR.3.1.False" selected="True" />
    <peptide id="sp|Q8NC51|PAIRB_HUMAN.GGSGS[Dhy]HNWGTVKDELTESPK.4.1.False" selected="True" />
    <peptide id="sp|Q8NC51|PAIRB_HUMAN.EMTLDEWK.2.0.9998.False" selected="True" />
    <peptide id="sp|Q8NC51|PAIRB_HUMAN.FDQLFDDESDPFEVLK.2.0.9994.False" selected="True" />
    <peptide id="sp|Q8NC51|PAIRB_HUMAN.SKSEEAHAEDSVMDHHFR.5.0.9978.False" selected="True" />
  </protein>
  <protein id="sp|P37802|TAGL2_HUMAN" selected="True">
    <peptide id="sp|P37802|TAGL2_HUMAN.DDGLFSGDPNWFPK.2.1.False" selected="True" />
    <peptide id="sp|P37802|TAGL2_HUMAN.GASQAGMTGYGMPR.2.1.False" selected="True" />
    <peptide id="sp|P37802|TAGL2_HUMAN.TLMNLGGLAVAR.2.1.False" selected="True" />
    <peptide id="sp|P37802|TAGL2_HUMAN.[PGQ]-QMEQISQFLQAAER.2.0.9999.False" selected="True" />
    <peptide id="sp|P37802|TAGL2_HUMAN.NVIGLQMGTNR.2.0.9999.False" selected="True" />
    <peptide id="sp|P37802|TAGL2_HUMAN.QMEQISQFLQAAER.3.0.9993.False" selected="True" />
  </protein>
  <protein id="sp|P30050|RL12_HUMAN" selected="True">
    <peptide id="sp|P30050|RL12_HUMAN.HSGNITFDEIVNIAR.3.1.False" selected="True" />
    <peptide id="sp|P30050|RL12_HUMAN.EILGTAQSVGC[CAM]NVDGR.2.0.9999.False" selected="True" />
    <peptide id="sp|P30050|RL12_HUMAN.C[CAM]TGGEVGATSALAPK.2.0.9999.False" selected="True" />
    <peptide id="sp|P30050|RL12_HUMAN.HPHDIIDDINSGAVEC[CAM]PAS.3.0.9996.False" selected="True" />
    <peptide id="sp|P30050|RL12_HUMAN.IGPLGLSPK.2.0.9975.False" selected="True" />
    <peptide id="sp|P30050|RL12_HUMAN.C[CAM]T[Dhy]GGEVGATSALAPK.2.0.9958.False" selected="True" />
  </protein>
  <protein id="sp|Q9NR30|DDX21_HUMAN" selected="True">
    <peptide id="sp|Q9NR30|DDX21_HUMAN.NEEPSEEEIDAPKPK.3.1.False" selected="True" />
    <peptide id="sp|Q9NR30|DDX21_HUMAN.EGAFSNFPISEETIK.2.0.9999.False" selected="True" />
    <peptide id="sp|Q9NR30|DDX21_HUMAN.GAVEALAAALAHISGATSVDQR.3.0.9983.False" selected="True" />
    <peptide id="sp|Q9NR30|DDX21_HUMAN.TFSFAIPLIEK.2.0.9973.False" selected="True" />
    <peptide id="sp|Q9NR30|DDX21_HUMAN.APQVLVLAPTR.2.0.9969.False" selected="True" />
    <peptide id="sp|Q9NR30|DDX21_HUMAN.EGAFSN[Dea]FPISEETIK.2.0.9922.False" selected="True" />
  </protein>
  <protein id="sp|O95721|SNP29_HUMAN" selected="True">
    <peptide id="sp|O95721|SNP29_HUMAN.DLPDGPDAPADR.2.1.False" selected="True" />
    <peptide id="sp|O95721|SNP29_HUMAN.SLALMYESEK.2.1.False" selected="True" />
    <peptide id="sp|O95721|SNP29_HUMAN.VGVASSEELAR.2.1.False" selected="True" />
    <peptide id="sp|O95721|SNP29_HUMAN.SVFGGLVNYFK.2.0.9999.False" selected="True" />
    <peptide id="sp|O95721|SNP29_HUMAN.IDSNLDELSMGLGR.2.0.9993.False" selected="True" />
    <peptide id="sp|O95721|SNP29_HUMAN.SKPVETPPEQN[Dea]GTLTSQPNNR.3.0.9982.False" selected="True" />
  </protein>
  <protein id="sp|P23246|SFPQ_HUMAN" selected="True">
    <peptide id="sp|P23246|SFPQ_HUMAN.FGQGGAGPVGGQGPR.2.1.False" selected="True" />
    <peptide id="sp|P23246|SFPQ_HUMAN.PADITEDEFKR.2.1.False" selected="True" />
    <peptide id="sp|P23246|SFPQ_HUMAN.YGEPGEVFINK.2.0.9996.False" selected="True" />
    <peptide id="sp|P23246|SFPQ_HUMAN.FAQHGTFEYEYSQR.3.0.9996.False" selected="True" />
    <peptide id="sp|P23246|SFPQ_HUMAN.GIVEFASKPAAR.3.0.9976.False" selected="True" />
    <peptide id="sp|P23246|SFPQ_HUMAN.FASKPAAR.2.0.9173.False" selected="True" />
  </protein>
  <protein id="sp|P63220|RS21_HUMAN" selected="True">
    <peptide id="sp|P63220|RS21_HUMAN.MGESDDSILR.2.0.9999.False" selected="True" />
    <peptide id="sp|P63220|RS21_HUMAN.T[Dhy]YAIC[CAM]GAIR.2.0.9998.False" selected="True" />
    <peptide id="sp|P63220|RS21_HUMAN.DHASIQMN[dAm]VAEVDKVTGR.4.0.9994.False" selected="True" />
    <peptide id="sp|P63220|RS21_HUMAN.AEVDKVTGR.2.0.9993.False" selected="True" />
    <peptide id="sp|P63220|RS21_HUMAN.[CAM]-MQ[Dea]NDAGEFVDLYVPR.2.0.9987.False" selected="True" />
    <peptide id="sp|P63220|RS21_HUMAN.DHASIQMNVAEVDKVTGR.4.0.9983.False" selected="True" />
  </protein>
  <protein id="sp|P33316|DUT_HUMAN" selected="True">
    <peptide id="sp|P33316|DUT_HUMAN.TDIQIALPSGC[CAM]YGR.2.1.False" selected="True" />
    <peptide id="sp|P33316|DUT_HUMAN.GNVGVVLFNFGK.2.1.False" selected="True" />
    <peptide id="sp|P33316|DUT_HUMAN.IFYPEIEEVQALDDTER.3.0.9999.False" selected="True" />
    <peptide id="sp|P33316|DUT_HUMAN.HFIDVGAGVIDEDYR.3.0.9999.False" selected="True" />
    <peptide id="sp|P33316|DUT_HUMAN.IFYPEIEEVQALDDTERGSGGFGSTGKN.3.0.9977.False" selected="True" />
    <peptide id="sp|P33316|DUT_HUMAN.ARPAEVGGMQLR.3.0.9964.False" selected="True" />
  </protein>
  <protein id="sp|O14979|HNRDL_HUMAN" selected="True">
    <peptide id="sp|O14979|HNRDL_HUMAN.FGEVVDC[CAM]TIKTDPVTGR.3.1.False" selected="True" />
    <peptide id="sp|O14979|HNRDL_HUMAN.DLTEYLSR.2.1.False" selected="True" />
    <peptide id="sp|O14979|HNRDL_HUMAN.DLT[Dhy]EYLSR.2.0.9999.False" selected="True" />
    <peptide id="sp|O14979|HNRDL_HUMAN.D[Dhy]LTEYLSR.2.0.9995.False" selected="True" />
    <peptide id="sp|O14979|HNRDL_HUMAN.MFIGGLSWDTSKK.3.0.9994.False" selected="True" />
    <peptide id="sp|O14979|HNRDL_HUMAN.[1Ac]-MEDMNEYSNIEEFAEGSK.2.0.9989.False" selected="True" />
  </protein>
  <protein id="sp|P62258|1433E_HUMAN" selected="True">
    <peptide id="sp|P62258|1433E_HUMAN.[1Ac]-MDDR[Oxi]EDLVYQAK.2.1.False" selected="True" />
    <peptide id="sp|P62258|1433E_HUMAN.EAAENSLVAYK.2.1.False" selected="True" />
    <peptide id="sp|P62258|1433E_HUMAN.[1Ac]-MDDREDLVYQAK.2.0.9999.False" selected="True" />
    <peptide id="sp|P62258|1433E_HUMAN.GNDRK[AAS]EAAENSLVAYK.3.0.9999.False" selected="True" />
    <peptide id="sp|P62258|1433E_HUMAN.IISSIEQ[Dea]KEENKGGEDKLK.4.0.9999.False" selected="True" />
    <peptide id="sp|P62258|1433E_HUMAN.LIC[CAM]C[CAM]DILDVLDKHLIPAANTGESK.4.0.9997.False" selected="True" />
  </protein>
  <protein id="sp|P13489|RINI_HUMAN" selected="True">
    <peptide id="sp|P13489|RINI_HUMAN.LDDC[CAM]GLTEAR.2.1.False" selected="True" />
    <peptide id="sp|P13489|RINI_HUMAN.ELTVSNNDINEAGVR.2.0.9999.False" selected="True" />
    <peptide id="sp|P13489|RINI_HUMAN.WAELLPLLQQC[CAM]QVVR.3.0.9997.False" selected="True" />
    <peptide id="sp|P13489|RINI_HUMAN.VNPALAELNLR.2.0.9994.False" selected="True" />
    <peptide id="sp|P13489|RINI_HUMAN.LSLQN[Dea]C[CAM]C[CAM]LTGAGC[CAM]GVLSSTLR.3.0.9971.False" selected="True" />
    <peptide id="sp|P13489|RINI_HUMAN.VLC[CAM]QGLKDSPC[CAM]QLEALKLESC[CAM]GVTSDNC[CAM]R.4.0.9948.False" selected="True" />
  </protein>
  <protein id="sp|P62241|RS8_HUMAN" selected="True">
    <peptide id="sp|P62241|RS8_HUMAN.[PGQ]-QWYESHYALPLGR.2.1.False" selected="True" />
    <peptide id="sp|P62241|RS8_HUMAN.IIDVVYNASNNELVR.3.1.False" selected="True" />
    <peptide id="sp|P62241|RS8_HUMAN.LDVGNFSWGSEC[CAM]C[CAM]TR.2.0.9999.False" selected="True" />
    <peptide id="sp|P62241|RS8_HUMAN.ISSLLEEQFQQGK.2.0.9999.False" selected="True" />
    <peptide id="sp|P62241|RS8_HUMAN.NC[CAM]IVLIDSTPYR.2.0.9999.False" selected="True" />
    <peptide id="sp|P62241|RS8_HUMAN.QWYESHYALPLGR.3.0.9999.False" selected="True" />
  </protein>
  <protein id="sp|Q14974|IMB1_HUMAN" selected="True">
    <peptide id="sp|Q14974|IMB1_HUMAN.GALQYLVPILTQTLTK.3.1.False" selected="True" />
    <peptide id="sp|Q14974|IMB1_HUMAN.AAVENLPTFLVELSR.3.1.False" selected="True" />
    <peptide id="sp|Q14974|IMB1_HUMAN.LLETTDRPDGHQNNLR.4.1.False" selected="True" />
    <peptide id="sp|Q14974|IMB1_HUMAN.LAATNALLNSLEFTK.2.0.9999.False" selected="True" />
    <peptide id="sp|Q14974|IMB1_HUMAN.AAVEN[Dea]LPTFLVELSR.3.0.9999.False" selected="True" />
    <peptide id="sp|Q14974|IMB1_HUMAN.PMIHELLTEGRR.3.0.9931.False" selected="True" />
  </protein>
  <protein id="sp|Q14315|FLNC_HUMAN" selected="True">
    <peptide id="sp|Q14315|FLNC_HUMAN.LYAQDADGC[CAM]PIDIK.2.1.False" selected="True" />
    <peptide id="sp|Q14315|FLNC_HUMAN.GPGLSQAFVGQK.2.0.9992.False" selected="True" />
    <peptide id="sp|Q14315|FLNC_HUMAN.AFGPGLEPTGC[CAM]IVDKPAEFTIDAR.3.0.9969.False" selected="True" />
    <peptide id="sp|Q14315|FLNC_HUMAN.VSGPGVEPHGVLR.3.0.9953.False" selected="True" />
    <peptide id="sp|Q14315|FLNC_HUMAN.VHVQPAVDTSGVK.3.0.9498.False" selected="True" />
    <peptide id="sp|Q14315|FLNC_HUMAN.LGSFGSITR.2.0.9474.False" selected="True" />
  </protein>
  <protein id="sp|P82979|SARNP_HUMAN" selected="True">
    <peptide id="sp|P82979|SARNP_HUMAN.FGIVTSSAGTGTTEDTEAK.2.1.False" selected="True" />
    <peptide id="sp|P82979|SARNP_HUMAN.FNVPVSLESK.2.1.False" selected="True" />
    <peptide id="sp|P82979|SARNP_HUMAN.FGISSVPTK.2.0.9993.False" selected="True" />
    <peptide id="sp|P82979|SARNP_HUMAN.ITSEIPQTER.2.0.9992.False" selected="True" />
    <peptide id="sp|P82979|SARNP_HUMAN.LAELKQEC[CAM]LAR.3.0.9973.False" selected="True" />
    <peptide id="sp|P82979|SARNP_HUMAN.FNVPVSLESKK.3.0.3356.False" selected="True" />
  </protein>
  <protein id="sp|Q15084|PDIA6_HUMAN" selected="True">
    <peptide id="sp|Q15084|PDIA6_HUMAN.LAAVDATVNQVLASR.2.1.False" selected="True" />
    <peptide id="sp|Q15084|PDIA6_HUMAN.IFQKGESPVDYDGGR.3.1.False" selected="True" />
    <peptide id="sp|Q15084|PDIA6_HUMAN.GSFSEQGINEFLR.2.0.9999.False" selected="True" />
    <peptide id="sp|Q15084|PDIA6_HUMAN.TGEAIVDAALSALR.2.0.9998.False" selected="True" />
    <peptide id="sp|Q15084|PDIA6_HUMAN.NLEPEWAAAASEVKEQTK.3.0.9977.False" selected="True" />
    <peptide id="sp|Q15084|PDIA6_HUMAN.IFQ[Dea]KGESPVDYDGGR.3.0.9967.False" selected="True" />
  </protein>
  <protein id="sp|P51991|ROA3_HUMAN" selected="True">
    <peptide id="sp|P51991|ROA3_HUMAN.SSGSPYGGGYGSGGGSGGYGSR.3.1.False" selected="True" />
    <peptide id="sp|P51991|ROA3_HUMAN.IFVGGIKEDTEEYNLR.3.1.False" selected="True" />
    <peptide id="sp|P51991|ROA3_HUMAN.IETIEVMEDR.2.1.False" selected="True" />
    <peptide id="sp|P51991|ROA3_HUMAN.YGKIETIEVMEDR.3.0.9999.False" selected="True" />
    <peptide id="sp|P51991|ROA3_HUMAN.[1Ac]-MEVKPPPGRPQPDSGR.3.0.9978.False" selected="True" />
    <peptide id="sp|P51991|ROA3_HUMAN.IE[Dhy]TIEVMEDR.2.0.9967.False" selected="True" />
  </protein>
  <protein id="sp|Q96AG4|LRC59_HUMAN" selected="True">
    <peptide id="sp|Q96AG4|LRC59_HUMAN.WLDLKDNPLDPVLAK.3.1.False" selected="True" />
    <peptide id="sp|Q96AG4|LRC59_HUMAN.LVTLPVSFAQLK.2.0.9998.False" selected="True" />
    <peptide id="sp|Q96AG4|LRC59_HUMAN.ATILDLSC[CAM]NK.2.0.9998.False" selected="True" />
    <peptide id="sp|Q96AG4|LRC59_HUMAN.LTTLPSDFC[CAM]GLTHLVK.3.0.9994.False" selected="True" />
    <peptide id="sp|Q96AG4|LRC59_HUMAN.LVNLQHLDLLNNK.3.0.999.False" selected="True" />
    <peptide id="sp|Q96AG4|LRC59_HUMAN.LQQLPADFGR.2.0.9919.False" selected="True" />
  </protein>
  <protein id="sp|P46109|CRKL_HUMAN" selected="True">
    <peptide id="sp|P46109|CRKL_HUMAN.TALALEVGDIVK.2.1.False" selected="True" />
    <peptide id="sp|P46109|CRKL_HUMAN.IHYLDTTTLIEPAPR.3.1.False" selected="True" />
    <peptide id="sp|P46109|CRKL_HUMAN.YPSPPMGSVSAPN[Dea]LPTAEDNLEYVR.3.0.9997.False" selected="True" />
    <peptide id="sp|P46109|CRKL_HUMAN.SAWYMGPVSR.2.0.9997.False" selected="True" />
    <peptide id="sp|P46109|CRKL_HUMAN.IFDPQNPDENE.2.0.9996.False" selected="True" />
    <peptide id="sp|P46109|CRKL_HUMAN.YPSPPMGSVSAPNLPTAEDNLEYVR.3.0.9988.False" selected="True" />
  </protein>
  <protein id="sp|P02100|HBE_HUMAN" selected="True">
    <peptide id="sp|P02100|HBE_HUMAN.GGEALGRLLVVYPWTQR.3.1.False" selected="True" />
    <peptide id="sp|P02100|HBE_HUMAN.VLTSFGDAIK.2.1.False" selected="True" />
    <peptide id="sp|P02100|HBE_HUMAN.FFDSFGN[Dea]LSSPSAILGNPK.2.0.9999.False" selected="True" />
    <peptide id="sp|P02100|HBE_HUMAN.FFDSFGNLSSPSAILGNPK.3.0.9999.False" selected="True" />
    <peptide id="sp|P02100|HBE_HUMAN.M[Oxi]NVEEAGGEALGR.2.0.9998.False" selected="True" />
    <peptide id="sp|P02100|HBE_HUMAN.FFDSFGNLS[Dhy]S[Dhy]PSAILGNPK.3.0.9998.False" selected="True" />
  </protein>
  <protein id="sp|O14737|PDCD5_HUMAN" selected="True">
    <peptide id="sp|O14737|PDCD5_HUMAN.AVENYLIQMAR.2.1.False" selected="True" />
    <peptide id="sp|O14737|PDCD5_HUMAN.VSEQGLIEILK.2.0.9984.False" selected="True" />
    <peptide id="sp|O14737|PDCD5_HUMAN.[1Ac]-ADEELEALRR.2.0.9983.False" selected="True" />
    <peptide id="sp|O14737|PDCD5_HUMAN.LSNLALVKPEK.3.0.9983.False" selected="True" />
    <peptide id="sp|O14737|PDCD5_HUMAN.NSILAQVLDQSAR.3.0.9964.False" selected="True" />
    <peptide id="sp|O14737|PDCD5_HUMAN.LS[FMN]NLALVKPEK.4.0.8554.False" selected="True" />
  </protein>
  <protein id="sp|P11940|PABP1_HUMAN" selected="True">
    <peptide id="sp|P11940|PABP1_HUMAN.IVATKPLYVALAQR.3.0.9954.False" selected="True" />
    <peptide id="sp|P11940|PABP1_HUMAN.GFGFVSFER.2.0.9937.False" selected="True" />
    <peptide id="sp|P11940|PABP1_HUMAN.EFSPFGTITSAK.2.0.9801.False" selected="True" />
    <peptide id="sp|P11940|PABP1_HUMAN.FGPALSVK.2.0.834.False" selected="True" />
    <peptide id="sp|P11940|PABP1_HUMAN.FSPAGPILSIR.2.0.4836.False" selected="True" />
    <peptide id="sp|P11940|PABP1_HUMAN.KSGVGN[Dea]IFIKNLDKSIDNK.4.0.2168.False" selected="True" />
  </protein>
  <protein id="sp|P23527|H2B1O_HUMAN" selected="True">
    <peptide id="sp|P23527|H2B1O_HUMAN.[1Ac]-ESYSIYVYK.2.1.False" selected="True" />
    <peptide id="sp|P23527|H2B1O_HUMAN.ESYSIYVYK.2.1.False" selected="True" />
    <peptide id="sp|P23527|H2B1O_HUMAN.[CRM]-RSRKESYSIYVYK.3.1.False" selected="True" />
    <peptide id="sp|P23527|H2B1O_HUMAN.RKRSRKESYSIYVYKVLKQVHPDTGISSKAMGIMNSFVNDIFER.6.0.9973.False" selected="True" />
    <peptide id="sp|P23527|H2B1O_HUMAN.[PGE]-ESYS[Dhy]IYVYK.2.0.9962.False" selected="True" />
    <peptide id="sp|P23527|H2B1O_HUMAN.KESYSIYVYK.3.0.9909.False" selected="True" />
  </protein>
  <protein id="sp|P60660|MYL6_HUMAN" selected="True">
    <peptide id="sp|P60660|MYL6_HUMAN.ALGQNPTNAEVLK.2.1.False" selected="True" />
    <peptide id="sp|P60660|MYL6_HUMAN.VLDFEHFLPMLQTVAK.3.0.9999.False" selected="True" />
    <peptide id="sp|P60660|MYL6_HUMAN.NKDQGTYEDYVEGLR.3.0.9999.False" selected="True" />
    <peptide id="sp|P60660|MYL6_HUMAN.VFDKEGN[Dea]GTVMGAEIR.3.0.9987.False" selected="True" />
    <peptide id="sp|P60660|MYL6_HUMAN.ILYSQC[CAM]GDVM[Oxi]R.2.0.9982.False" selected="True" />
    <peptide id="sp|P60660|MYL6_HUMAN.EAFQLFDR.2.0.9963.False" selected="True" />
  </protein>
  <protein id="sp|P18669|PGAM1_HUMAN" selected="True">
    <peptide id="sp|P18669|PGAM1_HUMAN.FSGWYDADLSPAGHEEAKR.4.1.False" selected="True" />
    <peptide id="sp|P18669|PGAM1_HUMAN.ALPFWNEEIVPQIK.2.0.9999.False" selected="True" />
    <peptide id="sp|P18669|PGAM1_HUMAN.YADLTEDQLPSC[CAM]ESLKDTIAR.3.0.9997.False" selected="True" />
    <peptide id="sp|P18669|PGAM1_HUMAN.FSGWYDADLSPAGHEEAK.3.0.9983.False" selected="True" />
    <peptide id="sp|P18669|PGAM1_HUMAN.SYDVPPPPMEPDHPFYSNISK.3.0.9978.False" selected="True" />
    <peptide id="sp|P18669|PGAM1_HUMAN.HYGGLTGLNKAETAAK.4.0.9945.False" selected="True" />
  </protein>
  <protein id="sp|P32119|PRDX2_HUMAN" selected="True">
    <peptide id="sp|P32119|PRDX2_HUMAN.KEGGLGPLNIPLLADVTR.3.1.False" selected="True" />
    <peptide id="sp|P32119|PRDX2_HUMAN.EGGLGPLNIPLLADVTR.2.0.9999.False" selected="True" />
    <peptide id="sp|P32119|PRDX2_HUMAN.LSEDYGVLKTDEGIAYR.3.0.9995.False" selected="True" />
    <peptide id="sp|P32119|PRDX2_HUMAN.ATAVVDGAFKEVK.3.0.9959.False" selected="True" />
    <peptide id="sp|P32119|PRDX2_HUMAN.GLFIIDGK.2.0.9947.False" selected="True" />
    <peptide id="sp|P32119|PRDX2_HUMAN.LSEDYGVLK.2.0.9938.False" selected="True" />
  </protein>
  <protein id="sp|P25398|RS12_HUMAN" selected="True">
    <peptide id="sp|P25398|RS12_HUMAN.LVEALC[CAM]AEHQINLIK.3.1.False" selected="True" />
    <peptide id="sp|P25398|RS12_HUMAN.[1Ac]-AEEGIAAGGVMDVNTALQEVLK.3.0.9999.False" selected="True" />
    <peptide id="sp|P25398|RS12_HUMAN.QAHLC[CAM]VLASNC[CAM]DEPMYVK.3.0.9999.False" selected="True" />
    <peptide id="sp|P25398|RS12_HUMAN.ESQAKDVIEEYFK.3.0.9999.False" selected="True" />
    <peptide id="sp|P25398|RS12_HUMAN.[Frm]-LVEALC[CAM]AEHQINLIK.3.0.9996.False" selected="True" />
    <peptide id="sp|P25398|RS12_HUMAN.[1Ac]-AEEGIAAGGVMDVN[Dea]TALQEVLK.3.0.9992.False" selected="True" />
  </protein>
  <protein id="sp|P40926|MDHM_HUMAN" selected="True">
    <peptide id="sp|P40926|MDHM_HUMAN.IFGVTTLDIVR.2.1.False" selected="True" />
    <peptide id="sp|P40926|MDHM_HUMAN.LTLYDIAHTPGVAADLSHIETK.4.1.False" selected="True" />
    <peptide id="sp|P40926|MDHM_HUMAN.VAVLGASGGIGQPLSLLLK.2.0.9999.False" selected="True" />
    <peptide id="sp|P40926|MDHM_HUMAN.TIIPLISQC[CAM]TPK.2.0.9998.False" selected="True" />
    <peptide id="sp|P40926|MDHM_HUMAN.GC[CAM]DVVVIPAGVPR.2.0.9997.False" selected="True" />
    <peptide id="sp|P40926|MDHM_HUMAN.AGAGSATLSMAYAGAR.2.0.9652.False" selected="True" />
  </protein>
  <protein id="sp|P17174|AATC_HUMAN" selected="True">
    <peptide id="sp|P17174|AATC_HUMAN.NLDYVATSIHEAVTK.3.1.False" selected="True" />
    <peptide id="sp|P17174|AATC_HUMAN.IGADFLAR.2.1.False" selected="True" />
    <peptide id="sp|P17174|AATC_HUMAN.IANDNSLNHEYLPILGLAEFR.3.0.9992.False" selected="True" />
    <peptide id="sp|P17174|AATC_HUMAN.IVASTLSNPELFEEWTGNVK.3.0.9985.False" selected="True" />
    <peptide id="sp|P17174|AATC_HUMAN.APPSVFAEVPQAQPVLVFK.3.0.9947.False" selected="True" />
    <peptide id="sp|P17174|AATC_HUMAN.VGGVQSLGGTGALR.2.0.9925.False" selected="True" />
  </protein>
  <protein id="sp|P06576|ATPB_HUMAN" selected="True">
    <peptide id="sp|P06576|ATPB_HUMAN.TVLIMELINNVAK.2.0.9996.False" selected="True" />
    <peptide id="sp|P06576|ATPB_HUMAN.FLSQPFQVAEVFTGHMGK.3.0.9994.False" selected="True" />
    <peptide id="sp|P06576|ATPB_HUMAN.VLDSGAPIKIPVGPETLGR.3.0.9984.False" selected="True" />
    <peptide id="sp|P06576|ATPB_HUMAN.TIAMDGTEGLVR.2.0.9974.False" selected="True" />
    <peptide id="sp|P06576|ATPB_HUMAN.IMDPNIVGSEHYDVAR.3.0.9935.False" selected="True" />
    <peptide id="sp|P06576|ATPB_HUMAN.FLSQ[Dea]PFQVAEVFTGHMGK.3.0.9895.False" selected="True" />
  </protein>
  <protein id="sp|Q9HB71|CYBP_HUMAN" selected="True">
    <peptide id="sp|Q9HB71|CYBP_HUMAN.TDTVLILC[CAM]R.2.0.9999.False" selected="True" />
    <peptide id="sp|Q9HB71|CYBP_HUMAN.[1Ac]-ASEELQKDLEEVK.2.0.9986.False" selected="True" />
    <peptide id="sp|Q9HB71|CYBP_HUMAN.ISNYGWDQSDKFVK.3.0.9961.False" selected="True" />
    <peptide id="sp|Q9HB71|CYBP_HUMAN.KAELLDNEKPAAVVAPITTGYTVK.4.0.9934.False" selected="True" />
    <peptide id="sp|Q9HB71|CYBP_HUMAN.SFDLLVK.2.0.9912.False" selected="True" />
    <peptide id="sp|Q9HB71|CYBP_HUMAN.WDYLTQVEK.2.0.9643.False" selected="True" />
  </protein>
  <protein id="sp|P41250|SYG_HUMAN" selected="True">
    <peptide id="sp|P41250|SYG_HUMAN.LPFAAAQIGNSFR.2.1.False" selected="True" />
    <peptide id="sp|P41250|SYG_HUMAN.TVNVVQFEPSK.2.1.False" selected="True" />
    <peptide id="sp|P41250|SYG_HUMAN.TFFSFPAVVAPFK.2.0.9999.False" selected="True" />
    <peptide id="sp|P41250|SYG_HUMAN.[1Ac]-MDGAGAEEVLAPLR.2.0.9976.False" selected="True" />
    <peptide id="sp|P41250|SYG_HUMAN.ATKVPLVAEKPLKEPK.4.0.9942.False" selected="True" />
    <peptide id="sp|P41250|SYG_HUMAN.LGDAVEQGVINNTVLGYFIGR.3.0.9905.False" selected="True" />
  </protein>
  <protein id="sp|P62753|RS6_HUMAN" selected="True">
    <peptide id="sp|P62753|RS6_HUMAN.MATEVAADALGEEWK.2.0.9999.False" selected="True" />
    <peptide id="sp|P62753|RS6_HUMAN.MATEVAADALGEEWKGYVVR.3.0.9999.False" selected="True" />
    <peptide id="sp|P62753|RS6_HUMAN.DIPGLTDTTVPR.2.0.9995.False" selected="True" />
    <peptide id="sp|P62753|RS6_HUMAN.LNISFPATGC[CAM]QK.2.0.999.False" selected="True" />
    <peptide id="sp|P62753|RS6_HUMAN.LFNLSKEDDVR.3.0.9927.False" selected="True" />
    <peptide id="sp|P62753|RS6_HUMAN.KGEKDIPGLTDTTVPR.4.0.9923.False" selected="True" />
  </protein>
  <protein id="sp|P46781|RS9_HUMAN" selected="True">
    <peptide id="sp|P46781|RS9_HUMAN.LDYILGLK.2.1.False" selected="True" />
    <peptide id="sp|P46781|RS9_HUMAN.[PGE]-ELLTLDEKDPR.3.1.False" selected="True" />
    <peptide id="sp|P46781|RS9_HUMAN.QVVNIPSFIVR.2.0.9989.False" selected="True" />
    <peptide id="sp|P46781|RS9_HUMAN.LFEGNALLR.2.0.9953.False" selected="True" />
    <peptide id="sp|P46781|RS9_HUMAN.ELLTLDEKDPR.3.0.9951.False" selected="True" />
    <peptide id="sp|P46781|RS9_HUMAN.LIGEYGLR.2.0.9911.False" selected="True" />
  </protein>
  <protein id="sp|Q07020|RL18_HUMAN" selected="True">
    <peptide id="sp|Q07020|RL18_HUMAN.T[Dhy]AVVVGTITDDVR.2.1.False" selected="True" />
    <peptide id="sp|Q07020|RL18_HUMAN.GC[CAM]GTVLLSGPRK-[-1K].2.1.False" selected="True" />
    <peptide id="sp|Q07020|RL18_HUMAN.ILTFDQLALDSPK.2.0.9999.False" selected="True" />
    <peptide id="sp|Q07020|RL18_HUMAN.GC[CAM]GT[Dhy]VLLSGPR.2.0.9999.False" selected="True" />
    <peptide id="sp|Q07020|RL18_HUMAN.TAVVVGTITDDVR.2.0.9998.False" selected="True" />
    <peptide id="sp|Q07020|RL18_HUMAN.[1Ac]-GC[CAM]GT[Dhy]VLLSGPR.2.0.9998.False" selected="True" />
  </protein>
  <protein id="sp|P00390|GSHR_HUMAN" selected="True">
    <peptide id="sp|P00390|GSHR_HUMAN.LGGTC[CAM]VNVGC[CAM]VPK.2.1.False" selected="True" />
    <peptide id="sp|P00390|GSHR_HUMAN.GIYAVGDVC[CAM]GK.2.0.9999.False" selected="True" />
    <peptide id="sp|P00390|GSHR_HUMAN.ALLTPVAIAAGR.2.0.9992.False" selected="True" />
    <peptide id="sp|P00390|GSHR_HUMAN.ADFDNTVAIHPTSSEELVTLR.3.0.999.False" selected="True" />
    <peptide id="sp|P00390|GSHR_HUMAN.QEPQPQ[Dea]GPPPAAGAVASYDYLVIGGGSGGLASAR.3.0.9965.False" selected="True" />
    <peptide id="sp|P00390|GSHR_HUMAN.GHAAFTSDPKPTIEVSGK.4.0.9905.False" selected="True" />
  </protein>
  <protein id="sp|O43175|SERA_HUMAN" selected="True">
    <peptide id="sp|O43175|SERA_HUMAN.AGTGVDNVDLEAATR.2.1.False" selected="True" />
    <peptide id="sp|O43175|SERA_HUMAN.GGIVDEGALLR.2.0.9987.False" selected="True" />
    <peptide id="sp|O43175|SERA_HUMAN.TLGILGLGR.2.0.9951.False" selected="True" />
    <peptide id="sp|O43175|SERA_HUMAN.TQTSDPAMLPTMIGLLAEAGVR.3.0.9919.False" selected="True" />
    <peptide id="sp|O43175|SERA_HUMAN.DLPLLLFR.2.0.9664.False" selected="True" />
    <peptide id="sp|O43175|SERA_HUMAN.AGTGVDN[dAm]VDLEAATR.2.0.6959.False" selected="True" />
  </protein>
  <protein id="sp|P68371|TBB4B_HUMAN" selected="True">
    <peptide id="sp|P68371|TBB4B_HUMAN.INVYYNEATGGK.2.0.9998.False" selected="True" />
    <peptide id="sp|P68371|TBB4B_HUMAN.ALTVPELTQQMFDAK.3.0.9997.False" selected="True" />
    <peptide id="sp|P68371|TBB4B_HUMAN.[AAS]-AVLVDLEPGTMDSVR.3.0.9995.False" selected="True" />
    <peptide id="sp|P68371|TBB4B_HUMAN.LQLERINVYYNEATGGK.3.0.9991.False" selected="True" />
    <peptide id="sp|P68371|TBB4B_HUMAN.RGLKMSATFIGNSTAIQELFKRISEQFTAMFR.6.0.9981.False" selected="True" />
    <peptide id="sp|P68371|TBB4B_HUMAN.AVLVDLEPGTM[Oxi]DSVR.2.0.9949.False" selected="True" />
  </protein>
  <protein id="sp|Q9Y230|RUVB2_HUMAN" selected="True">
    <peptide id="sp|Q9Y230|RUVB2_HUMAN.QAS[Dhy]QGMVGQLAAR.2.1.False" selected="True" />
    <peptide id="sp|Q9Y230|RUVB2_HUMAN.TTEMETIYDLGTK.2.0.9999.False" selected="True" />
    <peptide id="sp|Q9Y230|RUVB2_HUMAN.GLGLDDALEPR.2.0.9998.False" selected="True" />
    <peptide id="sp|Q9Y230|RUVB2_HUMAN.VYSLFLDESR.2.0.9991.False" selected="True" />
    <peptide id="sp|Q9Y230|RUVB2_HUMAN.FVQC[CAM]PDGELQK.2.0.9988.False" selected="True" />
    <peptide id="sp|Q9Y230|RUVB2_HUMAN.QASQGMVGQLAAR.2.0.9835.False" selected="True" />
  </protein>
  <protein id="sp|Q13185|CBX3_HUMAN" selected="True">
    <peptide id="sp|Q13185|CBX3_HUMAN.IIGATDSSGELMFLMK.2.1.False" selected="True" />
    <peptide id="sp|Q13185|CBX3_HUMAN.KVEEAEPEEFVVEK.3.1.False" selected="True" />
    <peptide id="sp|Q13185|CBX3_HUMAN.WKDSDEADLVLAK.3.1.False" selected="True" />
    <peptide id="sp|Q13185|CBX3_HUMAN.WKDSDE[Dhy]ADLVLAK.3.1.False" selected="True" />
    <peptide id="sp|Q13185|CBX3_HUMAN.LTWHSC[CAM]PEDEAQ.2.0.9996.False" selected="True" />
    <peptide id="sp|Q13185|CBX3_HUMAN.SKKVEEAEPEEFVVEK.4.0.9929.False" selected="True" />
  </protein>
  <protein id="sp|P10599|THIO_HUMAN" selected="True">
    <peptide id="sp|P10599|THIO_HUMAN.EKLEATINELV.2.1.False" selected="True" />
    <peptide id="sp|P10599|THIO_HUMAN.M[Oxi]IKPFFHSLSEK.3.1.False" selected="True" />
    <peptide id="sp|P10599|THIO_HUMAN.TAFQEALDAAGDK.2.0.9999.False" selected="True" />
    <peptide id="sp|P10599|THIO_HUMAN.C[CAM]MPTFQFFKK-[-1K].2.0.9999.False" selected="True" />
    <peptide id="sp|P10599|THIO_HUMAN.LEATINELV.2.0.9983.False" selected="True" />
    <peptide id="sp|P10599|THIO_HUMAN.MIKPFFHSLSEK.3.0.992.False" selected="True" />
  </protein>
  <protein id="sp|Q01105|SET_HUMAN" selected="True">
    <peptide id="sp|Q01105|SET_HUMAN.VEVTEFEDIK.2.1.False" selected="True" />
    <peptide id="sp|Q01105|SET_HUMAN.LN[Dea]EQASEEILKVEQK.3.1.False" selected="True" />
    <peptide id="sp|Q01105|SET_HUMAN.[PGE]-EFHLNESGDPSSK.3.1.False" selected="True" />
    <peptide id="sp|Q01105|SET_HUMAN.LNEQASEEILKVEQK.3.0.9999.False" selected="True" />
    <peptide id="sp|Q01105|SET_HUMAN.LNEQASEEILK.2.0.9996.False" selected="True" />
    <peptide id="sp|Q01105|SET_HUMAN.[PGE]-EFHLN[Dea]ESGDPSSK.3.0.9993.False" selected="True" />
  </protein>
  <protein id="sp|P53396|ACLY_HUMAN" selected="True">
    <peptide id="sp|P53396|ACLY_HUMAN.AFDSGIIPMEFVNK.2.0.9999.False" selected="True" />
    <peptide id="sp|P53396|ACLY_HUMAN.FIC[CAM]TTSAIQNR.2.0.9997.False" selected="True" />
    <peptide id="sp|P53396|ACLY_HUMAN.TIAIIAEGIPEALTR.2.0.9996.False" selected="True" />
    <peptide id="sp|P53396|ACLY_HUMAN.GVTIIGPATVGGIKPGC[CAM]FK.3.0.9981.False" selected="True" />
    <peptide id="sp|P53396|ACLY_HUMAN.IGNTGGMLDNILASK.2.0.9967.False" selected="True" />
    <peptide id="sp|P53396|ACLY_HUMAN.VDATADYIC[CAM]K.2.0.5598.False" selected="True" />
  </protein>
  <protein id="sp|P52907|CAZA1_HUMAN" selected="True">
    <peptide id="sp|P52907|CAZA1_HUMAN.IIENAENEYQTAISENYQTMSDTTFK.3.1.False" selected="True" />
    <peptide id="sp|P52907|CAZA1_HUMAN.LLLNNDNLLR.2.0.9999.False" selected="True" />
    <peptide id="sp|P52907|CAZA1_HUMAN.FITHAPPGEFN[Dea]EVFNDVR.3.0.9998.False" selected="True" />
    <peptide id="sp|P52907|CAZA1_HUMAN.FITHAPPGEFNEVFNDVR.3.0.9998.False" selected="True" />
    <peptide id="sp|P52907|CAZA1_HUMAN.[1Ac]-ADFDDRVSDEEKVR.3.0.9998.False" selected="True" />
    <peptide id="sp|P52907|CAZA1_HUMAN.IIENAEN[Dea]EYQTAISENYQ[Dea]TMSDTTFK.3.0.9992.False" selected="True" />
  </protein>
  <protein id="sp|P39023|RL3_HUMAN" selected="True">
    <peptide id="sp|P39023|RL3_HUMAN.ERLEQQVPVNQVFGQDEMIDVIGVTK.3.1.False" selected="True" />
    <peptide id="sp|P39023|RL3_HUMAN.AHLMEIQVN[Dea]GGTVAEK.3.1.False" selected="True" />
    <peptide id="sp|P39023|RL3_HUMAN.LEQQVPVNQVFGQDEMIDVIGVTK.3.0.9999.False" selected="True" />
    <peptide id="sp|P39023|RL3_HUMAN.SINPLGGFVHYGEVTNDFVMLK.3.0.9997.False" selected="True" />
    <peptide id="sp|P39023|RL3_HUMAN.VAC[CAM]IGAWHPAR.3.0.9997.False" selected="True" />
    <peptide id="sp|P39023|RL3_HUMAN.TVFAEHISDEC[CAM]K.3.0.9956.False" selected="True" />
  </protein>
  <protein id="sp|Q13247|SRSF6_HUMAN" selected="True">
    <peptide id="sp|Q13247|SRSF6_HUMAN.TNEGVIEFR.2.1.False" selected="True" />
    <peptide id="sp|Q13247|SRSF6_HUMAN.[PGQ]-QAGEVTYADAHK.2.0.9999.False" selected="True" />
    <peptide id="sp|Q13247|SRSF6_HUMAN.TN[Dea]EGVIEFR.2.0.9978.False" selected="True" />
    <peptide id="sp|Q13247|SRSF6_HUMAN.ALDKLDGTEIN[Dea]GR.3.0.9962.False" selected="True" />
    <peptide id="sp|Q13247|SRSF6_HUMAN.T[Dhy]N[Dea]EGVIEFR.2.0.9959.False" selected="True" />
    <peptide id="sp|Q13247|SRSF6_HUMAN.[PGQ]-QAGEVTYADAHKER.3.0.9927.False" selected="True" />
  </protein>
  <protein id="sp|P07910|HNRPC_HUMAN" selected="True">
    <peptide id="sp|P07910|HNRPC_HUMAN.MIAGQVLDINLAAEPK.2.1.False" selected="True" />
    <peptide id="sp|P07910|HNRPC_HUMAN.NARAAVAGEDGRMIAGQVLDINLAAEPK.5.0.9999.False" selected="True" />
    <peptide id="sp|P07910|HNRPC_HUMAN.SDVEAIFSK.2.0.9999.False" selected="True" />
    <peptide id="sp|P07910|HNRPC_HUMAN.GFAFVQYVNER.2.0.9998.False" selected="True" />
    <peptide id="sp|P07910|HNRPC_HUMAN.VFIGNLNTLVVK.2.0.9998.False" selected="True" />
    <peptide id="sp|P07910|HNRPC_HUMAN.QKVDSLLENLEK.3.0.9952.False" selected="True" />
  </protein>
  <protein id="sp|Q07021|C1QBP_HUMAN" selected="True">
    <peptide id="sp|Q07021|C1QBP_HUMAN.ALVLDC[CAM]HYPEDEVGQEDEAESDIFSIR.3.1.False" selected="True" />
    <peptide id="sp|Q07021|C1QBP_HUMAN.AFVDFLSDEIKEER.3.0.9999.False" selected="True" />
    <peptide id="sp|Q07021|C1QBP_HUMAN.MSGGWELELNGTEAK.2.0.9995.False" selected="True" />
    <peptide id="sp|Q07021|C1QBP_HUMAN.VEEQEPELTSTPNFVVEVIKNDDGKK.4.0.999.False" selected="True" />
    <peptide id="sp|Q07021|C1QBP_HUMAN.LHTDGDKAFVDFLSDEIKEER.4.0.9976.False" selected="True" />
    <peptide id="sp|Q07021|C1QBP_HUMAN.EVSFQSTGESEWK.2.0.996.False" selected="True" />
  </protein>
  <protein id="sp|P11413|G6PD_HUMAN" selected="True">
    <peptide id="sp|P11413|G6PD_HUMAN.VGFQYEGTYK.2.1.False" selected="True" />
    <peptide id="sp|P11413|G6PD_HUMAN.KPGMFFN[Dea]PEESELDLTYGNR.3.0.9999.False" selected="True" />
    <peptide id="sp|P11413|G6PD_HUMAN.KPGMFFNPEESELDLTYGNR.3.0.9999.False" selected="True" />
    <peptide id="sp|P11413|G6PD_HUMAN.LFYLALPPTVYEAVTK.2.0.9983.False" selected="True" />
    <peptide id="sp|P11413|G6PD_HUMAN.NSYVAGQYDDAASYQR.2.0.9973.False" selected="True" />
    <peptide id="sp|P11413|G6PD_HUMAN.[1Ac]-AEQVALSR.2.0.9738.False" selected="True" />
  </protein>
  <protein id="sp|P41091|IF2G_HUMAN" selected="True">
    <peptide id="sp|P41091|IF2G_HUMAN.IVSLFAEHNDLQYAAPGGLIGVGTK.3.1.False" selected="True" />
    <peptide id="sp|P41091|IF2G_HUMAN.VGQEIEVRPGIVSK.3.1.False" selected="True" />
    <peptide id="sp|P41091|IF2G_HUMAN.IVLTNPVC[CAM]TEVGEK.2.0.9999.False" selected="True" />
    <peptide id="sp|P41091|IF2G_HUMAN.[1Ac]-AGGEAGVTLGQPHLSR.2.0.9992.False" selected="True" />
    <peptide id="sp|P41091|IF2G_HUMAN.[1Ac]-AGGEAGVTLGQ[Dea]PHLSR.2.0.9989.False" selected="True" />
    <peptide id="sp|P41091|IF2G_HUMAN.IVSLFAEHNDLQ[Dea]YAAPGGLIGVGTK.3.0.9751.False" selected="True" />
  </protein>
  <protein id="sp|P62249|RS16_HUMAN" selected="True">
    <peptide id="sp|P62249|RS16_HUMAN.GPLQSVQVFGR.2.1.False" selected="True" />
    <peptide id="sp|P62249|RS16_HUMAN.LLEPVLLLGK.2.1.False" selected="True" />
    <peptide id="sp|P62249|RS16_HUMAN.VNGRPLEMIEPR.3.1.False" selected="True" />
    <peptide id="sp|P62249|RS16_HUMAN.TLLVADPR.2.0.9957.False" selected="True" />
    <peptide id="sp|P62249|RS16_HUMAN.EIKDILIQYDR.3.0.9878.False" selected="True" />
    <peptide id="sp|P62249|RS16_HUMAN.PSKGPLQSVQVFGR.3.0.9419.False" selected="True" />
  </protein>
  <protein id="sp|P25786|PSA1_HUMAN" selected="True">
    <peptide id="sp|P25786|PSA1_HUMAN.KAQPAQPADEPAEKADEPMEH.4.1.False" selected="True" />
    <peptide id="sp|P25786|PSA1_HUMAN.AQPAQ[Dea]PADEPAEKADEPMEH.3.0.9999.False" selected="True" />
    <peptide id="sp|P25786|PSA1_HUMAN.HMSEFMEC[CAM]NLNELVK.3.0.9998.False" selected="True" />
    <peptide id="sp|P25786|PSA1_HUMAN.AQPAQPADEPAEKADEPMEH.3.0.9994.False" selected="True" />
    <peptide id="sp|P25786|PSA1_HUMAN.AQPAQPADEPAEKADEPM[Oxi]EH.3.0.9982.False" selected="True" />
    <peptide id="sp|P25786|PSA1_HUMAN.FVFDRPLPVSR.3.0.9979.False" selected="True" />
  </protein>
  <protein id="sp|P50914|RL14_HUMAN" selected="True">
    <peptide id="sp|P50914|RL14_HUMAN.C[CAM]MQLTDFILK.2.1.False" selected="True" />
    <peptide id="sp|P50914|RL14_HUMAN.LVAIVDVIDQNR.2.0.9999.False" selected="True" />
    <peptide id="sp|P50914|RL14_HUMAN.ALVDGPC[CAM]TQVR.2.0.9995.False" selected="True" />
    <peptide id="sp|P50914|RL14_HUMAN.VAYVSFGPHAGK.3.0.9994.False" selected="True" />
    <peptide id="sp|P50914|RL14_HUMAN.ALVD[Dhy]GPC[CAM]TQVR.2.0.993.False" selected="True" />
    <peptide id="sp|P50914|RL14_HUMAN.C[CAM]MQLT[Dhy]DFILK.2.0.7901.False" selected="True" />
  </protein>
  <protein id="sp|P62424|RL7A_HUMAN" selected="True">
    <peptide id="sp|P62424|RL7A_HUMAN.AGVN[Dea]TVTTLVENK.2.1.False" selected="True" />
    <peptide id="sp|P62424|RL7A_HUMAN.AGVNT[Dhy]VTTLVENK.2.1.False" selected="True" />
    <peptide id="sp|P62424|RL7A_HUMAN.LKVPPAIN[Dea]QFTQALDR.3.1.False" selected="True" />
    <peptide id="sp|P62424|RL7A_HUMAN.LKVPPAINQFTQALDR.3.1.False" selected="True" />
    <peptide id="sp|P62424|RL7A_HUMAN.AGVNTVTTLVENKK.3.1.False" selected="True" />
    <peptide id="sp|P62424|RL7A_HUMAN.TC[CAM]TTVAFTQVNSEDKGALAK.3.0.9999.False" selected="True" />
  </protein>
  <protein id="sp|Q86V81|THOC4_HUMAN" selected="True">
    <peptide id="sp|Q86V81|THOC4_HUMAN.QQLSAEELDAQLDAYNAR.3.1.False" selected="True" />
    <peptide id="sp|Q86V81|THOC4_HUMAN.[PGQ]-QYNGVPLDGRPMNIQLVTSQIDAQR.3.0.9999.False" selected="True" />
    <peptide id="sp|Q86V81|THOC4_HUMAN.SLGTADVHFER.3.0.9999.False" selected="True" />
    <peptide id="sp|Q86V81|THOC4_HUMAN.[1Ac]-ADKMDMSLDDIIK.2.0.9996.False" selected="True" />
    <peptide id="sp|Q86V81|THOC4_HUMAN.QQLSAEELDAQ[Dea]LDAYNAR.3.0.9993.False" selected="True" />
    <peptide id="sp|Q86V81|THOC4_HUMAN.QLPDKWQHDLFDSGFGGGAGVETGGK.4.0.9993.False" selected="True" />
  </protein>
  <protein id="sp|Q6FI13|H2A2A_HUMAN" selected="True">
    <peptide id="sp|Q6FI13|H2A2A_HUMAN.HLQLAIRNDEELNKLLGK.4.1.False" selected="True" />
    <peptide id="sp|Q6FI13|H2A2A_HUMAN.D[Pho]EELNKLLGK.3.0.9999.False" selected="True" />
    <peptide id="sp|Q6FI13|H2A2A_HUMAN.N[dAm]DEELNKLLGK.3.0.9997.False" selected="True" />
    <peptide id="sp|Q6FI13|H2A2A_HUMAN.ND[Dhy]EELNKLLGK.3.0.9976.False" selected="True" />
    <peptide id="sp|Q6FI13|H2A2A_HUMAN.N[dAm]D[Dhy]EELNKLLGK.3.0.9947.False" selected="True" />
    <peptide id="sp|Q6FI13|H2A2A_HUMAN.[PGE]-ELNKLLGK.2.0.9924.False" selected="True" />
  </protein>
  <protein id="sp|P26373|RL13_HUMAN" selected="True">
    <peptide id="sp|P26373|RL13_HUMAN.KGDSSAEELKLATQ[Dea]LTGPVMPVR.4.0.9991.False" selected="True" />
    <peptide id="sp|P26373|RL13_HUMAN.VATWFNQPAR.2.0.999.False" selected="True" />
    <peptide id="sp|P26373|RL13_HUMAN.KGDSSAEELKLATQLTGPVMPVR.4.0.9986.False" selected="True" />
    <peptide id="sp|P26373|RL13_HUMAN.GFSLEELR.2.0.9972.False" selected="True" />
    <peptide id="sp|P26373|RL13_HUMAN.LATQLTGPVMPVR.2.0.9958.False" selected="True" />
    <peptide id="sp|P26373|RL13_HUMAN.LAT[Dhy]QLTGPVMPVR.2.0.9958.False" selected="True" />
  </protein>
  <protein id="sp|O43765|SGTA_HUMAN" selected="True">
    <peptide id="sp|O43765|SGTA_HUMAN.ALELDPDNETYK.2.0.9999.False" selected="True" />
    <peptide id="sp|O43765|SGTA_HUMAN.AIC[CAM]IDPAYSK.2.0.9999.False" selected="True" />
    <peptide id="sp|O43765|SGTA_HUMAN.LGNYAGAVQDC[CAM]ER.2.0.9993.False" selected="True" />
    <peptide id="sp|O43765|SGTA_HUMAN.MGLALSSLNK.2.0.9983.False" selected="True" />
    <peptide id="sp|O43765|SGTA_HUMAN.AIELNPANAVYFC[CAM]NR.2.0.997.False" selected="True" />
    <peptide id="sp|O43765|SGTA_HUMAN.AIELN[Dea]PANAVYFC[CAM]NR.2.0.9963.False" selected="True" />
  </protein>
  <protein id="sp|P83731|RL24_HUMAN" selected="True">
    <peptide id="sp|P83731|RL24_HUMAN.[PGQ]-QINWTVLYR.2.1.False" selected="True" />
    <peptide id="sp|P83731|RL24_HUMAN.AITGASLADIMAKR-[-1R].2.0.9998.False" selected="True" />
    <peptide id="sp|P83731|RL24_HUMAN.Q[Dea]INWTVLYR.2.0.9995.False" selected="True" />
    <peptide id="sp|P83731|RL24_HUMAN.QINWTVLYR.2.0.9995.False" selected="True" />
    <peptide id="sp|P83731|RL24_HUMAN.MKVELC[CAM]SFSGYK.3.0.9953.False" selected="True" />
    <peptide id="sp|P83731|RL24_HUMAN.Q[Dea]IN[Dea]WTVLYR.2.0.9789.False" selected="True" />
  </protein>
  <protein id="sp|P12829|MYL4_HUMAN" selected="True">
    <peptide id="sp|P12829|MYL4_HUMAN.ITYGQC[CAM]GDVLR.2.1.False" selected="True" />
    <peptide id="sp|P12829|MYL4_HUMAN.NKEQGTYEDFVEGLR.3.1.False" selected="True" />
    <peptide id="sp|P12829|MYL4_HUMAN.N[Dea]KEQGTYEDFVEGLR.3.0.9999.False" selected="True" />
    <peptide id="sp|P12829|MYL4_HUMAN.VFDKESN[Dea]GTVMGAELR.3.0.9967.False" selected="True" />
    <peptide id="sp|P12829|MYL4_HUMAN.IT[Dhy]YGQC[CAM]GDVLR.2.0.9944.False" selected="True" />
    <peptide id="sp|P12829|MYL4_HUMAN.ALGQN[dAm]PTNAEVLR.2.0.9942.False" selected="True" />
  </protein>
  <protein id="sp|P78417|GSTO1_HUMAN" selected="True">
    <peptide id="sp|P78417|GSTO1_HUMAN.GSAPPGPVPEGSIR.2.0.9998.False" selected="True" />
    <peptide id="sp|P78417|GSTO1_HUMAN.VPSLVGSFIR.2.0.9977.False" selected="True" />
    <peptide id="sp|P78417|GSTO1_HUMAN.MILELFSK.2.0.9959.False" selected="True" />
    <peptide id="sp|P78417|GSTO1_HUMAN.SQNKEDYAGLKEEFRK.4.0.9913.False" selected="True" />
  </protein>
  <protein id="sp|P26639|SYTC_HUMAN" selected="True">
    <peptide id="sp|P26639|SYTC_HUMAN.C[CAM]GPLIDLC[CAM]R.2.0.9999.False" selected="True" />
    <peptide id="sp|P26639|SYTC_HUMAN.NELSGALTGLTR.2.0.9997.False" selected="True" />
    <peptide id="sp|P26639|SYTC_HUMAN.GFQEVVTPNIFNSR.2.0.9987.False" selected="True" />
    <peptide id="sp|P26639|SYTC_HUMAN.QVMVVPVGPTC[CAM]DEYAQK.2.0.9963.False" selected="True" />
    <peptide id="sp|P26639|SYTC_HUMAN.IYGISFPDPK.2.0.9937.False" selected="True" />
    <peptide id="sp|P26639|SYTC_HUMAN.TTPYQIAC[CAM]GISQGLADNTVIAK.3.0.7902.False" selected="True" />
  </protein>
  <protein id="sp|O14818|PSA7_HUMAN" selected="True">
    <peptide id="sp|O14818|PSA7_HUMAN.ILNPEEIEK.2.1.False" selected="True" />
    <peptide id="sp|O14818|PSA7_HUMAN.LTVEDPVTVEYITR.2.0.9999.False" selected="True" />
    <peptide id="sp|O14818|PSA7_HUMAN.LYQTDPSGTYHAWK.3.0.9997.False" selected="True" />
    <peptide id="sp|O14818|PSA7_HUMAN.LYQ[Dea]TDPSGTYHAWK.3.0.9995.False" selected="True" />
    <peptide id="sp|O14818|PSA7_HUMAN.AITVFSPDGHLFQVEYAQEAVKK.4.0.9964.False" selected="True" />
    <peptide id="sp|O14818|PSA7_HUMAN.ALLEVVQSGGK.2.0.9913.False" selected="True" />
  </protein>
  <protein id="sp|P49591|SYSC_HUMAN" selected="True">
    <peptide id="sp|P49591|SYSC_HUMAN.ELVSC[CAM]SNC[CAM]TDYQAR.2.0.9999.False" selected="True" />
    <peptide id="sp|P49591|SYSC_HUMAN.FKDPGLVDQLVK.3.0.9947.False" selected="True" />
    <peptide id="sp|P49591|SYSC_HUMAN.VLDLDLFR.2.0.9934.False" selected="True" />
    <peptide id="sp|P49591|SYSC_HUMAN.EIGN[Dea]LLHPSVPISNDEDVDNKVER.4.0.9926.False" selected="True" />
    <peptide id="sp|P49591|SYSC_HUMAN.KKEPVGDDESVPEN[Dea]VLSFDDLTADALANLK.4.0.9918.False" selected="True" />
    <peptide id="sp|P49591|SYSC_HUMAN.EVMQEVAQLSQFDEELYK.3.0.9766.False" selected="True" />
  </protein>
  <protein id="sp|O94788|AL1A2_HUMAN" selected="True">
    <peptide id="sp|O94788|AL1A2_HUMAN.IFINN[Dea]EWQNSESGR.2.0.9999.False" selected="True" />
    <peptide id="sp|O94788|AL1A2_HUMAN.ADPAALMASLHLLPSPTPNLEIK.3.0.9999.False" selected="True" />
    <peptide id="sp|O94788|AL1A2_HUMAN.VFPVYNPATGEQ[Dea]VC[CAM]EVQ[Dea]EADKADIDKAVQAAR.4.0.9996.False" selected="True" />
    <peptide id="sp|O94788|AL1A2_HUMAN.IFINNEWQNSESGR.2.0.9996.False" selected="True" />
    <peptide id="sp|O94788|AL1A2_HUMAN.ILELIQSGVAEGAK.2.0.9973.False" selected="True" />
    <peptide id="sp|O94788|AL1A2_HUMAN.VFPVYNPATGEQVC[CAM]EVQ[Dea]EADKADIDKAVQAAR.4.0.997.False" selected="True" />
  </protein>
  <protein id="sp|P06744|G6PI_HUMAN" selected="True">
    <peptide id="sp|P06744|G6PI_HUMAN.ILLANFLAQTEALMR.2.1.False" selected="True" />
    <peptide id="sp|P06744|G6PI_HUMAN.VWYVSNIDGTHIAK.3.1.False" selected="True" />
    <peptide id="sp|P06744|G6PI_HUMAN.TLAQLNPESSLFIIASK.3.0.9999.False" selected="True" />
    <peptide id="sp|P06744|G6PI_HUMAN.KIEPELDGSAQ[Dea]VTSHDASTN[Dea]GLINFIK.4.0.9989.False" selected="True" />
    <peptide id="sp|P06744|G6PI_HUMAN.TLAQLN[Dea]PESSLFIIASK.2.0.9986.False" selected="True" />
    <peptide id="sp|P06744|G6PI_HUMAN.[1Ac]-AALTRDPQFQK.2.0.9964.False" selected="True" />
  </protein>
  <protein id="sp|P08621|RU17_HUMAN" selected="True">
    <peptide id="sp|P08621|RU17_HUMAN.MWDPHNDPNAQGDAFK.3.1.False" selected="True" />
    <peptide id="sp|P08621|RU17_HUMAN.DPIPYLPPLEK.2.0.9956.False" selected="True" />
    <peptide id="sp|P08621|RU17_HUMAN.GYAFIEYEHER.3.0.9943.False" selected="True" />
    <peptide id="sp|P08621|RU17_HUMAN.EFEDPRDAPPPTR.3.0.9936.False" selected="True" />
    <peptide id="sp|P08621|RU17_HUMAN.EFEVYGPIKR.3.0.9919.False" selected="True" />
    <peptide id="sp|P08621|RU17_HUMAN.PRDAPPPTR.2.0.9875.False" selected="True" />
  </protein>
  <protein id="sp|P15880|RS2_HUMAN" selected="True">
    <peptide id="sp|P15880|RS2_HUMAN.SLEEIYLFSLPIK.2.1.False" selected="True" />
    <peptide id="sp|P15880|RS2_HUMAN.LLMMAGIDDC[CAM]YTSAR.2.0.9999.False" selected="True" />
    <peptide id="sp|P15880|RS2_HUMAN.TYSYLTPDLWK.2.0.9997.False" selected="True" />
    <peptide id="sp|P15880|RS2_HUMAN.GT[Dhy]GIVSAPVPK.2.0.9994.False" selected="True" />
    <peptide id="sp|P15880|RS2_HUMAN.SPYQEFTDHLVK.3.0.9953.False" selected="True" />
    <peptide id="sp|P15880|RS2_HUMAN.KLLMMAGIDDC[CAM]YTSAR.3.0.9803.False" selected="True" />
  </protein>
  <protein id="sp|Q92598|HS105_HUMAN" selected="True">
    <peptide id="sp|Q92598|HS105_HUMAN.NAVEEYVYEFR.2.0.9997.False" selected="True" />
    <peptide id="sp|Q92598|HS105_HUMAN.RGPFELEAFYSDPQGVPYPEAK.3.0.999.False" selected="True" />
    <peptide id="sp|Q92598|HS105_HUMAN.FIC[CAM]EQDHQNFLR.3.0.995.False" selected="True" />
    <peptide id="sp|Q92598|HS105_HUMAN.VLGTAFDPFLGGK.2.0.9939.False" selected="True" />
    <peptide id="sp|Q92598|HS105_HUMAN.MFEELGQR.2.0.9734.False" selected="True" />
    <peptide id="sp|Q92598|HS105_HUMAN.LLTETEDWLYEEGEDQAK.3.0.971.False" selected="True" />
  </protein>
  <protein id="sp|P62277|RS13_HUMAN" selected="True">
    <peptide id="sp|P62277|RS13_HUMAN.GLAPDLPEDLYHLIK.3.0.9999.False" selected="True" />
    <peptide id="sp|P62277|RS13_HUMAN.GLSQSALPYR.2.0.9989.False" selected="True" />
    <peptide id="sp|P62277|RS13_HUMAN.LTSDDVKEQIYK.3.0.9975.False" selected="True" />
    <peptide id="sp|P62277|RS13_HUMAN.KGLTPSQIGVILR.3.0.9975.False" selected="True" />
    <peptide id="sp|P62277|RS13_HUMAN.GLAPDLPEDLYHLIKK.4.0.9928.False" selected="True" />
    <peptide id="sp|P62277|RS13_HUMAN.LT[Dhy]SDDVKEQIYK.3.0.9914.False" selected="True" />
  </protein>
  <protein id="sp|P26583|HMGB2_HUMAN" selected="True">
    <peptide id="sp|P26583|HMGB2_HUMAN.KHPDSSVNFAEFSK.3.1.False" selected="True" />
    <peptide id="sp|P26583|HMGB2_HUMAN.KHPDSSVNFAEFSKK.4.1.False" selected="True" />
    <peptide id="sp|P26583|HMGB2_HUMAN.LGEMWSEQSAK.2.0.9994.False" selected="True" />
    <peptide id="sp|P26583|HMGB2_HUMAN.KHPDS[Dhy]SVN[Dea]FAEFSKK.4.0.9963.False" selected="True" />
    <peptide id="sp|P26583|HMGB2_HUMAN.KLGEMWSEQSAK.3.0.9957.False" selected="True" />
    <peptide id="sp|P26583|HMGB2_HUMAN.KHPDSSVN[dAm]FAEFSKK.4.0.9936.False" selected="True" />
  </protein>
  <protein id="sp|Q9UMX0|UBQL1_HUMAN" selected="True">
    <peptide id="sp|Q9UMX0|UBQL1_HUMAN.[1Ac]-AESGESGGPPGSQ[Dea]DSAAGAEGAGAPAAAASAEPK.3.0.9996.False" selected="True" />
    <peptide id="sp|Q9UMX0|UBQL1_HUMAN.ALSNLESIPGGYNALRR.3.0.9994.False" selected="True" />
    <peptide id="sp|Q9UMX0|UBQL1_HUMAN.NPAMMQEMMR.2.0.9993.False" selected="True" />
    <peptide id="sp|Q9UMX0|UBQL1_HUMAN.QLIMANPQMQQLIQR.3.0.999.False" selected="True" />
    <peptide id="sp|Q9UMX0|UBQL1_HUMAN.QQLPTFLQ[Dea]QMQ[Dea]NPDTLSAMSNPR.3.0.9949.False" selected="True" />
    <peptide id="sp|Q9UMX0|UBQL1_HUMAN.ALSNLESIPGGYNALR.2.0.991.False" selected="True" />
  </protein>
  <protein id="sp|P62269|RS18_HUMAN" selected="True">
    <peptide id="sp|P62269|RS18_HUMAN.VITIMQNPR.2.1.False" selected="True" />
    <peptide id="sp|P62269|RS18_HUMAN.IAFAITAIK.2.1.False" selected="True" />
    <peptide id="sp|P62269|RS18_HUMAN.IPDWFLNR.2.0.9999.False" selected="True" />
    <peptide id="sp|P62269|RS18_HUMAN.YSQVLANGLDNK.2.0.9998.False" selected="True" />
    <peptide id="sp|P62269|RS18_HUMAN.YSQVLAN[Dea]GLDNK.2.0.9995.False" selected="True" />
    <peptide id="sp|P62269|RS18_HUMAN.VIT[Dhy]IMQNPR.2.0.9975.False" selected="True" />
  </protein>
  <protein id="sp|P62263|RS14_HUMAN" selected="True">
    <peptide id="sp|P62263|RS14_HUMAN.VKADRDESSPYAAMLAAQDVAQR.4.1.False" selected="True" />
    <peptide id="sp|P62263|RS14_HUMAN.IEDVTPIPSDSTRR.3.1.False" selected="True" />
    <peptide id="sp|P62263|RS14_HUMAN.ADRDESSPYAAMLAAQDVAQR.3.0.9999.False" selected="True" />
    <peptide id="sp|P62263|RS14_HUMAN.IEDVTPIPSDSTR.2.0.9999.False" selected="True" />
    <peptide id="sp|P62263|RS14_HUMAN.IGRIEDVTPIPSDSTR.3.0.9992.False" selected="True" />
    <peptide id="sp|P62263|RS14_HUMAN.AAMLAAQDVAQR.2.0.6959.False" selected="True" />
  </protein>
  <protein id="sp|P27635|RL10_HUMAN" selected="True">
    <peptide id="sp|P27635|RL10_HUMAN.VDEFPLC[CAM]GHMVSDEYEQLSSEALEAAR.3.0.9999.False" selected="True" />
    <peptide id="sp|P27635|RL10_HUMAN.AKVDEFPLC[CAM]GHMVSDEYEQLSSEALEAAR.4.0.9996.False" selected="True" />
    <peptide id="sp|P27635|RL10_HUMAN.FNADEFEDMVAEKR.3.0.9996.False" selected="True" />
    <peptide id="sp|P27635|RL10_HUMAN.FN[dAm]ADEFEDMVAEKR.3.0.9996.False" selected="True" />
    <peptide id="sp|P27635|RL10_HUMAN.VDEFPLC[CAM]GHMVSDEYEQ[Dea]LSSEALEAAR.3.0.994.False" selected="True" />
    <peptide id="sp|P27635|RL10_HUMAN.FEDMVAEKR.2.0.9934.False" selected="True" />
  </protein>
  <protein id="sp|P07602|SAP_HUMAN" selected="True">
    <peptide id="sp|P07602|SAP_HUMAN.GC[CAM]SFLPDPYQK.2.1.False" selected="True" />
    <peptide id="sp|P07602|SAP_HUMAN.DVYC[CAM]EVC[CAM]EFLVK.2.0.9999.False" selected="True" />
    <peptide id="sp|P07602|SAP_HUMAN.LGPGMADIC[CAM]K.2.0.9996.False" selected="True" />
    <peptide id="sp|P07602|SAP_HUMAN.SDVYC[CAM]EVC[CAM]EFLVK.2.0.9971.False" selected="True" />
    <peptide id="sp|P07602|SAP_HUMAN.EILDAFDK.2.0.9959.False" selected="True" />
    <peptide id="sp|P07602|SAP_HUMAN.EIC[CAM]ALVGFC[CAM]DEVK.2.0.9932.False" selected="True" />
  </protein>
  <protein id="sp|P62979|RS27A_HUMAN" selected="True">
    <peptide id="sp|P62979|RS27A_HUMAN.TITLEVEPSDTIENVK.2.1.False" selected="True" />
    <peptide id="sp|P62979|RS27A_HUMAN.LIFAGK[UGG]QLEDGR.3.0.9999.False" selected="True" />
    <peptide id="sp|P62979|RS27A_HUMAN.EC[CAM]PSDEC[CAM]GAGVFMASHFDR.3.0.9996.False" selected="True" />
    <peptide id="sp|P62979|RS27A_HUMAN.T[Dhy]ITLEVEPSDTIENVK.2.0.9986.False" selected="True" />
    <peptide id="sp|P62979|RS27A_HUMAN.ESTLHLVLR.2.0.998.False" selected="True" />
    <peptide id="sp|P62979|RS27A_HUMAN.LIFAGK[Umc]QLEDGR.4.0.9902.False" selected="True" />
  </protein>
  <protein id="sp|O43399|TPD54_HUMAN" selected="True">
    <peptide id="sp|O43399|TPD54_HUMAN.GLLSDSMTDVPVDTGVAAR.2.1.False" selected="True" />
    <peptide id="sp|O43399|TPD54_HUMAN.TSAALSTVGSAISR.2.1.False" selected="True" />
    <peptide id="sp|O43399|TPD54_HUMAN.LGLSTLGELK.2.0.9978.False" selected="True" />
    <peptide id="sp|O43399|TPD54_HUMAN.SWHDVQVSSAYVK.3.0.9961.False" selected="True" />
    <peptide id="sp|O43399|TPD54_HUMAN.LGLSTLGELKQNLSR.3.0.9898.False" selected="True" />
    <peptide id="sp|O43399|TPD54_HUMAN.T[Dhy]SAALSTVGSAISR.2.0.9881.False" selected="True" />
  </protein>
  <protein id="sp|O75312|ZPR1_HUMAN" selected="True">
    <peptide id="sp|O75312|ZPR1_HUMAN.NPFTLGDSSNPGQTER.2.1.False" selected="True" />
    <peptide id="sp|O75312|ZPR1_HUMAN.AHFIMDDPAGNSYLQN[Dea]VYAPEDDPEMKVER.4.0.9999.False" selected="True" />
    <peptide id="sp|O75312|ZPR1_HUMAN.AISGLEQDQPAR.2.0.9998.False" selected="True" />
    <peptide id="sp|O75312|ZPR1_HUMAN.GALTTVEGLITR.2.0.9994.False" selected="True" />
    <peptide id="sp|O75312|ZPR1_HUMAN.TFDQNEELGLNDMKTEGYEAGLAPQR.3.0.9746.False" selected="True" />
    <peptide id="sp|O75312|ZPR1_HUMAN.FTTLEGLLK.2.0.582.False" selected="True" />
  </protein>
  <protein id="sp|P05198|IF2A_HUMAN" selected="True">
    <peptide id="sp|P05198|IF2A_HUMAN.VVTDTDETELAR.2.0.9998.False" selected="True" />
    <peptide id="sp|P05198|IF2A_HUMAN.VVT[Dhy]DTDETELAR.2.0.9972.False" selected="True" />
    <peptide id="sp|P05198|IF2A_HUMAN.INLIAPPR.2.0.992.False" selected="True" />
    <peptide id="sp|P05198|IF2A_HUMAN.LERENAEVDGDDDAEEMEAKAED.3.0.9899.False" selected="True" />
    <peptide id="sp|P05198|IF2A_HUMAN.HVAEVLEYTKDEQLESLFQR.4.0.9715.False" selected="True" />
    <peptide id="sp|P05198|IF2A_HUMAN.AGLNC[CAM]STENMPIK.2.0.9551.False" selected="True" />
  </protein>
  <protein id="sp|P46776|RL27A_HUMAN" selected="True">
    <peptide id="sp|P46776|RL27A_HUMAN.TGAAPIIDVVR.2.1.False" selected="True" />
    <peptide id="sp|P46776|RL27A_HUMAN.NQSFC[CAM]PTVNLDKLWTLVSEQTR.3.0.9999.False" selected="True" />
    <peptide id="sp|P46776|RL27A_HUMAN.NQSFC[CAM]PTVNLDK.2.0.9996.False" selected="True" />
    <peptide id="sp|P46776|RL27A_HUMAN.LWTLVSEQTR.2.0.9984.False" selected="True" />
    <peptide id="sp|P46776|RL27A_HUMAN.N[Dea]QSFC[CAM]PTVNLDKLWTLVSEQTR.3.0.9978.False" selected="True" />
    <peptide id="sp|P46776|RL27A_HUMAN.NKTGAAPIIDVVR.3.0.9953.False" selected="True" />
  </protein>
  <protein id="sp|Q99729|ROAA_HUMAN" selected="True">
    <peptide id="sp|Q99729|ROAA_HUMAN.MFVGGLSWDTSK.2.0.9997.False" selected="True" />
    <peptide id="sp|Q99729|ROAA_HUMAN.GFVFITFKEEEPVKK.4.0.9992.False" selected="True" />
    <peptide id="sp|Q99729|ROAA_HUMAN.MFVGGLSWDTSKK.3.0.9987.False" selected="True" />
    <peptide id="sp|Q99729|ROAA_HUMAN.GFGFILFK.2.0.9975.False" selected="True" />
    <peptide id="sp|Q99729|ROAA_HUMAN.IREYFGEFGEIEAIELPMDPK.3.0.9733.False" selected="True" />
    <peptide id="sp|Q99729|ROAA_HUMAN.YFT[Pho]KFGEVVDC[CAM]TIK.3.0.9039.False" selected="True" />
  </protein>
  <protein id="sp|Q9ULV4|COR1C_HUMAN" selected="True">
    <peptide id="sp|Q9ULV4|COR1C_HUMAN.AIFLADGNVFTTGFSR.2.0.9999.False" selected="True" />
    <peptide id="sp|Q9ULV4|COR1C_HUMAN.NADPILISLK.2.0.9997.False" selected="True" />
    <peptide id="sp|Q9ULV4|COR1C_HUMAN.VGIVAWHPTAR.3.0.9997.False" selected="True" />
    <peptide id="sp|Q9ULV4|COR1C_HUMAN.KC[CAM]EPIIMTVPR.3.0.9961.False" selected="True" />
    <peptide id="sp|Q9ULV4|COR1C_HUMAN.SIKDTIC[CAM]NQDER.3.0.9839.False" selected="True" />
    <peptide id="sp|Q9ULV4|COR1C_HUMAN.C[CAM]DLISIPK.2.0.1625.False" selected="True" />
  </protein>
  <protein id="sp|Q04637|IF4G1_HUMAN" selected="True">
    <peptide id="sp|Q04637|IF4G1_HUMAN.FMLQDVLDLR.2.0.9993.False" selected="True" />
    <peptide id="sp|Q04637|IF4G1_HUMAN.FSALQQAVPTESTDNRR.3.0.9992.False" selected="True" />
    <peptide id="sp|Q04637|IF4G1_HUMAN.GSSGGSGAKPSDAASEAARPATSTLNR.4.0.9979.False" selected="True" />
    <peptide id="sp|Q04637|IF4G1_HUMAN.LKEELEEAR.2.0.9887.False" selected="True" />
    <peptide id="sp|Q04637|IF4G1_HUMAN.ITKPGSIDSNNQLFAPGGR.3.0.9642.False" selected="True" />
    <peptide id="sp|Q04637|IF4G1_HUMAN.NHDEESLEC[CAM]LC[CAM]R.3.0.8827.False" selected="True" />
  </protein>
  <protein id="sp|P38159|RBMX_HUMAN" selected="True">
    <peptide id="sp|P38159|RBMX_HUMAN.LFIGGLNTETNEK.2.1.False" selected="True" />
    <peptide id="sp|P38159|RBMX_HUMAN.AIKVEQATKPSFESGR.4.1.False" selected="True" />
    <peptide id="sp|P38159|RBMX_HUMAN.IVEVLLMK.2.0.9998.False" selected="True" />
    <peptide id="sp|P38159|RBMX_HUMAN.AIKVEQAT[Dhy]KPSFESGR.4.0.9986.False" selected="True" />
    <peptide id="sp|P38159|RBMX_HUMAN.GFAFVTFESPADAK.2.0.9976.False" selected="True" />
    <peptide id="sp|P38159|RBMX_HUMAN.AIKVEQ[Dea]AT[Dhy]KPSFESGR.4.0.9672.False" selected="True" />
  </protein>
  <protein id="sp|Q14157|UBP2L_HUMAN" selected="True">
    <peptide id="sp|Q14157|UBP2L_HUMAN.IDLAVLLGK.2.1.False" selected="True" />
    <peptide id="sp|Q14157|UBP2L_HUMAN.DGSLASNPYSGDLTK.2.0.9999.False" selected="True" />
    <peptide id="sp|Q14157|UBP2L_HUMAN.STSAPQMSPGSSDNQSSSPQPAQQK.3.0.9997.False" selected="True" />
    <peptide id="sp|Q14157|UBP2L_HUMAN.IFTASNVSSVPLPAENVTITAGQR.3.0.9964.False" selected="True" />
    <peptide id="sp|Q14157|UBP2L_HUMAN.GGSTTGSQFLEQFK.2.0.9631.False" selected="True" />
    <peptide id="sp|Q14157|UBP2L_HUMAN.TAQALAQLAAQHSQSGSTTTSSWDMGSTTQ[Dea]SPSLVQYDLK.4.0.9606.False" selected="True" />
  </protein>
  <protein id="sp|P45880|VDAC2_HUMAN" selected="True">
    <peptide id="sp|P45880|VDAC2_HUMAN.YQLDPTASISAK.2.1.False" selected="True" />
    <peptide id="sp|P45880|VDAC2_HUMAN.VNNSSLIGVGYTQTLRPGVK.3.0.9999.False" selected="True" />
    <peptide id="sp|P45880|VDAC2_HUMAN.LTLSALVDGK.2.0.9984.False" selected="True" />
    <peptide id="sp|P45880|VDAC2_HUMAN.LTFDTTFSPNTGKK.3.0.9951.False" selected="True" />
    <peptide id="sp|P45880|VDAC2_HUMAN.GFGFGLVK.2.0.9907.False" selected="True" />
    <peptide id="sp|P45880|VDAC2_HUMAN.TGDFQLHTNVN[Dea]DGTEFGGSIYQK.3.0.2622.False" selected="True" />
  </protein>
  <protein id="sp|E9PAV3|NACAM_HUMAN" selected="True">
    <peptide id="sp|E9PAV3|NACAM_HUMAN.SPASDTYIVFGEAK.2.0.9999.False" selected="True" />
    <peptide id="sp|E9PAV3|NACAM_HUMAN.DIELVMSQANVSR.2.0.9997.False" selected="True" />
    <peptide id="sp|E9PAV3|NACAM_HUMAN.TPPSPKGGLATPPPK.2.0.9995.False" selected="True" />
    <peptide id="sp|E9PAV3|NACAM_HUMAN.S[Dhy]PASDTYIVFGEAK.2.0.9967.False" selected="True" />
    <peptide id="sp|E9PAV3|NACAM_HUMAN.IEDLSQ[MDe]QAQLAAAEK.3.0.9947.False" selected="True" />
    <peptide id="sp|E9PAV3|NACAM_HUMAN.PDVYK[UGG]SPASDTYIVFGEAK.3.0.9538.False" selected="True" />
  </protein>
  <protein id="sp|P35232|PHB_HUMAN" selected="True">
    <peptide id="sp|P35232|PHB_HUMAN.AAELIANSLATAGDGLIELR.3.0.9998.False" selected="True" />
    <peptide id="sp|P35232|PHB_HUMAN.KLEAAEDIAYQLSR.3.0.9996.False" selected="True" />
    <peptide id="sp|P35232|PHB_HUMAN.IFTSIGEDYDER.2.0.9959.False" selected="True" />
    <peptide id="sp|P35232|PHB_HUMAN.FDAGELITQR.2.0.9931.False" selected="True" />
    <peptide id="sp|P35232|PHB_HUMAN.AAELIAN[Dea]SLATAGDGLIELR.3.0.9776.False" selected="True" />
    <peptide id="sp|P35232|PHB_HUMAN.VLPSITTEILK.2.0.9757.False" selected="True" />
  </protein>
  <protein id="sp|P47756|CAPZB_HUMAN" selected="True">
    <peptide id="sp|P47756|CAPZB_HUMAN.STLNEIYFGK.2.1.False" selected="True" />
    <peptide id="sp|P47756|CAPZB_HUMAN.QMEKDETVSDC[CAM]SPHIANIGR.4.1.False" selected="True" />
    <peptide id="sp|P47756|CAPZB_HUMAN.[1Ac]-SDQQLDC[CAM]ALDLMR.2.0.9999.False" selected="True" />
    <peptide id="sp|P47756|CAPZB_HUMAN.SPWSN[Dea]KYDPPLEDGAMPSAR.3.0.9987.False" selected="True" />
    <peptide id="sp|P47756|CAPZB_HUMAN.SPWSNKYDPPLEDGAMPSAR.3.0.997.False" selected="True" />
    <peptide id="sp|P47756|CAPZB_HUMAN.[PGQ]-QMEKDETVSDC[CAM]SPHIANIGR.4.0.9958.False" selected="True" />
  </protein>
  <protein id="sp|Q9Y383|LC7L2_HUMAN" selected="True">
    <peptide id="sp|Q9Y383|LC7L2_HUMAN.VEQLGAEGNVEESQK.2.1.False" selected="True" />
    <peptide id="sp|Q9Y383|LC7L2_HUMAN.AMLDQLMGTSR.2.1.False" selected="True" />
    <peptide id="sp|Q9Y383|LC7L2_HUMAN.VEQLGAEGNVEESQ[Dea]KVMDEVEK.3.0.9999.False" selected="True" />
    <peptide id="sp|Q9Y383|LC7L2_HUMAN.SHLLNC[CAM]C[CAM]PHDVLSGTR.4.0.9962.False" selected="True" />
    <peptide id="sp|Q9Y383|LC7L2_HUMAN.LAETQEEISAEVAAK.2.0.9815.False" selected="True" />
    <peptide id="sp|Q9Y383|LC7L2_HUMAN.MDLGEC[CAM]LK.2.0.9792.False" selected="True" />
  </protein>
  <protein id="sp|P04792|HSPB1_HUMAN" selected="True">
    <peptide id="sp|P04792|HSPB1_HUMAN.KYTLPPGVDPTQ[Dea]VSSSLSPEGTLTVEAPMPK.3.1.False" selected="True" />
    <peptide id="sp|P04792|HSPB1_HUMAN.VSLDVNHFAPDELTVK.3.1.False" selected="True" />
    <peptide id="sp|P04792|HSPB1_HUMAN.LFDQAFGLPR.2.1.False" selected="True" />
    <peptide id="sp|P04792|HSPB1_HUMAN.LATQSNEITIPVTFESR.2.0.9971.False" selected="True" />
    <peptide id="sp|P04792|HSPB1_HUMAN.HFAPDELTVK.2.0.9959.False" selected="True" />
    <peptide id="sp|P04792|HSPB1_HUMAN.KYTLPPGVDPTQVSSSLSPEGTLTVEAPMPK.3.0.9954.False" selected="True" />
  </protein>
  <protein id="sp|P54105|ICLN_HUMAN" selected="True">
    <peptide id="sp|P54105|ICLN_HUMAN.TEDSIRDYEDGMEVDTTPTVAGQ[Dea]FEDADVDH.3.1.False" selected="True" />
    <peptide id="sp|P54105|ICLN_HUMAN.FEEESKEPVADEEEEDSDDDVEPITEFR.3.1.False" selected="True" />
    <peptide id="sp|P54105|ICLN_HUMAN.GLGTGTLYIAESR.2.1.False" selected="True" />
    <peptide id="sp|P54105|ICLN_HUMAN.LEGMLSQSVSSQYNMAGVR.3.0.9999.False" selected="True" />
    <peptide id="sp|P54105|ICLN_HUMAN.TEDSIRDYEDGMEVDTTPTVAGQFEDADVDH.4.0.9989.False" selected="True" />
    <peptide id="sp|P54105|ICLN_HUMAN.GLGT[Dhy]GTLYIAESR.2.0.9941.False" selected="True" />
  </protein>
  <protein id="sp|P30086|PEBP1_HUMAN" selected="True">
    <peptide id="sp|P30086|PEBP1_HUMAN.GNDISSGTVLSDYVGSGPPK.2.1.False" selected="True" />
    <peptide id="sp|P30086|PEBP1_HUMAN.WSGPLSLQEVDEQPQ[Dea]HPLHVTYAGAAVDELGK.4.1.False" selected="True" />
    <peptide id="sp|P30086|PEBP1_HUMAN.NRPTSISWDGLDSGK.3.1.False" selected="True" />
    <peptide id="sp|P30086|PEBP1_HUMAN.WSGPLSLQEVDEQPQHPLHVTYAGAAVDELGK.4.0.997.False" selected="True" />
    <peptide id="sp|P30086|PEBP1_HUMAN.YVWLVYEQDRPLKC[CAM]DEPILSNR.4.0.9894.False" selected="True" />
    <peptide id="sp|P30086|PEBP1_HUMAN.P[Oxi]LH[Pho]VTYAGAAVDELGK.2.0.9823.False" selected="True" />
  </protein>
  <protein id="sp|Q01518|CAP1_HUMAN" selected="True">
    <peptide id="sp|Q01518|CAP1_HUMAN.SSEMNVLIPTEGGDFN[Dea]EFPVPEQFK.3.0.9999.False" selected="True" />
    <peptide id="sp|Q01518|CAP1_HUMAN.SSEMNVLIPTEGGDFNEFPVPEQFK.3.0.9999.False" selected="True" />
    <peptide id="sp|Q01518|CAP1_HUMAN.NSLDC[CAM]EIVSAK.2.0.9988.False" selected="True" />
    <peptide id="sp|Q01518|CAP1_HUMAN.[1Ac]-ADMQNLVER.2.0.9936.False" selected="True" />
    <peptide id="sp|Q01518|CAP1_HUMAN.ALLVTASQC[CAM]QQPAENK.3.0.9534.False" selected="True" />
    <peptide id="sp|Q01518|CAP1_HUMAN.S[Pho]LDC[CAM]EIVSAK.2.0.9355.False" selected="True" />
  </protein>
  <protein id="sp|P50502|F10A1_HUMAN" selected="True">
    <peptide id="sp|P50502|F10A1_HUMAN.QD[Dhy]PSVLHTEEMR.3.1.False" selected="True" />
    <peptide id="sp|P50502|F10A1_HUMAN.VAAIEALNDGELQK.2.0.9999.False" selected="True" />
    <peptide id="sp|P50502|F10A1_HUMAN.AIEINPDSAQPYK.2.0.9999.False" selected="True" />
    <peptide id="sp|P50502|F10A1_HUMAN.AIDLFTDAIK.2.0.9998.False" selected="True" />
    <peptide id="sp|P50502|F10A1_HUMAN.QDPSVLHTEEMR.3.0.9977.False" selected="True" />
    <peptide id="sp|P50502|F10A1_HUMAN.LDYDEDASAMLK.2.0.9123.False" selected="True" />
  </protein>
  <protein id="sp|P02786|TFR1_HUMAN" selected="True">
    <peptide id="sp|P02786|TFR1_HUMAN.SSGLPNIPVQTISR.2.0.9998.False" selected="True" />
    <peptide id="sp|P02786|TFR1_HUMAN.LAVDEEENADNNTK.2.0.9966.False" selected="True" />
    <peptide id="sp|P02786|TFR1_HUMAN.LLNENSYVPR.2.0.994.False" selected="True" />
    <peptide id="sp|P02786|TFR1_HUMAN.SAFSNLFGGEPLSYTR.2.0.987.False" selected="True" />
    <peptide id="sp|P02786|TFR1_HUMAN.VSASPLLYTLIEK.2.0.9807.False" selected="True" />
    <peptide id="sp|P02786|TFR1_HUMAN.GFVEPDHYVVVGAQR.3.0.3523.False" selected="True" />
  </protein>
  <protein id="sp|P26599|PTBP1_HUMAN" selected="True">
    <peptide id="sp|P26599|PTBP1_HUMAN.IAIPGLAGAGNSVLLVSNLNPER.3.0.9991.False" selected="True" />
    <peptide id="sp|P26599|PTBP1_HUMAN.KLPIDVTEGEVISLGLPFGK.3.0.9947.False" selected="True" />
    <peptide id="sp|P26599|PTBP1_HUMAN.VTNLLMLK.2.0.9929.False" selected="True" />
    <peptide id="sp|P26599|PTBP1_HUMAN.[1Ac]-MDGIVPDIAVGTK.2.0.992.False" selected="True" />
    <peptide id="sp|P26599|PTBP1_HUMAN.[1Ac]-MDGIVPDIAVGTKR.2.0.9871.False" selected="True" />
    <peptide id="sp|P26599|PTBP1_HUMAN.IAIPGLAGAGN[Dea]SVLLVSNLNPER.3.0.9636.False" selected="True" />
  </protein>
  <protein id="sp|P16401|H15_HUMAN" selected="True">
    <peptide id="sp|P16401|H15_HUMAN.[1Ac]-SETAPAETATPAPVEK.2.0.9999.False" selected="True" />
    <peptide id="sp|P16401|H15_HUMAN.[1Ac]-SETAPAETATPAPVEKSPAK[Pho].3.0.9989.False" selected="True" />
    <peptide id="sp|P16401|H15_HUMAN.ALAAGGYDVEKNNSR.3.0.9983.False" selected="True" />
    <peptide id="sp|P16401|H15_HUMAN.AT[Dhy]GPPVSELITK.2.0.9962.False" selected="True" />
    <peptide id="sp|P16401|H15_HUMAN.KAT[Dhy]GP[Oxi]PVSELITK.3.0.991.False" selected="True" />
    <peptide id="sp|P16401|H15_HUMAN.[AAS]-ALAAGGY[CAM]DVEKNNSR.3.0.9771.False" selected="True" />
  </protein>
  <protein id="sp|P61604|CH10_HUMAN" selected="True">
    <peptide id="sp|P61604|CH10_HUMAN.VLQATVVAVGSGSK.2.1.False" selected="True" />
    <peptide id="sp|P61604|CH10_HUMAN.VLLPEYGGTK.2.1.False" selected="True" />
    <peptide id="sp|P61604|CH10_HUMAN.[AAS]-GGIMLPEK[AAS]SQGKVLQATVVAVGSGSK.4.0.9997.False" selected="True" />
    <peptide id="sp|P61604|CH10_HUMAN.VLQ[Dea]ATVVAVGSGSK.2.0.9996.False" selected="True" />
    <peptide id="sp|P61604|CH10_HUMAN.[AAS]-VLQATVVAVGSGSK.2.0.9994.False" selected="True" />
    <peptide id="sp|P61604|CH10_HUMAN.VVLDDKDYFLFR.3.0.9983.False" selected="True" />
  </protein>
  <protein id="sp|P18621|RL17_HUMAN" selected="True">
    <peptide id="sp|P18621|RL17_HUMAN.EQIVPKPEEEVAQK.3.1.False" selected="True" />
    <peptide id="sp|P18621|RL17_HUMAN.GLDVDSLVIEHIQVNK.3.0.9997.False" selected="True" />
    <peptide id="sp|P18621|RL17_HUMAN.YSLDPENPTK.2.0.9987.False" selected="True" />
    <peptide id="sp|P18621|RL17_HUMAN.VRYSLDPENPTK.3.0.9931.False" selected="True" />
    <peptide id="sp|P18621|RL17_HUMAN.KSAEFLLHMLK.3.0.9407.False" selected="True" />
    <peptide id="sp|P18621|RL17_HUMAN.EQ[Dea]IVPKPEEEVAQK.3.0.6916.False" selected="True" />
  </protein>
  <protein id="sp|P0CL82|GG12I_HUMAN" selected="True">
    <peptide id="sp|P0CL82|GG12I_HUMAN.RYVQPPEMIGPM[Oxi]R[AGA]PEQ[Dea]FSDEVEPATPEEGEPATQR.4.0.9999.False" selected="True" />
    <peptide id="sp|P0CL82|GG12I_HUMAN.QDPAAAQEGEDEGASAGQGPKPEAHSQEQGHPQTGC[CAM]EC[CAM]EDGPDGQEMDPPNPEEVKTPEEGEK.6.0.9998.False" selected="True" />
    <peptide id="sp|P0CL82|GG12I_HUMAN.QDPAAAQEGEDEGASAGQGPKPEAH.3.0.9997.False" selected="True" />
    <peptide id="sp|P0CL82|GG12I_HUMAN.[+1K]-YVQPPEMIGPMRPEQFSDEVEPATPEEGEPATQR.4.0.9996.False" selected="True" />
    <peptide id="sp|P0CL82|GG12I_HUMAN.YVQPPEMIGPM[Oxi]R[AGA]PEQFSDEVEPATPEEGEPATQR.4.0.9989.False" selected="True" />
    <peptide id="sp|P0CL82|GG12I_HUMAN.RYVQPPEMIGPMRPEQFSDEVEPATPEEGEPATQR.4.0.9971.False" selected="True" />
  </protein>
  <protein id="sp|Q99733|NP1L4_HUMAN" selected="True">
    <peptide id="sp|Q99733|NP1L4_HUMAN.LDNVPHTPSSYIETLPK.3.1.False" selected="True" />
    <peptide id="sp|Q99733|NP1L4_HUMAN.NVDMLSELVQEYDEPILK.3.0.9969.False" selected="True" />
    <peptide id="sp|Q99733|NP1L4_HUMAN.YAALYQPLFDK.2.0.9969.False" selected="True" />
    <peptide id="sp|Q99733|NP1L4_HUMAN.LTDQVMQNPR.2.0.9958.False" selected="True" />
    <peptide id="sp|Q99733|NP1L4_HUMAN.NVDMLSELVQ[Dea]EYDEPILK.3.0.992.False" selected="True" />
    <peptide id="sp|Q99733|NP1L4_HUMAN.[1Ac]-ADHSFSDGVPSDSVEAAK.2.0.9897.False" selected="True" />
  </protein>
  <protein id="sp|P42167|LAP2B_HUMAN" selected="True">
    <peptide id="sp|P42167|LAP2B_HUMAN.RVEHNQSYSQAGITETEWTSGSSK.4.0.9996.False" selected="True" />
    <peptide id="sp|P42167|LAP2B_HUMAN.PEFLEDPSVLTK.2.0.9994.False" selected="True" />
    <peptide id="sp|P42167|LAP2B_HUMAN.YGVNPGPIVGTTR.2.0.9993.False" selected="True" />
    <peptide id="sp|P42167|LAP2B_HUMAN.GAAGRPLELSDFR.3.0.9952.False" selected="True" />
    <peptide id="sp|P42167|LAP2B_HUMAN.HASPILPITEFSDIPR.3.0.9353.False" selected="True" />
    <peptide id="sp|P42167|LAP2B_HUMAN.RAPK[Pho]KPLTRAEVGEK.3.0.9268.False" selected="True" />
  </protein>
  <protein id="sp|P32969|RL9_HUMAN" selected="True">
    <peptide id="sp|P32969|RL9_HUMAN.FLDGIYVSEK.2.1.False" selected="True" />
    <peptide id="sp|P32969|RL9_HUMAN.DFNHINVELSLLGK.3.1.False" selected="True" />
    <peptide id="sp|P32969|RL9_HUMAN.TILSNQTVDIPENVDITLK.3.0.999.False" selected="True" />
    <peptide id="sp|P32969|RL9_HUMAN.TIC[CAM]SHVQNMIK.3.0.9883.False" selected="True" />
    <peptide id="sp|P32969|RL9_HUMAN.KFLDGIYVSEK.3.0.9593.False" selected="True" />
    <peptide id="sp|P32969|RL9_HUMAN.[AAS]-FLDGIYVSEK.2.0.2682.False" selected="True" />
  </protein>
  <protein id="sp|P16403|H12_HUMAN" selected="True">
    <peptide id="sp|P16403|H12_HUMAN.PAAAPPAEKAPVK.2.1.False" selected="True" />
    <peptide id="sp|P16403|H12_HUMAN.[1Ac]-SETAPAAPAAAPPAEKAPVKK.3.0.9999.False" selected="True" />
    <peptide id="sp|P16403|H12_HUMAN.KAAKKAGGTPRKASGPPVSELITK.4.0.9999.False" selected="True" />
    <peptide id="sp|P16403|H12_HUMAN.[1Ac]-SETAPAAPAAAPPAEKAPVK.3.0.9998.False" selected="True" />
    <peptide id="sp|P16403|H12_HUMAN.[CRM]-SETAPAAPAAAPPAEK[AAR]APVKK.3.0.9997.False" selected="True" />
    <peptide id="sp|P16403|H12_HUMAN.T[Pho]P[Oxi]RKAS[Dhy]GPPVSELITK.3.0.9981.False" selected="True" />
  </protein>
  <protein id="sp|P62081|RS7_HUMAN" selected="True">
    <peptide id="sp|P62081|RS7_HUMAN.DVNFEFPEFQL.2.0.9998.False" selected="True" />
    <peptide id="sp|P62081|RS7_HUMAN.AIIIFVPVPQLK.2.0.9998.False" selected="True" />
    <peptide id="sp|P62081|RS7_HUMAN.TLTAVHDAILEDLVFPSEIVGKR.4.0.9998.False" selected="True" />
    <peptide id="sp|P62081|RS7_HUMAN.TLTAVHDAILEDLVFPSEIVGK.3.0.9991.False" selected="True" />
    <peptide id="sp|P62081|RS7_HUMAN.IVKPN[Dea]GEKPDEFESGISQALLELEMNSDLK.4.0.7166.False" selected="True" />
    <peptide id="sp|P62081|RS7_HUMAN.EIEVGGGR.2.0.5974.False" selected="True" />
  </protein>
  <protein id="sp|Q9UKV3|ACINU_HUMAN" selected="True">
    <peptide id="sp|Q9UKV3|ACINU_HUMAN.KC[CAM]EAEEAEPPAATQ[Dea]PQTSETQTSHLPESER.4.1.False" selected="True" />
    <peptide id="sp|Q9UKV3|ACINU_HUMAN.KC[CAM]EAEEAEPPAATQPQTSETQTSHLPESER.4.0.9998.False" selected="True" />
    <peptide id="sp|Q9UKV3|ACINU_HUMAN.LSEGSQPAEEEEDQETPSR.3.0.9971.False" selected="True" />
    <peptide id="sp|Q9UKV3|ACINU_HUMAN.SGVSITIDDPVR.2.0.9948.False" selected="True" />
    <peptide id="sp|Q9UKV3|ACINU_HUMAN.LSEGSQ[Dea]PAEEEEDQETPSR.3.0.9912.False" selected="True" />
    <peptide id="sp|Q9UKV3|ACINU_HUMAN.AAPC[CAM]IYWLPLTDSQIVQK.3.0.9738.False" selected="True" />
  </protein>
  <protein id="sp|P20290|BTF3_HUMAN" selected="True">
    <peptide id="sp|P20290|BTF3_HUMAN.LGVNNISGIEEVN[Dea]MFTNQGTVIHFNNPK.3.1.False" selected="True" />
    <peptide id="sp|P20290|BTF3_HUMAN.KLGVNNISGIEEVN[Dea]MFTNQGTVIHFNNPK.4.1.False" selected="True" />
    <peptide id="sp|P20290|BTF3_HUMAN.VQASLAANTFTITGHAETK.3.1.False" selected="True" />
    <peptide id="sp|P20290|BTF3_HUMAN.VQASLAAN[Dea]TFTITGHAETK.3.0.9998.False" selected="True" />
    <peptide id="sp|P20290|BTF3_HUMAN.APLATGEDDDDEVPDLVENFDEASKNEAN.3.0.9971.False" selected="True" />
    <peptide id="sp|P20290|BTF3_HUMAN.LGVNNISGIEEVNMFTNQGTVIHFNNPK.3.0.9964.False" selected="True" />
  </protein>
  <protein id="sp|P08708|RS17_HUMAN" selected="True">
    <peptide id="sp|P08708|RS17_HUMAN.LLDFGSLSNLQ[Dea]VTQ[Dea]PTVGMNFK.3.1.False" selected="True" />
    <peptide id="sp|P08708|RS17_HUMAN.LLDFGSLSNLQ[Dea]VTQPTVGMNFK.3.0.9999.False" selected="True" />
    <peptide id="sp|P08708|RS17_HUMAN.DNYVPEVSALDQEIIEVDPDTKEMLK.3.0.9997.False" selected="True" />
    <peptide id="sp|P08708|RS17_HUMAN.DNYVPEVSALDQEIIEVDPDTK.3.0.9976.False" selected="True" />
    <peptide id="sp|P08708|RS17_HUMAN.LLDFGSLSNLQVTQPTVGMNFK.3.0.9971.False" selected="True" />
    <peptide id="sp|P08708|RS17_HUMAN.VC[CAM]EEIAIIPSKK.3.0.9956.False" selected="True" />
  </protein>
  <protein id="sp|P63313|TYB10_HUMAN" selected="True">
    <peptide id="sp|P63313|TYB10_HUMAN.[CRM]-AD[Dhy]KPDMGEIASFDK.2.1.False" selected="True" />
    <peptide id="sp|P63313|TYB10_HUMAN.NTLPTKETIEQEKR.3.1.False" selected="True" />
    <peptide id="sp|P63313|TYB10_HUMAN.[1Ac]-AD[Dhy]KPDM[Oxi]GEIASFDK.2.0.9997.False" selected="True" />
    <peptide id="sp|P63313|TYB10_HUMAN.NTLPTKETIEQEK.3.0.9994.False" selected="True" />
    <peptide id="sp|P63313|TYB10_HUMAN.NT[Dhy]LPTKETIEQEK.3.0.9994.False" selected="True" />
    <peptide id="sp|P63313|TYB10_HUMAN.[CRM]-ADKPDMGEIASFDK.2.0.9993.False" selected="True" />
  </protein>
  <protein id="sp|Q01130|SRSF2_HUMAN" selected="True">
    <peptide id="sp|Q01130|SRSF2_HUMAN.[1Ac]-SYGRPPPDVEGMTSLK.2.1.False" selected="True" />
    <peptide id="sp|Q01130|SRSF2_HUMAN.VGDVYIPR.2.1.False" selected="True" />
    <peptide id="sp|Q01130|SRSF2_HUMAN.VGD[Dhy]VYIPR.2.1.False" selected="True" />
    <peptide id="sp|Q01130|SRSF2_HUMAN.[CRM]-DAEDAMDAMDGAVLDGR.2.0.9996.False" selected="True" />
    <peptide id="sp|Q01130|SRSF2_HUMAN.[1Ac]-SYGRPPPDVEGMTSLKVDN[Dea]LTYR.3.0.9977.False" selected="True" />
    <peptide id="sp|Q01130|SRSF2_HUMAN.[1Ac]-SYGRPPPDVEGMTSLKVDNLTYR.3.0.9971.False" selected="True" />
  </protein>
  <protein id="sp|P49915|GUAA_HUMAN" selected="True">
    <peptide id="sp|P49915|GUAA_HUMAN.ELGLPEELVSR.2.0.9996.False" selected="True" />
    <peptide id="sp|P49915|GUAA_HUMAN.SGNIVAGIANESK.2.0.9994.False" selected="True" />
    <peptide id="sp|P49915|GUAA_HUMAN.[PGQ]-QADFEAHNILR.3.0.998.False" selected="True" />
    <peptide id="sp|P49915|GUAA_HUMAN.VVYIFGPPVKEPPTDVTPTFLTTGVLSTLR.3.0.9977.False" selected="True" />
    <peptide id="sp|P49915|GUAA_HUMAN.QAD[Dhy]FEAHNILR.3.0.8942.False" selected="True" />
    <peptide id="sp|P49915|GUAA_HUMAN.QADFEAHNILR.3.0.8227.False" selected="True" />
  </protein>
  <protein id="sp|P52597|HNRPF_HUMAN" selected="True">
    <peptide id="sp|P52597|HNRPF_HUMAN.ITGEAFVQFASQELAEK.3.1.False" selected="True" />
    <peptide id="sp|P52597|HNRPF_HUMAN.QSGEAFVELGSEDDVK.2.0.9999.False" selected="True" />
    <peptide id="sp|P52597|HNRPF_HUMAN.DLSYC[CAM]LSGMYDHR.3.0.9998.False" selected="True" />
    <peptide id="sp|P52597|HNRPF_HUMAN.YGDSEFTVQSTTGHC[CAM]VHMR.4.0.9996.False" selected="True" />
    <peptide id="sp|P52597|HNRPF_HUMAN.Q[Dea]SGEAFVELGSEDDVK.2.0.9995.False" selected="True" />
    <peptide id="sp|P52597|HNRPF_HUMAN.H[1Me]SGPNSADSAN[Dea]DGFVR.3.0.9838.False" selected="True" />
  </protein>
  <protein id="sp|P62701|RS4X_HUMAN" selected="True">
    <peptide id="sp|P62701|RS4X_HUMAN.FDTGNLC[CAM]MVTGGANLGR.2.1.False" selected="True" />
    <peptide id="sp|P62701|RS4X_HUMAN.LSNIFVIGK.2.1.False" selected="True" />
    <peptide id="sp|P62701|RS4X_HUMAN.LS[Dhy]NIFVIGK.2.1.False" selected="True" />
    <peptide id="sp|P62701|RS4X_HUMAN.LREC[CAM]LPLIIFLR.3.0.9975.False" selected="True" />
    <peptide id="sp|P62701|RS4X_HUMAN.TIRYPDPLIK.3.0.9914.False" selected="True" />
    <peptide id="sp|P62701|RS4X_HUMAN.LSN[Dea]IFVIGK.2.0.9864.False" selected="True" />
  </protein>
  <protein id="sp|Q15185|TEBP_HUMAN" selected="True">
    <peptide id="sp|Q15185|TEBP_HUMAN.LTFSC[CAM]LGGSDNFK.2.1.False" selected="True" />
    <peptide id="sp|Q15185|TEBP_HUMAN.SILC[CAM]C[CAM]LR.2.1.False" selected="True" />
    <peptide id="sp|Q15185|TEBP_HUMAN.SKLTFSC[CAM]LGGSDNFK.3.0.9994.False" selected="True" />
    <peptide id="sp|Q15185|TEBP_HUMAN.LT[Dhy]FSC[CAM]LGGSDNFK.2.0.9824.False" selected="True" />
    <peptide id="sp|Q15185|TEBP_HUMAN.HLN[Dea]EIDLFHC[CAM]IDPNDSK.3.0.5544.False" selected="True" />
    <peptide id="sp|Q15185|TEBP_HUMAN.HLNEIDLFHC[CAM]IDPN[Dea]DSK.3.0.5412.False" selected="True" />
  </protein>
  <protein id="sp|P17096|HMGA1_HUMAN" selected="True">
    <peptide id="sp|P17096|HMGA1_HUMAN.KLEKEEEEGISQESSEEEQ.3.1.False" selected="True" />
    <peptide id="sp|P17096|HMGA1_HUMAN.PGTALVGSQ[Dea]KEPSEVPTPK.3.1.False" selected="True" />
    <peptide id="sp|P17096|HMGA1_HUMAN.PGTALVGSQKEPSEVPTPK.3.1.False" selected="True" />
    <peptide id="sp|P17096|HMGA1_HUMAN.PGT[Dhy]ALVGSQKEPSEVPTPK.3.1.False" selected="True" />
    <peptide id="sp|P17096|HMGA1_HUMAN.KQPPVSPGTALVGSQK.3.1.False" selected="True" />
    <peptide id="sp|P17096|HMGA1_HUMAN.KQPPVSPGTALVGSQKEPSEVPTPK.4.0.9998.False" selected="True" />
  </protein>
  <protein id="sp|P62851|RS25_HUMAN" selected="True">
    <peptide id="sp|P62851|RS25_HUMAN.LITPAVVSER.2.1.False" selected="True" />
    <peptide id="sp|P62851|RS25_HUMAN.LIT[Dhy]PAVVSER.2.0.9993.False" selected="True" />
    <peptide id="sp|P62851|RS25_HUMAN.AALQELLSK.2.0.9975.False" selected="True" />
    <peptide id="sp|P62851|RS25_HUMAN.DKLNNLVLFDK.3.0.9975.False" selected="True" />
    <peptide id="sp|P62851|RS25_HUMAN.PNYKLITPAVVSER.3.0.9108.False" selected="True" />
    <peptide id="sp|P62851|RS25_HUMAN.[AAR]-IT[Pho]PAVVSER.2.0.5401.False" selected="True" />
  </protein>
  <protein id="sp|P35613|BASI_HUMAN" selected="True">
    <peptide id="sp|P35613|BASI_HUMAN.SELHIENLN[Dea]MEADPGQYR.3.1.False" selected="True" />
    <peptide id="sp|P35613|BASI_HUMAN.SSEHINEGETAMLVC[CAM]K.3.1.False" selected="True" />
    <peptide id="sp|P35613|BASI_HUMAN.SESVPPVTDWAWYK.2.0.9999.False" selected="True" />
    <peptide id="sp|P35613|BASI_HUMAN.SELHIENLNMEADPGQYR.3.0.9997.False" selected="True" />
    <peptide id="sp|P35613|BASI_HUMAN.GGVVLKEDALPGQK.3.0.9991.False" selected="True" />
    <peptide id="sp|P35613|BASI_HUMAN.SSEHIN[Dea]EGETAMLVC[CAM]K.3.0.9975.False" selected="True" />
  </protein>
  <protein id="sp|P49773|HINT1_HUMAN" selected="True">
    <peptide id="sp|P49773|HINT1_HUMAN.MVVNEGSDGGQSVYHVHLHVLGGR.4.1.False" selected="True" />
    <peptide id="sp|P49773|HINT1_HUMAN.QVARPGGDTIFGK.3.1.False" selected="True" />
    <peptide id="sp|P49773|HINT1_HUMAN.C[CAM]LAFHDISPQAPTHFLVIPK.4.0.9999.False" selected="True" />
    <peptide id="sp|P49773|HINT1_HUMAN.MVVNEGSDGGQ[Dea]SVYHVHLHVLGGR.4.0.9998.False" selected="True" />
    <peptide id="sp|P49773|HINT1_HUMAN.Q[Dea]VARPGGDTIFGK.3.0.9992.False" selected="True" />
    <peptide id="sp|P49773|HINT1_HUMAN.AQVARPGGDTIFGK.3.0.9987.False" selected="True" />
  </protein>
  <protein id="sp|Q9H0U4|RAB1B_HUMAN" selected="True">
    <peptide id="sp|Q9H0U4|RAB1B_HUMAN.NATNVEQAFMTMAAEIK.3.1.False" selected="True" />
    <peptide id="sp|Q9H0U4|RAB1B_HUMAN.EFADSLGIPFLETSAK.2.0.9998.False" selected="True" />
  </protein>
  <protein id="sp|Q9BRA2|TXD17_HUMAN" selected="True">
    <peptide id="sp|Q9BRA2|TXD17_HUMAN.SWC[CAM]PDC[CAM]VQAEPVVR.2.1.False" selected="True" />
    <peptide id="sp|Q9BRA2|TXD17_HUMAN.TIFAYFTGSK.2.1.False" selected="True" />
    <peptide id="sp|Q9BRA2|TXD17_HUMAN.YEEVSVSGFEEFHR.3.0.9999.False" selected="True" />
    <peptide id="sp|Q9BRA2|TXD17_HUMAN.VT[Dhy]AVPTLLK.2.0.9993.False" selected="True" />
    <peptide id="sp|Q9BRA2|TXD17_HUMAN.VTAVPTLLK.2.0.9972.False" selected="True" />
    <peptide id="sp|Q9BRA2|TXD17_HUMAN.T[Dhy]IFAYFTGSK.2.0.9279.False" selected="True" />
  </protein>
  <protein id="sp|Q92804|RBP56_HUMAN" selected="True">
    <peptide id="sp|Q92804|RBP56_HUMAN.TDADSESDNSDNN[Dea]TIFVQGLGEGVSTDQVGEFFK.4.0.9999.False" selected="True" />
    <peptide id="sp|Q92804|RBP56_HUMAN.PKGEATVSFDDPPSAK.3.0.9995.False" selected="True" />
    <peptide id="sp|Q92804|RBP56_HUMAN.TDADSESDNSDNNTIFVQGLGEGVSTDQVGEFFK.3.0.9971.False" selected="True" />
    <peptide id="sp|Q92804|RBP56_HUMAN.QSSYSQQPYNNQGQQQNMESSGSQGGR.3.0.9925.False" selected="True" />
    <peptide id="sp|Q92804|RBP56_HUMAN.AAIDWFDGKEFHGNIIK.4.0.9915.False" selected="True" />
    <peptide id="sp|Q92804|RBP56_HUMAN.SGDWVC[CAM]PNPSC[CAM]GNMNFAR.3.0.9849.False" selected="True" />
  </protein>
  <protein id="sp|P10768|ESTD_HUMAN" selected="True">
    <peptide id="sp|P10768|ESTD_HUMAN.SGYHQSASEHGLVVIAPDTSPR.4.1.False" selected="True" />
    <peptide id="sp|P10768|ESTD_HUMAN.AFSGYLGTDQSK.2.0.9999.False" selected="True" />
    <peptide id="sp|P10768|ESTD_HUMAN.MYSYVTEELPQ[Dea]LINANFPVDPQR.3.0.9994.False" selected="True" />
    <peptide id="sp|P10768|ESTD_HUMAN.MYSYVTEELPQLINANFPVDPQR.3.0.9986.False" selected="True" />
    <peptide id="sp|P10768|ESTD_HUMAN.VFEHDSVELNC[CAM]K.3.0.9952.False" selected="True" />
    <peptide id="sp|P10768|ESTD_HUMAN.SVSAFAPIC[CAM]NPVLC[CAM]PWGK.3.0.9298.False" selected="True" />
  </protein>
  <protein id="sp|Q8WUM4|PDC6I_HUMAN" selected="True">
    <peptide id="sp|Q8WUM4|PDC6I_HUMAN.STPVNVPISQK.2.1.False" selected="True" />
    <peptide id="sp|Q8WUM4|PDC6I_HUMAN.MVPVSVQQ[Dea]SLAAYNQR.3.0.9983.False" selected="True" />
    <peptide id="sp|Q8WUM4|PDC6I_HUMAN.LLDEEEATDNDLR.2.0.9953.False" selected="True" />
    <peptide id="sp|Q8WUM4|PDC6I_HUMAN.LANQAADYFGDAFK.2.0.9815.False" selected="True" />
    <peptide id="sp|Q8WUM4|PDC6I_HUMAN.SLLSNLDEVKK.3.0.9742.False" selected="True" />
    <peptide id="sp|Q8WUM4|PDC6I_HUMAN.LAN[Dea]QAADYFGDAFK.2.0.9168.False" selected="True" />
  </protein>
  <protein id="sp|P62310|LSM3_HUMAN" selected="True">
    <peptide id="sp|P62310|LSM3_HUMAN.GDGVVLVAPPLRVG.2.1.False" selected="True" />
    <peptide id="sp|P62310|LSM3_HUMAN.[1Ac]-ADDVDQQQ[Dea]TTNTVEEPLDLIR.3.0.9996.False" selected="True" />
    <peptide id="sp|P62310|LSM3_HUMAN.[1Ac]-ADDVDQQQTTNTVEEPLDLIR.3.0.9996.False" selected="True" />
    <peptide id="sp|P62310|LSM3_HUMAN.NIPMLFVR.2.0.9953.False" selected="True" />
    <peptide id="sp|P62310|LSM3_HUMAN.GDGVVLVAPPLR.2.0.9946.False" selected="True" />
    <peptide id="sp|P62310|LSM3_HUMAN.DDVD[CAM]QQQTT[Pho]NTVEEPLDLIR.3.0.9713.False" selected="True" />
  </protein>
  <protein id="sp|Q9Y4L1|HYOU1_HUMAN" selected="True">
    <peptide id="sp|Q9Y4L1|HYOU1_HUMAN.VLQLINDNTATALSYGVFR.3.0.9995.False" selected="True" />
    <peptide id="sp|Q9Y4L1|HYOU1_HUMAN.TLGGLEMELR.2.0.9944.False" selected="True" />
    <peptide id="sp|Q9Y4L1|HYOU1_HUMAN.LPATEKPVLLSK.3.0.986.False" selected="True" />
    <peptide id="sp|Q9Y4L1|HYOU1_HUMAN.LAGLFNEQR.2.0.9758.False" selected="True" />
    <peptide id="sp|Q9Y4L1|HYOU1_HUMAN.DAVVYPILVEFTR.3.0.9658.False" selected="True" />
    <peptide id="sp|Q9Y4L1|HYOU1_HUMAN.EVEEEPGIHSLK.3.0.9332.False" selected="True" />
  </protein>
  <protein id="sp|P02768|ALBU_HUMAN" selected="True">
    <peptide id="sp|P02768|ALBU_HUMAN.YLYEIAR.2.1.False" selected="True" />
    <peptide id="sp|P02768|ALBU_HUMAN.KVPQVSTPTLVEVSR.3.0.9998.False" selected="True" />
    <peptide id="sp|P02768|ALBU_HUMAN.LVNE[1Me]VTEFAK.2.0.9986.False" selected="True" />
    <peptide id="sp|P02768|ALBU_HUMAN.YIC[CAM]ENQDSISSK.2.0.9959.False" selected="True" />
    <peptide id="sp|P02768|ALBU_HUMAN.[AAS]-PLVEEPQNLIK.3.0.9887.False" selected="True" />
    <peptide id="sp|P02768|ALBU_HUMAN.[1Ac]-GEYKFQNALLVR.2.0.8677.False" selected="True" />
  </protein>
  <protein id="sp|P62888|RL30_HUMAN" selected="True">
    <peptide id="sp|P62888|RL30_HUMAN.VC[CAM]TLAIIDPGDSDIIR.2.1.False" selected="True" />
    <peptide id="sp|P62888|RL30_HUMAN.TGVHHYSGNNIELGTAC[CAM]GK.4.1.False" selected="True" />
    <peptide id="sp|P62888|RL30_HUMAN.LVILANNC[CAM]PALR.2.0.9999.False" selected="True" />
    <peptide id="sp|P62888|RL30_HUMAN.TGVHHYSGNN[dAm]IELGTAC[CAM]GK.4.0.9999.False" selected="True" />
    <peptide id="sp|P62888|RL30_HUMAN.TGVHHYSGNNIELGT[Dhy]AC[CAM]GK.4.0.9999.False" selected="True" />
    <peptide id="sp|P62888|RL30_HUMAN.KSEIEYYAMLAK.3.0.9953.False" selected="True" />
  </protein>
  <protein id="sp|P62244|RS15A_HUMAN" selected="True">
    <peptide id="sp|P62244|RS15A_HUMAN.WQNNLLPSR.2.0.9996.False" selected="True" />
    <peptide id="sp|P62244|RS15A_HUMAN.MNVLADALK.2.0.9952.False" selected="True" />
    <peptide id="sp|P62244|RS15A_HUMAN.FDVQLKDLEK.3.0.9949.False" selected="True" />
    <peptide id="sp|P62244|RS15A_HUMAN.FLTVMMK.2.0.9946.False" selected="True" />
    <peptide id="sp|P62244|RS15A_HUMAN.ILGFFF.1.0.9881.False" selected="True" />
    <peptide id="sp|P62244|RS15A_HUMAN.Q[Dea]FGFIVLTTSAGIMDHEEAR.3.0.9583.False" selected="True" />
  </protein>
  <protein id="sp|P62906|RL10A_HUMAN" selected="True">
    <peptide id="sp|P62906|RL10A_HUMAN.FSVC[CAM]VLGDQQHC[CAM]DEAK.3.0.9999.False" selected="True" />
    <peptide id="sp|P62906|RL10A_HUMAN.KYDAFLAS[Dhy]ESLIK.3.0.9995.False" selected="True" />
    <peptide id="sp|P62906|RL10A_HUMAN.KYDAFLASESLIK.3.0.9983.False" selected="True" />
    <peptide id="sp|P62906|RL10A_HUMAN.GTVRLKSTPRPKFSVC[CAM]VLGDQQHC[CAM]DEAK.5.0.998.False" selected="True" />
    <peptide id="sp|P62906|RL10A_HUMAN.AGKFPSLLTHNENMVAK.4.0.9972.False" selected="True" />
    <peptide id="sp|P62906|RL10A_HUMAN.AVDIPHMDIEALK.3.0.994.False" selected="True" />
  </protein>
  <protein id="sp|Q9H910|HN1L_HUMAN" selected="True">
    <peptide id="sp|Q9H910|HN1L_HUMAN.EQEPMPTVDSHEPR.3.0.9998.False" selected="True" />
    <peptide id="sp|Q9H910|HN1L_HUMAN.TSDIFGSPVTATSR.2.0.9997.False" selected="True" />
    <peptide id="sp|Q9H910|HN1L_HUMAN.GSGIFDESTPVQTR.2.0.9993.False" selected="True" />
    <peptide id="sp|Q9H910|HN1L_HUMAN.DHVFLC[CAM]EGEEPKSDLK.4.0.996.False" selected="True" />
    <peptide id="sp|Q9H910|HN1L_HUMAN.AMKPPGGESSNLFGSPEEATPSSRPNR.4.0.9859.False" selected="True" />
    <peptide id="sp|Q9H910|HN1L_HUMAN.AMKPPGGESSN[Dea]LFGSPEEATPSSRPNR.4.0.7191.False" selected="True" />
  </protein>
  <protein id="sp|P14868|SYDC_HUMAN" selected="True">
    <peptide id="sp|P14868|SYDC_HUMAN.IYVISLAEPR.2.0.9986.False" selected="True" />
    <peptide id="sp|P14868|SYDC_HUMAN.VFSIGPVFR.2.0.9949.False" selected="True" />
    <peptide id="sp|P14868|SYDC_HUMAN.IHDPQLLTER.3.0.9885.False" selected="True" />
    <peptide id="sp|P14868|SYDC_HUMAN.NNAYLAQSPQLYK.2.0.9464.False" selected="True" />
    <peptide id="sp|P14868|SYDC_HUMAN.LQSGIC[CAM]HLFR.3.0.4768.False" selected="True" />
    <peptide id="sp|P14868|SYDC_HUMAN.FGAPPHAGGGIGLER.3.0.4445.False" selected="True" />
  </protein>
  <protein id="sp|O00273|DFFA_HUMAN" selected="True">
    <peptide id="sp|O00273|DFFA_HUMAN.AAFGEEVDAVDTGISR.2.1.False" selected="True" />
    <peptide id="sp|O00273|DFFA_HUMAN.EQHGVAASC[CAM]LEDLR.3.1.False" selected="True" />
    <peptide id="sp|O00273|DFFA_HUMAN.ALASHILTALR.2.0.9999.False" selected="True" />
    <peptide id="sp|O00273|DFFA_HUMAN.ETSSDVALASHILTALR.3.0.9982.False" selected="True" />
    <peptide id="sp|O00273|DFFA_HUMAN.LQHTLQQVLDQREEVR.4.0.9891.False" selected="True" />
    <peptide id="sp|O00273|DFFA_HUMAN.SKQEESKAAFGEEVDAVDTGISR.3.0.9823.False" selected="True" />
  </protein>
  <protein id="sp|P56537|IF6_HUMAN" selected="True">
    <peptide id="sp|P56537|IF6_HUMAN.TSIEDQDELSSLLQVPLVAGTVNR.3.0.9999.False" selected="True" />
    <peptide id="sp|P56537|IF6_HUMAN.NSLPDTVQIR.2.0.9999.False" selected="True" />
    <peptide id="sp|P56537|IF6_HUMAN.TSIEDQDELSSLLQ[Dea]VPLVAGTVNR.3.0.9995.False" selected="True" />
    <peptide id="sp|P56537|IF6_HUMAN.LNEAQPSTIATSMR.2.0.9994.False" selected="True" />
    <peptide id="sp|P56537|IF6_HUMAN.HGLLVPNNTTDQ[Dea]ELQHIR.4.0.9949.False" selected="True" />
    <peptide id="sp|P56537|IF6_HUMAN.HGLLVPNNTTDQELQHIR.4.0.9918.False" selected="True" />
  </protein>
  <protein id="sp|P54727|RD23B_HUMAN" selected="True">
    <peptide id="sp|P54727|RD23B_HUMAN.QIIQQNPSLLPALLQQIGR.3.0.9999.False" selected="True" />
    <peptide id="sp|P54727|RD23B_HUMAN.[PGQ]-QEKPAEKPAETPVATSPT[Dhy]ATDSTSGDSSR.4.0.9998.False" selected="True" />
    <peptide id="sp|P54727|RD23B_HUMAN.QEKPAEKPAETPVATSPTATDSTSGDSSR.4.0.9996.False" selected="True" />
    <peptide id="sp|P54727|RD23B_HUMAN.[PGQ]-QEKPAEKPAETPVATSPTATDSTSGDSSR.3.0.9992.False" selected="True" />
    <peptide id="sp|P54727|RD23B_HUMAN.Q[Dea]EKPAEKPAETPVATSPTATDSTSGDSSR.4.0.9987.False" selected="True" />
    <peptide id="sp|P54727|RD23B_HUMAN.QEKPAEKPAETPVATS[Pho]PTATDSTSGDSSR.4.0.9959.False" selected="True" />
  </protein>
  <protein id="sp|P12268|IMDH2_HUMAN" selected="True">
    <peptide id="sp|P12268|IMDH2_HUMAN.KYEQGFITDPVVLSPK.3.1.False" selected="True" />
    <peptide id="sp|P12268|IMDH2_HUMAN.NLIDAGVDALR.2.1.False" selected="True" />
    <peptide id="sp|P12268|IMDH2_HUMAN.VEGGVHSLHSYEK.3.0.9953.False" selected="True" />
    <peptide id="sp|P12268|IMDH2_HUMAN.TSSAQVEGGVHSLHSYEK.4.0.995.False" selected="True" />
    <peptide id="sp|P12268|IMDH2_HUMAN.TSSAQ[Dea]VEGGVHSLHSYEK.4.0.9776.False" selected="True" />
    <peptide id="sp|P12268|IMDH2_HUMAN.FGVPVIADGGIQNVGHIAK.3.0.9451.False" selected="True" />
  </protein>
  <protein id="sp|O15355|PPM1G_HUMAN" selected="True">
    <peptide id="sp|O15355|PPM1G_HUMAN.LPLPYGFSAMQGWR.2.1.False" selected="True" />
    <peptide id="sp|O15355|PPM1G_HUMAN.ALEDAFLAIDAK.2.0.9999.False" selected="True" />
    <peptide id="sp|O15355|PPM1G_HUMAN.GTEAGQVGEPGIPTGEAGPSC[CAM]SSASDKLPR.3.0.9966.False" selected="True" />
    <peptide id="sp|O15355|PPM1G_HUMAN.YLPDIIKDQK.3.0.9776.False" selected="True" />
    <peptide id="sp|O15355|PPM1G_HUMAN.NLPPEEQMISALPDIK.3.0.9076.False" selected="True" />
    <peptide id="sp|O15355|PPM1G_HUMAN.GTEAGQ[Dea]VGEPGIPTGEAGPSC[CAM]SSASDKLPR.3.0.693.False" selected="True" />
  </protein>
  <protein id="sp|Q04837|SSBP_HUMAN" selected="True">
    <peptide id="sp|Q04837|SSBP_HUMAN.ESETTTSLVLER.2.1.False" selected="True" />
    <peptide id="sp|Q04837|SSBP_HUMAN.SGDSEVYQLGDVSQK.2.0.9999.False" selected="True" />
    <peptide id="sp|Q04837|SSBP_HUMAN.QATTIIADNIIFLSDQTK.3.0.9994.False" selected="True" />
    <peptide id="sp|Q04837|SSBP_HUMAN.NPVTIFSLATNEMWR.2.0.999.False" selected="True" />
    <peptide id="sp|Q04837|SSBP_HUMAN.N[Dea]PVTIFSLATNEMWR.2.0.9969.False" selected="True" />
    <peptide id="sp|Q04837|SSBP_HUMAN.SGDSEVYQ[Dea]LGDVSQK.3.0.9965.False" selected="True" />
  </protein>
  <protein id="sp|O43852|CALU_HUMAN" selected="True">
    <peptide id="sp|O43852|CALU_HUMAN.TFDQLTPEESKER.3.0.9996.False" selected="True" />
    <peptide id="sp|O43852|CALU_HUMAN.WIYEDVER.2.0.9985.False" selected="True" />
    <peptide id="sp|O43852|CALU_HUMAN.EQFVEFR.2.0.9972.False" selected="True" />
    <peptide id="sp|O43852|CALU_HUMAN.LTPEESKER.2.0.9932.False" selected="True" />
    <peptide id="sp|O43852|CALU_HUMAN.VHNDAQS[Pho]FDYDHDAFLGAEEAK.3.0.989.False" selected="True" />
    <peptide id="sp|O43852|CALU_HUMAN.TFDQ[Dea]LTPEESKER.3.0.9776.False" selected="True" />
  </protein>
  <protein id="sp|P00492|HPRT_HUMAN" selected="True">
    <peptide id="sp|P00492|HPRT_HUMAN.NVLIVEDIIDTGK.2.0.9999.False" selected="True" />
    <peptide id="sp|P00492|HPRT_HUMAN.DLNHVC[CAM]VISETGK.3.0.9999.False" selected="True" />
    <peptide id="sp|P00492|HPRT_HUMAN.VFIPHGLIMDR.3.0.9995.False" selected="True" />
    <peptide id="sp|P00492|HPRT_HUMAN.VIGGDDLSTLTGK.2.0.9903.False" selected="True" />
    <peptide id="sp|P00492|HPRT_HUMAN.SIPMTVDFIR.2.0.8757.False" selected="True" />
    <peptide id="sp|P00492|HPRT_HUMAN.TMQTLLSLVR.2.0.8265.False" selected="True" />
  </protein>
  <protein id="sp|Q9NYJ1|COA4_HUMAN" selected="True">
    <peptide id="sp|Q9NYJ1|COA4_HUMAN.[PGQ]-QC[CAM]QPQVQAFKDC[CAM]MSEQQAR.3.1.False" selected="True" />
    <peptide id="sp|Q9NYJ1|COA4_HUMAN.[1Ac]-STSVPQGHTWTQR.2.0.9972.False" selected="True" />
    <peptide id="sp|Q9NYJ1|COA4_HUMAN.QC[CAM]QPQVQAFKDC[CAM]MSEQQAR.3.0.9969.False" selected="True" />
    <peptide id="sp|Q9NYJ1|COA4_HUMAN.SGC[CAM]AASHFAVQEC[CAM]MAQHQDWR.4.0.9953.False" selected="True" />
    <peptide id="sp|Q9NYJ1|COA4_HUMAN.VKKDDEEEDPLDQLISR.4.0.9936.False" selected="True" />
    <peptide id="sp|Q9NYJ1|COA4_HUMAN.[PGQ]-QC[CAM]Q[Dea]PQVQAFKDC[CAM]MSEQQAR.3.0.9664.False" selected="True" />
  </protein>
  <protein id="sp|Q01844|EWS_HUMAN" selected="True">
    <peptide id="sp|Q01844|EWS_HUMAN.QDHPSSMGVYGQ[Dea]ESGGFSGPGENR.3.0.9999.False" selected="True" />
    <peptide id="sp|Q01844|EWS_HUMAN.QDHPSSMGVYGQESGGFSGPGENR.3.0.9999.False" selected="True" />
    <peptide id="sp|Q01844|EWS_HUMAN.AAVEWFDGKDFQGSK.3.0.9999.False" selected="True" />
    <peptide id="sp|Q01844|EWS_HUMAN.QDHPSSM[Oxi]GVYGQESGGFSGPGENR.3.0.9998.False" selected="True" />
    <peptide id="sp|Q01844|EWS_HUMAN.[AAR]-RGGPGGPPGPLMEQMGGR.3.0.9997.False" selected="True" />
    <peptide id="sp|Q01844|EWS_HUMAN.GDATVSYEDPPTAK.2.0.9993.False" selected="True" />
  </protein>
  <protein id="sp|P52565|GDIR1_HUMAN" selected="True">
    <peptide id="sp|P52565|GDIR1_HUMAN.AEEYEFLTPVEEAPK.2.1.False" selected="True" />
    <peptide id="sp|P52565|GDIR1_HUMAN.IDKTDYMVGSYGPR.3.1.False" selected="True" />
    <peptide id="sp|P52565|GDIR1_HUMAN.SIQEIQELDKDDESLR.3.0.9943.False" selected="True" />
    <peptide id="sp|P52565|GDIR1_HUMAN.[1Ac]-AEQEPTAEQ[Dea]LAQIAAENEEDEHSVNYKPPAQK.4.0.9905.False" selected="True" />
    <peptide id="sp|P52565|GDIR1_HUMAN.[1Ac]-AEQEPTAEQLAQIAAENEEDEHSVNYKPPAQK.4.0.9839.False" selected="True" />
    <peptide id="sp|P52565|GDIR1_HUMAN.SIQEIQELDKDDESLRK.4.0.9702.False" selected="True" />
  </protein>
  <protein id="sp|P35268|RL22_HUMAN" selected="True">
    <peptide id="sp|P35268|RL22_HUMAN.ITVTSEVPFSK.2.1.False" selected="True" />
    <peptide id="sp|P35268|RL22_HUMAN.ITVTSEVPFSKR.3.1.False" selected="True" />
    <peptide id="sp|P35268|RL22_HUMAN.AGNLGGGVVTIER.2.0.9995.False" selected="True" />
    <peptide id="sp|P35268|RL22_HUMAN.AGN[dAm]LGGGVVTIER.2.0.9974.False" selected="True" />
    <peptide id="sp|P35268|RL22_HUMAN.YFQINQDEEEEEDED.2.0.9843.False" selected="True" />
  </protein>
  <protein id="sp|P07741|APT_HUMAN" selected="True">
    <peptide id="sp|P07741|APT_HUMAN.IDYIAGLDSR.2.0.9999.False" selected="True" />
    <peptide id="sp|P07741|APT_HUMAN.[1Ac]-ADSELQLVEQR.2.0.999.False" selected="True" />
    <peptide id="sp|P07741|APT_HUMAN.DISPVLKDPASFR.3.0.993.False" selected="True" />
    <peptide id="sp|P07741|APT_HUMAN.VVVVDDLLATGGTMN[Dea]AAC[CAM]ELLGR.3.0.9884.False" selected="True" />
    <peptide id="sp|P07741|APT_HUMAN.GKLPGPT[Pho]LWASYSLEYGK.2.0.3741.False" selected="True" />
  </protein>
  <protein id="sp|Q04760|LGUL_HUMAN" selected="True">
    <peptide id="sp|Q04760|LGUL_HUMAN.VLGMTLIQK.2.0.9998.False" selected="True" />
    <peptide id="sp|Q04760|LGUL_HUMAN.DFLLQQTMLR.2.0.9996.False" selected="True" />
    <peptide id="sp|Q04760|LGUL_HUMAN.GFGHIGIAVPDVYSAC[CAM]K.3.0.9991.False" selected="True" />
    <peptide id="sp|Q04760|LGUL_HUMAN.GLAFIQ[Dea]DPDGYWIEILNPNK.3.0.9516.False" selected="True" />
    <peptide id="sp|Q04760|LGUL_HUMAN.GLAFIQDPDGYWIEILNPNK.3.0.9452.False" selected="True" />
    <peptide id="sp|Q04760|LGUL_HUMAN.[1Ac]-AEPQ[Dea]PPSGGLTDEAALSC[CAM]C[CAM]SDADPSTKDFLLQQTMLR.4.0.7105.False" selected="True" />
  </protein>
  <protein id="sp|P08243|ASNS_HUMAN" selected="True">
    <peptide id="sp|P08243|ASNS_HUMAN.LAVVDPLFGMQPIR.2.1.False" selected="True" />
    <peptide id="sp|P08243|ASNS_HUMAN.ELYLFDVLR.2.1.False" selected="True" />
    <peptide id="sp|P08243|ASNS_HUMAN.IGC[CAM]LLSGGLDSSLVAATLLK.2.0.9999.False" selected="True" />
    <peptide id="sp|P08243|ASNS_HUMAN.WINATDPSAR.2.0.9709.False" selected="True" />
    <peptide id="sp|P08243|ASNS_HUMAN.EAFSDGITSVK.2.0.9554.False" selected="True" />
    <peptide id="sp|P08243|ASNS_HUMAN.ETFEDSNLIPK.2.0.5265.False" selected="True" />
  </protein>
  <protein id="sp|Q02790|FKBP4_HUMAN" selected="True">
    <peptide id="sp|Q02790|FKBP4_HUMAN.AWDIAIATMK.2.1.False" selected="True" />
    <peptide id="sp|Q02790|FKBP4_HUMAN.VFVHYTGWLLDGTK.3.1.False" selected="True" />
    <peptide id="sp|Q02790|FKBP4_HUMAN.LQAFSAAIESC[CAM]NK.2.0.9972.False" selected="True" />
    <peptide id="sp|Q02790|FKBP4_HUMAN.RGEAHLAVNDFELAR.4.0.9212.False" selected="True" />
    <peptide id="sp|Q02790|FKBP4_HUMAN.LYANMFER.2.0.8714.False" selected="True" />
    <peptide id="sp|Q02790|FKBP4_HUMAN.EGTGTEMPMIGDR.2.0.7067.False" selected="True" />
  </protein>
  <protein id="sp|P78527|PRKDC_HUMAN" selected="True">
    <peptide id="sp|P78527|PRKDC_HUMAN.LSDFNDITNMLLLK.2.0.9998.False" selected="True" />
    <peptide id="sp|P78527|PRKDC_HUMAN.ATQQQHDFTLTQTADGR.3.0.9998.False" selected="True" />
    <peptide id="sp|P78527|PRKDC_HUMAN.QITQSALLAEAR.2.0.9747.False" selected="True" />
    <peptide id="sp|P78527|PRKDC_HUMAN.ATQQQ[Dea]HDFTLTQTADGR.3.0.9279.False" selected="True" />
    <peptide id="sp|P78527|PRKDC_HUMAN.VEQLFQVMNGILAQDSAC[CAM]SQR.3.0.8953.False" selected="True" />
    <peptide id="sp|P78527|PRKDC_HUMAN.LPVLAGC[CAM]LK.2.0.8806.False" selected="True" />
  </protein>
  <protein id="sp|P31946|1433B_HUMAN" selected="True">
    <peptide id="sp|P31946|1433B_HUMAN.[PGQ]-QTTVSNSQQAYQEAFEISKK.3.1.False" selected="True" />
    <peptide id="sp|P31946|1433B_HUMAN.KGDYFRYLSEVASGDNKQTTVSNSQQAYQEAFEISKK.6.1.False" selected="True" />
    <peptide id="sp|P31946|1433B_HUMAN.YLSEVASGDNKQTTVSNSQQ[Dea]AYQEAFEISKK.4.0.9949.False" selected="True" />
    <peptide id="sp|P31946|1433B_HUMAN.QTTVSNSQQAYQEAFEISKK.3.0.994.False" selected="True" />
    <peptide id="sp|P31946|1433B_HUMAN.MKAVTEQGHELSNEERNLLSVAYK.6.0.982.False" selected="True" />
    <peptide id="sp|P31946|1433B_HUMAN.QTT[Dhy]VSNSQQAYQEAFEISKK.3.0.9795.False" selected="True" />
  </protein>
  <protein id="sp|P63208|SKP1_HUMAN" selected="True">
    <peptide id="sp|P63208|SKP1_HUMAN.RTDDIPVWDQEFLK.3.0.9994.False" selected="True" />
    <peptide id="sp|P63208|SKP1_HUMAN.NDFTEEEEAQVRK.3.0.9986.False" selected="True" />
    <peptide id="sp|P63208|SKP1_HUMAN.GLLDVTC[CAM]K.2.0.9955.False" selected="True" />
    <peptide id="sp|P63208|SKP1_HUMAN.TFNIKNDFTEEEEAQVR.3.0.9176.False" selected="True" />
    <peptide id="sp|P63208|SKP1_HUMAN.TMLEDLGMDDEGDDDPVPLPNVNAAILKK.3.0.7466.False" selected="True" />
    <peptide id="sp|P63208|SKP1_HUMAN.TMLEDLGMDDEGDDDPVPLPNVNAAILK.3.0.7076.False" selected="True" />
  </protein>
  <protein id="sp|Q99536|VAT1_HUMAN" selected="True">
    <peptide id="sp|Q99536|VAT1_HUMAN.GVDIVMDPLGGSDTAK.2.0.9999.False" selected="True" />
    <peptide id="sp|Q99536|VAT1_HUMAN.AC[CAM]GLNFADLMAR.2.0.9999.False" selected="True" />
    <peptide id="sp|Q99536|VAT1_HUMAN.C[CAM]LVLTGFGGYDK.2.0.9948.False" selected="True" />
  </protein>
  <protein id="sp|Q16543|CDC37_HUMAN" selected="True">
    <peptide id="sp|Q16543|CDC37_HUMAN.LGPGGLDPVEVYESLPEELQK.3.0.9997.False" selected="True" />
    <peptide id="sp|Q16543|CDC37_HUMAN.C[CAM]IDSGLWVPNSK.2.0.9951.False" selected="True" />
    <peptide id="sp|Q16543|CDC37_HUMAN.ASEAKEGEEAGPGDPLLEAVPK.3.0.993.False" selected="True" />
    <peptide id="sp|Q16543|CDC37_HUMAN.SMPWNVDTLSK.2.0.9928.False" selected="True" />
    <peptide id="sp|Q16543|CDC37_HUMAN.SWEQKLEEMR.3.0.8173.False" selected="True" />
    <peptide id="sp|Q16543|CDC37_HUMAN.SMVN[Dea]TKPEKTEEDSEEVREQK.4.0.6222.False" selected="True" />
  </protein>
  <protein id="sp|Q14847|LASP1_HUMAN" selected="True">
    <peptide id="sp|Q14847|LASP1_HUMAN.QSFTMVADTPENLR.2.0.9983.False" selected="True" />
    <peptide id="sp|Q14847|LASP1_HUMAN.RPLEQQQPHHIPTSAPVYQQPQQQPVAQSYGGYKEPAAPVSIQR.6.0.997.False" selected="True" />
    <peptide id="sp|Q14847|LASP1_HUMAN.GFSVVADTPELQR.2.0.9919.False" selected="True" />
    <peptide id="sp|Q14847|LASP1_HUMAN.TGDTGMLPANYVEAI.2.0.9622.False" selected="True" />
    <peptide id="sp|Q14847|LASP1_HUMAN.Q[Dea]SFTMVADTPENLR.2.0.9549.False" selected="True" />
    <peptide id="sp|Q14847|LASP1_HUMAN.GKGFSVVADTPELQR.3.0.821.False" selected="True" />
  </protein>
  <protein id="sp|Q13409|DC1I2_HUMAN" selected="True">
    <peptide id="sp|Q13409|DC1I2_HUMAN.EAVAPVQEESDLEK.2.1.False" selected="True" />
    <peptide id="sp|Q13409|DC1I2_HUMAN.EAVAPVQEESDLEKK.3.1.False" selected="True" />
    <peptide id="sp|Q13409|DC1I2_HUMAN.SVSTPSEAGSQDSGDGAVGSR.3.0.9965.False" selected="True" />
    <peptide id="sp|Q13409|DC1I2_HUMAN.[1Ac]-SDKSELKAELER.3.0.9955.False" selected="True" />
    <peptide id="sp|Q13409|DC1I2_HUMAN.SVSTPSEAGSQ[Dea]DSGDGAVGSR.3.0.96.False" selected="True" />
    <peptide id="sp|Q13409|DC1I2_HUMAN.DLEDKEGEIQAGAK.3.0.2392.False" selected="True" />
  </protein>
  <protein id="sp|Q12905|ILF2_HUMAN" selected="True">
    <peptide id="sp|Q12905|ILF2_HUMAN.ILGQEGDASYLASEISTWDGVIVTPSEK.3.0.9983.False" selected="True" />
    <peptide id="sp|Q12905|ILF2_HUMAN.AQDPSEVLTMLTNETGFEISSSDATVK.3.0.9982.False" selected="True" />
    <peptide id="sp|Q12905|ILF2_HUMAN.ILGQ[Dea]EGDASYLASEISTWDGVIVTPSEK.3.0.9974.False" selected="True" />
    <peptide id="sp|Q12905|ILF2_HUMAN.ILPTLEAVAALGNK.2.0.9963.False" selected="True" />
    <peptide id="sp|Q12905|ILF2_HUMAN.VLQSALAAIR.2.0.9676.False" selected="True" />
  </protein>
  <protein id="sp|P54819|KAD2_HUMAN" selected="True">
    <peptide id="sp|P54819|KAD2_HUMAN.LVSDEMVVELIEK.2.1.False" selected="True" />
    <peptide id="sp|P54819|KAD2_HUMAN.LAENFC[CAM]VC[CAM]HLATGDMLR.3.0.9998.False" selected="True" />
    <peptide id="sp|P54819|KAD2_HUMAN.PSVPAAEPEYPK.2.0.9971.False" selected="True" />
    <peptide id="sp|P54819|KAD2_HUMAN.N[Dea]GFLLDGFPR.2.0.9928.False" selected="True" />
    <peptide id="sp|P54819|KAD2_HUMAN.LAEN[Dea]FC[CAM]VC[CAM]HLATGDMLR.3.0.9868.False" selected="True" />
    <peptide id="sp|P54819|KAD2_HUMAN.APSVPAAEPEYPK.2.0.9681.False" selected="True" />
  </protein>
  <protein id="sp|P25789|PSA4_HUMAN" selected="True">
    <peptide id="sp|P25789|PSA4_HUMAN.LLDEVFFSEK.2.1.False" selected="True" />
    <peptide id="sp|P25789|PSA4_HUMAN.YLLQ[Dea]YQEPIPC[CAM]EQ[Dea]LVTALC[CAM]DIK.3.0.9998.False" selected="True" />
    <peptide id="sp|P25789|PSA4_HUMAN.LNEDMAC[CAM]SVAGITSDANVLTNELR.3.0.9969.False" selected="True" />
    <peptide id="sp|P25789|PSA4_HUMAN.LSAEKVEIATLTR.3.0.9953.False" selected="True" />
    <peptide id="sp|P25789|PSA4_HUMAN.YLLQYQEPIPC[CAM]EQ[Dea]LVTALC[CAM]DIK.3.0.3117.False" selected="True" />
    <peptide id="sp|P25789|PSA4_HUMAN.LN[Dea]EDMAC[CAM]SVAGITSDANVLTNELR.3.0.2556.False" selected="True" />
  </protein>
  <protein id="sp|P23588|IF4B_HUMAN" selected="True">
    <peptide id="sp|P23588|IF4B_HUMAN.AASIFGGAKPVDTAAR.3.0.9994.False" selected="True" />
    <peptide id="sp|P23588|IF4B_HUMAN.AAS[Dhy]IFGGAKPVDTAAR.3.0.9994.False" selected="True" />
    <peptide id="sp|P23588|IF4B_HUMAN.GGAKPVDTAAR.2.0.9993.False" selected="True" />
    <peptide id="sp|P23588|IF4B_HUMAN.SILPTAPR.2.0.9969.False" selected="True" />
    <peptide id="sp|P23588|IF4B_HUMAN.IRVDVADQAQDKDRDDR.4.0.9964.False" selected="True" />
    <peptide id="sp|P23588|IF4B_HUMAN.VAPAQPSEEGPGRKDENKVDGMN[Dea]APK.4.0.9403.False" selected="True" />
  </protein>
  <protein id="sp|P54136|SYRC_HUMAN" selected="True">
    <peptide id="sp|P54136|SYRC_HUMAN.IVFVPGC[CAM]SIPLTIVK.3.1.False" selected="True" />
    <peptide id="sp|P54136|SYRC_HUMAN.LFEFAGYDVLR.2.0.9995.False" selected="True" />
    <peptide id="sp|P54136|SYRC_HUMAN.VIVDFSSPNIAK.2.0.9966.False" selected="True" />
    <peptide id="sp|P54136|SYRC_HUMAN.LMDLLGEGLKR.3.0.9221.False" selected="True" />
    <peptide id="sp|P54136|SYRC_HUMAN.STIIGESISR.2.0.684.False" selected="True" />
    <peptide id="sp|P54136|SYRC_HUMAN.LANIDEEMLQK.2.0.3808.False" selected="True" />
  </protein>
  <protein id="sp|P10809|CH60_HUMAN" selected="True">
    <peptide id="sp|P10809|CH60_HUMAN.LVQDVANNTN[Dea]EEAGDGTTTATVLAR.3.0.9999.False" selected="True" />
    <peptide id="sp|P10809|CH60_HUMAN.LVQDVANNTNEEAGDGTTTATVLAR.3.0.9999.False" selected="True" />
    <peptide id="sp|P10809|CH60_HUMAN.AAVEEGIVLGGGC[CAM]ALLR.2.0.9999.False" selected="True" />
    <peptide id="sp|P10809|CH60_HUMAN.TVIIEQSWGSPK.2.0.9998.False" selected="True" />
    <peptide id="sp|P10809|CH60_HUMAN.ISSIQSIVPALEIANAHR.3.0.9284.False" selected="True" />
    <peptide id="sp|P10809|CH60_HUMAN.GYISPYFINTSK.2.0.9148.False" selected="True" />
  </protein>
  <protein id="sp|Q14444|CAPR1_HUMAN" selected="True">
    <peptide id="sp|Q14444|CAPR1_HUMAN.LNQDQLDAVSK.2.1.False" selected="True" />
    <peptide id="sp|Q14444|CAPR1_HUMAN.LN[Dea]QDQLDAVSK.2.0.9997.False" selected="True" />
    <peptide id="sp|Q14444|CAPR1_HUMAN.YQEVTNNLEFAK.2.0.9996.False" selected="True" />
    <peptide id="sp|Q14444|CAPR1_HUMAN.SSGPPPPSGSSGSEAAAGAGAAAPASQHPATGTGAVQTEAMK.4.0.9991.False" selected="True" />
    <peptide id="sp|Q14444|CAPR1_HUMAN.SSGPPPPSGSSGSEAAAGAGAAAPASQ[Dea]HPATGTGAVQTEAMK.4.0.9945.False" selected="True" />
    <peptide id="sp|Q14444|CAPR1_HUMAN.LVDPERDMSLR.3.0.9584.False" selected="True" />
  </protein>
  <protein id="sp|Q9P2J5|SYLC_HUMAN" selected="True">
    <peptide id="sp|Q9P2J5|SYLC_HUMAN.VFEVNASNLEK.2.0.9998.False" selected="True" />
    <peptide id="sp|Q9P2J5|SYLC_HUMAN.LALADAGDTVEDANFVEAMADAGILR.3.0.9974.False" selected="True" />
    <peptide id="sp|Q9P2J5|SYLC_HUMAN.FDDPLLGPR.2.0.9932.False" selected="True" />
    <peptide id="sp|Q9P2J5|SYLC_HUMAN.VFASELNAGIIK.2.0.9804.False" selected="True" />
    <peptide id="sp|Q9P2J5|SYLC_HUMAN.STGNFLTLTQ[Dea]AIDKFSADGMR.3.0.7789.False" selected="True" />
    <peptide id="sp|Q9P2J5|SYLC_HUMAN.ELMGEEILGASLSAPLTSYK.3.0.4151.False" selected="True" />
  </protein>
  <protein id="sp|P06132|DCUP_HUMAN" selected="True">
    <peptide id="sp|P06132|DCUP_HUMAN.SPEAC[CAM]C[CAM]ELTLQPLR.2.1.False" selected="True" />
    <peptide id="sp|P06132|DCUP_HUMAN.AAQDFFSTC[CAM]R.2.0.9997.False" selected="True" />
    <peptide id="sp|P06132|DCUP_HUMAN.TVTLQGNLDPC[CAM]ALYASEEEIGQLVK.3.0.9991.False" selected="True" />
    <peptide id="sp|P06132|DCUP_HUMAN.TVTLQGN[Dea]LDPC[CAM]ALYASEEEIGQLVK.3.0.9987.False" selected="True" />
    <peptide id="sp|P06132|DCUP_HUMAN.TVTLQGN[Dea]LDPC[CAM]ALYASEEEIGQ[Dea]LVK.3.0.9974.False" selected="True" />
    <peptide id="sp|P06132|DCUP_HUMAN.LREAGLAPVPMIIFAK.3.0.7877.False" selected="True" />
  </protein>
  <protein id="sp|Q9UHV9|PFD2_HUMAN" selected="True">
    <peptide id="sp|Q9UHV9|PFD2_HUMAN.GAVSAEQVIAGFNR.2.0.9996.False" selected="True" />
    <peptide id="sp|Q9UHV9|PFD2_HUMAN.IIETLTQQLQAK.2.0.9996.False" selected="True" />
    <peptide id="sp|Q9UHV9|PFD2_HUMAN.MVGGVLVER.2.0.9993.False" selected="True" />
    <peptide id="sp|Q9UHV9|PFD2_HUMAN.[AAR]-SGRAGKS[Pho]SGS[Pho]GAGKGAVS[Pho]AEQVIAGFNR.4.0.9984.False" selected="True" />
    <peptide id="sp|Q9UHV9|PFD2_HUMAN.[AAS]-GAVS[Dhy]AEQVIAGFNR.2.0.9825.False" selected="True" />
    <peptide id="sp|Q9UHV9|PFD2_HUMAN.EVLPALENNKEQIQK.3.0.9568.False" selected="True" />
  </protein>
  <protein id="sp|P62857|RS28_HUMAN" selected="True">
    <peptide id="sp|P62857|RS28_HUMAN.GPVREGDVLTLLESER.3.1.False" selected="True" />
    <peptide id="sp|P62857|RS28_HUMAN.VEFMDDTSR.2.1.False" selected="True" />
    <peptide id="sp|P62857|RS28_HUMAN.EGDVLTLLESEREAR.3.0.9198.False" selected="True" />
    <peptide id="sp|P62857|RS28_HUMAN.GPVREGDVLT[Dhy]LLESER.3.0.5944.False" selected="True" />
    <peptide id="sp|P62857|RS28_HUMAN.NVKGPVREGDVLTLLESER.4.0.4986.False" selected="True" />
    <peptide id="sp|P62857|RS28_HUMAN.N[Dea]VKGPVREGDVLTLLESER.4.0.3962.False" selected="True" />
  </protein>
  <protein id="sp|P30153|2AAA_HUMAN" selected="True">
    <peptide id="sp|P30153|2AAA_HUMAN.IGPILDNSTLQSEVKPILEK.3.1.False" selected="True" />
    <peptide id="sp|P30153|2AAA_HUMAN.SALASVIMGLSPILGK.2.0.9992.False" selected="True" />
    <peptide id="sp|P30153|2AAA_HUMAN.IGPILDN[Dea]STLQSEVKPILEK.3.0.996.False" selected="True" />
    <peptide id="sp|P30153|2AAA_HUMAN.VLAMSGDPNYLHR.3.0.9889.False" selected="True" />
    <peptide id="sp|P30153|2AAA_HUMAN.NLC[CAM]SDDTPMVR.2.0.9782.False" selected="True" />
    <peptide id="sp|P30153|2AAA_HUMAN.YMVADKFTELQK.3.0.6362.False" selected="True" />
  </protein>
  <protein id="sp|P25705|ATPA_HUMAN" selected="True">
    <peptide id="sp|P25705|ATPA_HUMAN.ILGADTSVDLEETGR.2.0.9999.False" selected="True" />
    <peptide id="sp|P25705|ATPA_HUMAN.VVDALGNAIDGK.2.0.9978.False" selected="True" />
    <peptide id="sp|P25705|ATPA_HUMAN.AVDSLVPIGR.2.0.9969.False" selected="True" />
    <peptide id="sp|P25705|ATPA_HUMAN.VLSIGDGIAR.2.0.9838.False" selected="True" />
    <peptide id="sp|P25705|ATPA_HUMAN.TGAIVDVPVGEELLGR.2.0.7176.False" selected="True" />
    <peptide id="sp|P25705|ATPA_HUMAN.HALIIYDDLSK.3.0.6428.False" selected="True" />
  </protein>
  <protein id="sp|O60220|TIM8A_HUMAN" selected="True">
    <peptide id="sp|O60220|TIM8A_HUMAN.AEAC[CAM]FVNC[CAM]VER.2.1.False" selected="True" />
    <peptide id="sp|O60220|TIM8A_HUMAN.FIDTSQFILNR.2.0.9996.False" selected="True" />
    <peptide id="sp|O60220|TIM8A_HUMAN.SKPVFSESLSD.2.0.999.False" selected="True" />
    <peptide id="sp|O60220|TIM8A_HUMAN.FQQLVHQMTELC[CAM]WEK.3.0.9189.False" selected="True" />
    <peptide id="sp|O60220|TIM8A_HUMAN.[1Ac]-MDSSSSSSAAGLGAVDPQLQHFIEVETQK.3.0.4421.False" selected="True" />
  </protein>
  <protein id="sp|P12004|PCNA_HUMAN" selected="True">
    <peptide id="sp|P12004|PCNA_HUMAN.LMDLDVEQLGIPEQEYSC[CAM]VVK.3.1.False" selected="True" />
    <peptide id="sp|P12004|PCNA_HUMAN.DLSHIGDAVVISC[CAM]AK.3.1.False" selected="True" />
    <peptide id="sp|P12004|PCNA_HUMAN.FSASGELGNGNIK.2.0.9907.False" selected="True" />
    <peptide id="sp|P12004|PCNA_HUMAN.YLNFFTK.2.0.9846.False" selected="True" />
    <peptide id="sp|P12004|PCNA_HUMAN.FSASGELGN[Dea]GNIK.2.0.946.False" selected="True" />
    <peptide id="sp|P12004|PCNA_HUMAN.N[Dea]LAMGVNLTSMSK.2.0.5549.False" selected="True" />
  </protein>
  <protein id="sp|Q99460|PSMD1_HUMAN" selected="True">
    <peptide id="sp|Q99460|PSMD1_HUMAN.AAVESLGFILFR.2.0.9998.False" selected="True" />
    <peptide id="sp|Q99460|PSMD1_HUMAN.QC[CAM]VENADLPEGEKKPIDQR.4.0.9998.False" selected="True" />
    <peptide id="sp|Q99460|PSMD1_HUMAN.HGGSLGLGLAAMGTAR.3.0.9943.False" selected="True" />
    <peptide id="sp|Q99460|PSMD1_HUMAN.VSTAVLSITAK.2.0.9716.False" selected="True" />
    <peptide id="sp|Q99460|PSMD1_HUMAN.[PGQ]-QC[CAM]VENADLPEGEKKPIDQR.4.0.6818.False" selected="True" />
    <peptide id="sp|Q99460|PSMD1_HUMAN.TPEQC[CAM]PSVVSLLSESYNPHVR.3.0.5772.False" selected="True" />
  </protein>
  <protein id="sp|Q9Y2B0|CNPY2_HUMAN" selected="True">
    <peptide id="sp|Q9Y2B0|CNPY2_HUMAN.SEAHLTELLEEIC[CAM]DR.3.1.False" selected="True" />
    <peptide id="sp|Q9Y2B0|CNPY2_HUMAN.INPDGSQSVVEVPYAR.2.0.9968.False" selected="True" />
    <peptide id="sp|Q9Y2B0|CNPY2_HUMAN.ALVDELEWEIAQVDPK.3.0.9805.False" selected="True" />
    <peptide id="sp|Q9Y2B0|CNPY2_HUMAN.IN[Dea]PDGSQSVVEVPYAR.2.0.9656.False" selected="True" />
    <peptide id="sp|Q9Y2B0|CNPY2_HUMAN.MKEYGEQIDPSTHR.4.0.8965.False" selected="True" />
    <peptide id="sp|Q9Y2B0|CNPY2_HUMAN.ID[Dhy]SDISGTLK.2.0.1687.False" selected="True" />
  </protein>
  <protein id="sp|P08758|ANXA5_HUMAN" selected="True">
    <peptide id="sp|P08758|ANXA5_HUMAN.GLGTDEESILTLLTSR.3.1.False" selected="True" />
    <peptide id="sp|P08758|ANXA5_HUMAN.VLTEIIASR.2.0.9978.False" selected="True" />
    <peptide id="sp|P08758|ANXA5_HUMAN.LYDAYELK.2.0.9876.False" selected="True" />
    <peptide id="sp|P08758|ANXA5_HUMAN.GTVTDFPGFDER.2.0.9785.False" selected="True" />
    <peptide id="sp|P08758|ANXA5_HUMAN.NFATSLYSMIK.2.0.5122.False" selected="True" />
  </protein>
  <protein id="sp|P54578|UBP14_HUMAN" selected="True">
    <peptide id="sp|P54578|UBP14_HUMAN.LEAIEDDSVKETDSSSASAATPSK.3.0.9999.False" selected="True" />
    <peptide id="sp|P54578|UBP14_HUMAN.AQLFALTGVQPAR.2.0.9991.False" selected="True" />
    <peptide id="sp|P54578|UBP14_HUMAN.RVEIMEEESEQ.2.0.9984.False" selected="True" />
    <peptide id="sp|P54578|UBP14_HUMAN.GGT[Dhy]LKDDDWGNIK.3.0.9924.False" selected="True" />
    <peptide id="sp|P54578|UBP14_HUMAN.YLFTGLK.2.0.8091.False" selected="True" />
    <peptide id="sp|P54578|UBP14_HUMAN.RVEIMEEESEQ[Dea].2.0.7788.False" selected="True" />
  </protein>
  <protein id="sp|Q9NTK5|OLA1_HUMAN" selected="True">
    <peptide id="sp|Q9NTK5|OLA1_HUMAN.IPAFLNVVDIAGLVK.2.1.False" selected="True" />
    <peptide id="sp|Q9NTK5|OLA1_HUMAN.YEDFKEEGSENAVK.3.0.9997.False" selected="True" />
    <peptide id="sp|Q9NTK5|OLA1_HUMAN.IGIVGLPNVGK.2.0.9996.False" selected="True" />
    <peptide id="sp|Q9NTK5|OLA1_HUMAN.LKPEYDIMC[CAM]K.3.0.8951.False" selected="True" />
    <peptide id="sp|Q9NTK5|OLA1_HUMAN.KGGDGIKPPPIIGR[Pho].3.0.2251.False" selected="True" />
    <peptide id="sp|Q9NTK5|OLA1_HUMAN.YLEANMTQSALPK.2.0.1551.False" selected="True" />
  </protein>
  <protein id="sp|Q13162|PRDX4_HUMAN" selected="True">
    <peptide id="sp|Q13162|PRDX4_HUMAN.TREEEC[CAM]HFYAGGQVYPGEASR.4.1.False" selected="True" />
    <peptide id="sp|Q13162|PRDX4_HUMAN.QITLNDLPVGR.2.0.9999.False" selected="True" />
    <peptide id="sp|Q13162|PRDX4_HUMAN.LVQAFQYTDK.2.0.9948.False" selected="True" />
    <peptide id="sp|Q13162|PRDX4_HUMAN.QIT[Dhy]LNDLPVGR.2.0.9947.False" selected="True" />
    <peptide id="sp|Q13162|PRDX4_HUMAN.TREEEC[CAM]HFYAGGQ[Dea]VYPGEASR.4.0.9888.False" selected="True" />
    <peptide id="sp|Q13162|PRDX4_HUMAN.[PGQ]-QITLND[KXX]LPVGR.2.0.9039.False" selected="True" />
  </protein>
  <protein id="sp|P13010|XRCC5_HUMAN" selected="True">
    <peptide id="sp|P13010|XRCC5_HUMAN.YAPTEAQLNAVDALIDSMSLAK.3.0.9994.False" selected="True" />
    <peptide id="sp|P13010|XRCC5_HUMAN.HLMLPDFDLLEDIESK.3.0.9994.False" selected="True" />
    <peptide id="sp|P13010|XRCC5_HUMAN.TLFPLIEAK.2.0.9927.False" selected="True" />
    <peptide id="sp|P13010|XRCC5_HUMAN.KYAPTEAQLNAVDALIDSMSLAK.3.0.9725.False" selected="True" />
    <peptide id="sp|P13010|XRCC5_HUMAN.KKDQVTAQEIFQDNHEDGPTAK.4.0.229.False" selected="True" />
  </protein>
  <protein id="sp|P15311|EZRI_HUMAN" selected="True">
    <peptide id="sp|P15311|EZRI_HUMAN.QRIDEFEAL.2.1.False" selected="True" />
    <peptide id="sp|P15311|EZRI_HUMAN.GMLKDNAMLEYLK.3.1.False" selected="True" />
    <peptide id="sp|P15311|EZRI_HUMAN.SQEQLAAELAEYTAK.2.0.9999.False" selected="True" />
    <peptide id="sp|P15311|EZRI_HUMAN.[PGQ]-QLLTLSSELSQAR.2.0.8446.False" selected="True" />
    <peptide id="sp|P15311|EZRI_HUMAN.IALLEEAR.2.0.6966.False" selected="True" />
    <peptide id="sp|P15311|EZRI_HUMAN.Q[Dea]LLTLSSELSQAR.2.0.3411.False" selected="True" />
  </protein>
  <protein id="sp|P05937|CALB1_HUMAN" selected="True">
    <peptide id="sp|P05937|CALB1_HUMAN.ELQNLIQELQQAR.3.0.9999.False" selected="True" />
    <peptide id="sp|P05937|CALB1_HUMAN.LLPVQENFLLK.2.0.9971.False" selected="True" />
    <peptide id="sp|P05937|CALB1_HUMAN.NKQDLDINNITTYKK.4.0.9924.False" selected="True" />
    <peptide id="sp|P05937|CALB1_HUMAN.LFDSNNDGKLELTEMAR.3.0.977.False" selected="True" />
    <peptide id="sp|P05937|CALB1_HUMAN.ELQN[Dea]LIQELQQAR.3.0.2534.False" selected="True" />
    <peptide id="sp|P05937|CALB1_HUMAN.AGLELSPEMK.2.0.1947.False" selected="True" />
  </protein>
  <protein id="sp|Q15287|RNPS1_HUMAN" selected="True">
    <peptide id="sp|Q15287|RNPS1_HUMAN.GYAYVEFENPDEAEK.2.1.False" selected="True" />
    <peptide id="sp|Q15287|RNPS1_HUMAN.MIDMPVER.2.0.995.False" selected="True" />
    <peptide id="sp|Q15287|RNPS1_HUMAN.DHIMEIFSTYGK.3.0.9883.False" selected="True" />
    <peptide id="sp|Q15287|RNPS1_HUMAN.MLPPPPMWR.2.0.9657.False" selected="True" />
    <peptide id="sp|Q15287|RNPS1_HUMAN.NVTKDHIMEIFSTYGK.4.0.8323.False" selected="True" />
  </protein>
  <protein id="sp|P35520|CBS_HUMAN" selected="True">
    <peptide id="sp|P35520|CBS_HUMAN.PSETPQAEVGPTGC[CAM]PHR.3.1.False" selected="True" />
    <peptide id="sp|P35520|CBS_HUMAN.SNDEEAFTFAR.2.0.9995.False" selected="True" />
    <peptide id="sp|P35520|CBS_HUMAN.GFLKEEDLTEK.3.0.9831.False" selected="True" />
    <peptide id="sp|P35520|CBS_HUMAN.VQELGLSAPLTVLPTITC[CAM]GHTIEILR.3.0.9481.False" selected="True" />
    <peptide id="sp|P35520|CBS_HUMAN.C[CAM]VVILPDSVR.2.0.8845.False" selected="True" />
    <peptide id="sp|P35520|CBS_HUMAN.LKNEIPNSHILDQYR.4.0.3172.False" selected="True" />
  </protein>
  <protein id="sp|Q13428|TCOF_HUMAN" selected="True">
    <peptide id="sp|Q13428|TCOF_HUMAN.GSLGQGTAPVLPGK.2.0.999.False" selected="True" />
    <peptide id="sp|Q13428|TCOF_HUMAN.TNVVTMPTAHPR.3.0.9978.False" selected="True" />
    <peptide id="sp|Q13428|TCOF_HUMAN.VLTELLEQERK-[-1K].2.0.9943.False" selected="True" />
    <peptide id="sp|Q13428|TCOF_HUMAN.VLT[Dhy]ELLEQER.2.0.9712.False" selected="True" />
    <peptide id="sp|Q13428|TCOF_HUMAN.EAASGTTPQKSRK.2.0.9373.False" selected="True" />
    <peptide id="sp|Q13428|TCOF_HUMAN.[PGE]-ES[Dhy]PRK[AAS]GAAPAPPR.2.0.7879.False" selected="True" />
  </protein>
  <protein id="sp|O14745|NHRF1_HUMAN" selected="True">
    <peptide id="sp|O14745|NHRF1_HUMAN.LLVVDPETDEQLQK.2.1.False" selected="True" />
    <peptide id="sp|O14745|NHRF1_HUMAN.AQEAPGQAEPPAAAEVQGAGNENEPR.3.0.9993.False" selected="True" />
    <peptide id="sp|O14745|NHRF1_HUMAN.SVDPDSPAEASGLR.2.0.9975.False" selected="True" />
    <peptide id="sp|O14745|NHRF1_HUMAN.[1Ac]-SADAAAGAPLPR.2.0.9624.False" selected="True" />
    <peptide id="sp|O14745|NHRF1_HUMAN.AQEAPGQAEPPAAAEVQ[Dea]GAGNENEPR.3.0.4235.False" selected="True" />
    <peptide id="sp|O14745|NHRF1_HUMAN.EALAEAALESPRPALVR.3.0.3061.False" selected="True" />
  </protein>
  <protein id="sp|Q13200|PSMD2_HUMAN" selected="True">
    <peptide id="sp|Q13200|PSMD2_HUMAN.DKAPVQPQQSPAAAPGGTDEKPSGK.4.0.997.False" selected="True" />
    <peptide id="sp|Q13200|PSMD2_HUMAN.VGQAVDVVGQAGKPK.3.0.9964.False" selected="True" />
    <peptide id="sp|Q13200|PSMD2_HUMAN.LVGSQEELASWGHEYVR.3.0.9813.False" selected="True" />
    <peptide id="sp|Q13200|PSMD2_HUMAN.SSTTSMTSVPKPLK.3.0.6657.False" selected="True" />
    <peptide id="sp|Q13200|PSMD2_HUMAN.W[HKy]LPLGLGLN[Dea]HLGK.2.0.6263.False" selected="True" />
    <peptide id="sp|Q13200|PSMD2_HUMAN.[1Ac]-MEEGGRDKAPVQPQQSPAAAPGGTDEKPSGK.4.0.5484.False" selected="True" />
  </protein>
  <protein id="sp|Q13442|HAP28_HUMAN" selected="True">
    <peptide id="sp|Q13442|HAP28_HUMAN.VTQLDLDGPK.2.0.9999.False" selected="True" />
    <peptide id="sp|Q13442|HAP28_HUMAN.KGVEGLIDIENPNR.3.0.9824.False" selected="True" />
    <peptide id="sp|Q13442|HAP28_HUMAN.QYTSPEEIDAQLQAEK.3.0.9795.False" selected="True" />
    <peptide id="sp|Q13442|HAP28_HUMAN.[1Ac]-QREEAARKK.2.0.2251.False" selected="True" />
  </protein>
  <protein id="sp|P07919|QCR6_HUMAN" selected="True">
    <peptide id="sp|P07919|QCR6_HUMAN.MLTESGDPEEEEEEEEELVDPLTTVR.3.1.False" selected="True" />
    <peptide id="sp|P07919|QCR6_HUMAN.SHTEEDC[CAM]TEELFDFLHAR.4.1.False" selected="True" />
    <peptide id="sp|P07919|QCR6_HUMAN.GDPEEEEEEEEELVDPLTTVR.3.0.9996.False" selected="True" />
    <peptide id="sp|P07919|QCR6_HUMAN.ELFDFLHAR.2.0.9978.False" selected="True" />
    <peptide id="sp|P07919|QCR6_HUMAN.[PGE]-ELFDFLHAR.2.0.9934.False" selected="True" />
  </protein>
  <protein id="sp|P60900|PSA6_HUMAN" selected="True">
    <peptide id="sp|P60900|PSA6_HUMAN.LYQVEYAFK.2.1.False" selected="True" />
    <peptide id="sp|P60900|PSA6_HUMAN.ILTEAEIDAHLVALAERD.3.0.9987.False" selected="True" />
    <peptide id="sp|P60900|PSA6_HUMAN.AINQGGLTSVAVR.2.0.9844.False" selected="True" />
    <peptide id="sp|P60900|PSA6_HUMAN.C[CAM]DPAGYYC[CAM]GFK.2.0.9748.False" selected="True" />
    <peptide id="sp|P60900|PSA6_HUMAN.LLDSSTVTHLFK.3.0.3662.False" selected="True" />
    <peptide id="sp|P60900|PSA6_HUMAN.ITENIGC[CAM]VMTGMTADSR.2.0.2898.False" selected="True" />
  </protein>
  <protein id="sp|Q16643|DREB_HUMAN" selected="True">
    <peptide id="sp|Q16643|DREB_HUMAN.SPSDSSTASTPVAEQIER.2.1.False" selected="True" />
    <peptide id="sp|Q16643|DREB_HUMAN.LREDENAEPVGTTYQK.3.1.False" selected="True" />
    <peptide id="sp|Q16643|DREB_HUMAN.KSESEVEEAAAIIAQRPDNPR.4.0.6773.False" selected="True" />
    <peptide id="sp|Q16643|DREB_HUMAN.SESEVEEAAAIIAQRPDNPR.3.0.61.False" selected="True" />
    <peptide id="sp|Q16643|DREB_HUMAN.YVLINWVGEDVPDAR.2.0.2257.False" selected="True" />
  </protein>
  <protein id="sp|P55036|PSMD4_HUMAN" selected="True">
    <peptide id="sp|P55036|PSMD4_HUMAN.SNPENNVGLITLAN[Dea]DC[CAM]EVLTTLTPDTGR.3.1.False" selected="True" />
    <peptide id="sp|P55036|PSMD4_HUMAN.SNPENNVGLITLANDC[CAM]EVLTTLTPDTGR.3.0.9996.False" selected="True" />
    <peptide id="sp|P55036|PSMD4_HUMAN.LQAQQDAVNIVC[CAM]HSK.3.0.9945.False" selected="True" />
    <peptide id="sp|P55036|PSMD4_HUMAN.LQ[Dea]AQQDAVNIVC[CAM]HSK.3.0.9899.False" selected="True" />
    <peptide id="sp|P55036|PSMD4_HUMAN.IIAFVGSPVEDNEKDLVK.3.0.6416.False" selected="True" />
  </protein>
  <protein id="sp|Q86U42|PABP2_HUMAN" selected="True">
    <peptide id="sp|Q86U42|PABP2_HUMAN.APPGAPGPGPGSGAPGSQ[Dea]EEEEEPGLVEGDPGDGAIEDPELEAIK.4.1.False" selected="True" />
    <peptide id="sp|Q86U42|PABP2_HUMAN.TSLALDESLFR.2.1.False" selected="True" />
    <peptide id="sp|Q86U42|PABP2_HUMAN.AAAAAAAAGAAGGRGSGPGR.2.0.9999.False" selected="True" />
    <peptide id="sp|Q86U42|PABP2_HUMAN.[CRM]-AAAAAAAAAAGAAGGR.2.0.9999.False" selected="True" />
    <peptide id="sp|Q86U42|PABP2_HUMAN.APPGAPGPGPGSGAPGSQEEEEEPGLVEGDPGDGAIEDPELEAIK.4.0.9989.False" selected="True" />
    <peptide id="sp|Q86U42|PABP2_HUMAN.[1Ac]-AAAAAAAAAAGAAGGR.2.0.9987.False" selected="True" />
  </protein>
  <protein id="sp|Q99614|TTC1_HUMAN" selected="True">
    <peptide id="sp|Q99614|TTC1_HUMAN.AIQLNPSYIR.2.0.9998.False" selected="True" />
    <peptide id="sp|Q99614|TTC1_HUMAN.ALEMC[CAM]PSC[CAM]FQK.2.0.9985.False" selected="True" />
    <peptide id="sp|Q99614|TTC1_HUMAN.KGDYIEAESSYSR.3.0.9938.False" selected="True" />
    <peptide id="sp|Q99614|TTC1_HUMAN.LLRDDEAHLQEDQGEEEC[CAM]FHDC[CAM]SASFEEEPGADKVENK.6.0.7924.False" selected="True" />
    <peptide id="sp|Q99614|TTC1_HUMAN.GDYIEAESSYSR.2.0.7741.False" selected="True" />
    <peptide id="sp|Q99614|TTC1_HUMAN.TDKLDEALEDYK.3.0.1706.False" selected="True" />
  </protein>
  <protein id="sp|O60888|CUTA_HUMAN" selected="True">
    <peptide id="sp|O60888|CUTA_HUMAN.GKIEEDSEVLMMIK.3.0.9999.False" selected="True" />
    <peptide id="sp|O60888|CUTA_HUMAN.TQSSLVPALTDFVR.2.0.9996.False" selected="True" />
    <peptide id="sp|O60888|CUTA_HUMAN.LAAC[CAM]VNLIPQITSIYEWK.3.0.9996.False" selected="True" />
    <peptide id="sp|O60888|CUTA_HUMAN.LAAC[CAM]VN[Dea]LIPQITSIYEWK.2.0.9898.False" selected="True" />
    <peptide id="sp|O60888|CUTA_HUMAN.LAAC[CAM]VNLIPQ[Dea]ITSIYEWK.3.0.9759.False" selected="True" />
    <peptide id="sp|O60888|CUTA_HUMAN.QVTESVSDSITVLP.2.0.446.False" selected="True" />
  </protein>
  <protein id="sp|Q13435|SF3B2_HUMAN" selected="True">
    <peptide id="sp|Q13435|SF3B2_HUMAN.VGEPVALSEEER.2.0.9996.False" selected="True" />
    <peptide id="sp|Q13435|SF3B2_HUMAN.LAEIGAPIQGNREELVER.3.0.9991.False" selected="True" />
    <peptide id="sp|Q13435|SF3B2_HUMAN.KGPAPELQGVEVALAPEELELDPMAMTQK.3.0.9966.False" selected="True" />
    <peptide id="sp|Q13435|SF3B2_HUMAN.GPPPPPGDENREMDDPSVGPK.3.0.9962.False" selected="True" />
    <peptide id="sp|Q13435|SF3B2_HUMAN.TATVGGAMMGSTHIYDMSTVMSR.3.0.9624.False" selected="True" />
    <peptide id="sp|Q13435|SF3B2_HUMAN.[1Ac]-ATEHPEPPKAELQ[Dea]LPPPPPPGHYGAWAAQELQAK.4.0.9144.False" selected="True" />
  </protein>
  <protein id="sp|P04843|RPN1_HUMAN" selected="True">
    <peptide id="sp|P04843|RPN1_HUMAN.ATSFLLALEPELEAR.2.0.9999.False" selected="True" />
    <peptide id="sp|P04843|RPN1_HUMAN.ALTSEIALLQSR.2.0.9998.False" selected="True" />
    <peptide id="sp|P04843|RPN1_HUMAN.IDHILDAL.2.0.9944.False" selected="True" />
    <peptide id="sp|P04843|RPN1_HUMAN.LDFSITKDPAAEARM[Oxi]K.3.0.3088.False" selected="True" />
    <peptide id="sp|P04843|RPN1_HUMAN.DVPAYSQDTFK.2.0.263.False" selected="True" />
    <peptide id="sp|P04843|RPN1_HUMAN.FPLFGGWK.2.0.194.False" selected="True" />
  </protein>
  <protein id="sp|Q9Y6H1|CHCH2_HUMAN" selected="True">
    <peptide id="sp|Q9Y6H1|CHCH2_HUMAN.QFLEC[CAM]AQNQGDIK.2.0.9999.False" selected="True" />
    <peptide id="sp|Q9Y6H1|CHCH2_HUMAN.AAPRPAPVAQPPAAAPPSAVGSSAAAPR.3.0.9998.False" selected="True" />
    <peptide id="sp|Q9Y6H1|CHCH2_HUMAN.LC[CAM]EGFNEVLK.2.0.9998.False" selected="True" />
    <peptide id="sp|Q9Y6H1|CHCH2_HUMAN.AAPRPAPVAQ[Dea]PPAAAPPSAVGSSAAAPR.3.0.5533.False" selected="True" />
  </protein>
  <protein id="sp|P60866|RS20_HUMAN" selected="True">
    <peptide id="sp|P60866|RS20_HUMAN.DTGKTPVEPEVAIHR.4.0.9997.False" selected="True" />
    <peptide id="sp|P60866|RS20_HUMAN.TPVEPEVAIHR.3.0.9959.False" selected="True" />
    <peptide id="sp|P60866|RS20_HUMAN.DT[Dhy]GKTPVEPEVAIHR.4.0.9954.False" selected="True" />
    <peptide id="sp|P60866|RS20_HUMAN.DTGKTPVE[KXX]PEVAIHR.4.0.9952.False" selected="True" />
    <peptide id="sp|P60866|RS20_HUMAN.PEVAIHR.2.0.9933.False" selected="True" />
    <peptide id="sp|P60866|RS20_HUMAN.LIDLHSPSEIVK.3.0.9932.False" selected="True" />
  </protein>
  <protein id="sp|P62280|RS11_HUMAN" selected="True">
    <peptide id="sp|P62280|RS11_HUMAN.DVQ[Dea]IGDIVTVGEC[CAM]RPLSK.3.0.9998.False" selected="True" />
    <peptide id="sp|P62280|RS11_HUMAN.DVQIGDIVTVGEC[CAM]RPLSK.3.0.9998.False" selected="True" />
    <peptide id="sp|P62280|RS11_HUMAN.C[CAM]PFTGNVSIR.2.0.9998.False" selected="True" />
    <peptide id="sp|P62280|RS11_HUMAN.NMSVHLSPC[CAM]FR.3.0.9995.False" selected="True" />
    <peptide id="sp|P62280|RS11_HUMAN.MS[Pho]VHLSPC[CAM]FR.3.0.9756.False" selected="True" />
    <peptide id="sp|P62280|RS11_HUMAN.[CRM]-NM[DTM]SVHLSPC[CAM]FR.3.0.5706.False" selected="True" />
  </protein>
  <protein id="sp|Q9BQE3|TBA1C_HUMAN" selected="True">
    <peptide id="sp|Q9BQE3|TBA1C_HUMAN.AYHEQLTVAEITN[Dea]AC[CAM]FEPANQMVK.3.1.False" selected="True" />
    <peptide id="sp|Q9BQE3|TBA1C_HUMAN.AVC[CAM]MLSNTTAVAEAWAR.2.0.9995.False" selected="True" />
    <peptide id="sp|Q9BQE3|TBA1C_HUMAN.AVC[CAM]MLSN[Dea]TTAVAEAWAR.3.0.9981.False" selected="True" />
    <peptide id="sp|Q9BQE3|TBA1C_HUMAN.[1Ac]-DVNAAIATIKT[Pho]KRTIQFVDWC[CAM]PTGFK.4.0.997.False" selected="True" />
    <peptide id="sp|Q9BQE3|TBA1C_HUMAN.AYHEQLTVAEITN[Dea]AC[CAM]FEPAN[Dea]QMVK.3.0.9603.False" selected="True" />
    <peptide id="sp|Q9BQE3|TBA1C_HUMAN.AYHEQLTVAEIT[Dhy]N[Dea]AC[CAM]FEPANQM[Oxi]VK.3.0.5965.False" selected="True" />
  </protein>
  <protein id="sp|A6NHL2|TBAL3_HUMAN" selected="True">
    <peptide id="sp|A6NHL2|TBAL3_HUMAN.P[Oxi]RLGK[UGG]YMAC[CAM]C[CAM]LLYR.3.1.False" selected="True" />
    <peptide id="sp|A6NHL2|TBAL3_HUMAN.DPRLGKYMAC[CAM]C[CAM]LLYR.3.1.False" selected="True" />
    <peptide id="sp|A6NHL2|TBAL3_HUMAN.[CAM]-EQ[Dea]LLSGKEDAANNYAR.3.1.False" selected="True" />
    <peptide id="sp|A6NHL2|TBAL3_HUMAN.LLS[Pho]GKEDAANNYAR.2.0.9985.False" selected="True" />
    <peptide id="sp|A6NHL2|TBAL3_HUMAN.SVQFVDWC[CAM]PTGFK.2.0.997.False" selected="True" />
    <peptide id="sp|A6NHL2|TBAL3_HUMAN.PEQLLSGKEDAANNYAR.3.0.9917.False" selected="True" />
  </protein>
  <protein id="sp|P69905|HBA_HUMAN" selected="True">
    <peptide id="sp|P69905|HBA_HUMAN.MFLSFPTTK.2.1.False" selected="True" />
    <peptide id="sp|P69905|HBA_HUMAN.TYFPHFDLSHGSAQVK.4.1.False" selected="True" />
    <peptide id="sp|P69905|HBA_HUMAN.VGAHAGEYGAE[KXX]ALER.3.0.9983.False" selected="True" />
    <peptide id="sp|P69905|HBA_HUMAN.VGAHAGEY[Dhy]GAEALER.3.0.9919.False" selected="True" />
    <peptide id="sp|P69905|HBA_HUMAN.PHFDLSHGSAQVK.3.0.9814.False" selected="True" />
    <peptide id="sp|P69905|HBA_HUMAN.VGAHAGEYGAE[Dhy].2.0.9777.False" selected="True" />
  </protein>
  <protein id="sp|P62633|CNBP_HUMAN" selected="True">
    <peptide id="sp|P62633|CNBP_HUMAN.GFQFVSSSLPDIC[CAM]YR.2.1.False" selected="True" />
    <peptide id="sp|P62633|CNBP_HUMAN.DC[CAM]DLQEDAC[CAM]YNC[CAM]GR.3.1.False" selected="True" />
    <peptide id="sp|P62633|CNBP_HUMAN.C[CAM]YS[Dhy]C[CAM]GEFGHIQK.3.0.9992.False" selected="True" />
    <peptide id="sp|P62633|CNBP_HUMAN.C[CAM]YSC[CAM]GEFGHIQK.3.0.9962.False" selected="True" />
    <peptide id="sp|P62633|CNBP_HUMAN.DC[CAM]DLQ[Dea]EDAC[CAM]YNC[CAM]GR.2.0.9691.False" selected="True" />
    <peptide id="sp|P62633|CNBP_HUMAN.GFQ[Dea]FVSSSLPDIC[CAM]YR.2.0.9388.False" selected="True" />
  </protein>
  <protein id="sp|P46782|RS5_HUMAN" selected="True">
    <peptide id="sp|P46782|RS5_HUMAN.TIAEC[CAM]LADELINAAK.3.1.False" selected="True" />
    <peptide id="sp|P46782|RS5_HUMAN.[CRM]-TEWETAAPAVAETPDIK.2.0.9999.False" selected="True" />
    <peptide id="sp|P46782|RS5_HUMAN.[1Ac]-TEWETAAPAVAETPDIK.2.0.9999.False" selected="True" />
    <peptide id="sp|P46782|RS5_HUMAN.VNQAIWLLC[CAM]TGAR.2.0.9999.False" selected="True" />
    <peptide id="sp|P46782|RS5_HUMAN.LC[CAM]TGAREAAFRNIKTIAEC[CAM]LADELINAAK.4.0.9998.False" selected="True" />
    <peptide id="sp|P46782|RS5_HUMAN.VNQ[Dea]AIWLLC[CAM]TGAR.2.0.9809.False" selected="True" />
  </protein>
  <protein id="sp|P84103|SRSF3_HUMAN" selected="True">
    <peptide id="sp|P84103|SRSF3_HUMAN.N[dAm]PPGFAFVEFEDPRDAADAVR.3.1.False" selected="True" />
    <peptide id="sp|P84103|SRSF3_HUMAN.VYVGNLGNN[Dea]GNKTELER.3.1.False" selected="True" />
    <peptide id="sp|P84103|SRSF3_HUMAN.N[Dea]PPGFAFVEFEDPRDAADAVR.3.0.9998.False" selected="True" />
    <peptide id="sp|P84103|SRSF3_HUMAN.VYVGN[Dea]LGNN[Dea]GNKTELER.3.0.9998.False" selected="True" />
    <peptide id="sp|P84103|SRSF3_HUMAN.VYVGNLGNNGNKTELER.3.0.9998.False" selected="True" />
    <peptide id="sp|P84103|SRSF3_HUMAN.NPPGFAFVEFEDPRDAADAVR.3.0.9997.False" selected="True" />
  </protein>
  <protein id="sp|P05386|RLA1_HUMAN" selected="True">
    <peptide id="sp|P05386|RLA1_HUMAN.ALANVNIGS[CAM]LIC[CAM]NVGAGGPAPAAGAAPAGGPAPSTAAAPAEEK.4.1.False" selected="True" />
    <peptide id="sp|P05386|RLA1_HUMAN.ALANVNIGS[1Ac]LIC[CAM]NVGAGGPAPAAGAAPAGGPAPSTAAAPAEEK.4.1.False" selected="True" />
    <peptide id="sp|P05386|RLA1_HUMAN.ALANVNIGS[CAM]LIC[CAM]N[Dea]VGAGGPAPAAGAAPAGGPAPSTAAAPAEEK.4.0.9999.False" selected="True" />
    <peptide id="sp|P05386|RLA1_HUMAN.ALANVN[dAm]IGS[CAM]LIC[CAM]NVGAGGPAPAAGAAPAGGPAPSTAAAPAEEK.4.0.9999.False" selected="True" />
    <peptide id="sp|P05386|RLA1_HUMAN.ALANVNIGSLIC[CAM]NVGAGGPAPAAGAAPAGGPAPSTAAAPAEEK.4.0.9999.False" selected="True" />
    <peptide id="sp|P05386|RLA1_HUMAN.ALANVN[dAm]IGS[Pho]LIC[CAM]N[Dea]VGAGGPAPAAGAAPAGGPAPSTAAAPAEEK.4.0.9998.False" selected="True" />
  </protein>
  <protein id="sp|Q9UK76|HN1_HUMAN" selected="True">
    <peptide id="sp|Q9UK76|HN1_HUMAN.VLRPPGGGSNFSLGFDEPTEQPVRK.4.1.False" selected="True" />
    <peptide id="sp|Q9UK76|HN1_HUMAN.MASNIFGTPEENQASWAK.3.0.9982.False" selected="True" />
    <peptide id="sp|Q9UK76|HN1_HUMAN.SSGGREDLESSGLQR.3.0.9981.False" selected="True" />
    <peptide id="sp|Q9UK76|HN1_HUMAN.[CRM]-PVPAAPVPSPVAPAPVPS[Pho]R.3.0.3947.False" selected="True" />
    <peptide id="sp|Q9UK76|HN1_HUMAN.VLRPPGGGSN[Dea]FSLGFDEPTEQPVRK.4.0.3935.False" selected="True" />
    <peptide id="sp|Q9UK76|HN1_HUMAN.MASN[Dea]IFGTPEENQASWAK.2.0.2535.False" selected="True" />
  </protein>
  <protein id="sp|Q9NQP4|PFD4_HUMAN" selected="True">
    <peptide id="sp|Q9NQP4|PFD4_HUMAN.AAAEDVNVTFEDQQK.2.1.False" selected="True" />
    <peptide id="sp|Q9NQP4|PFD4_HUMAN.NLQEEIDALESR.2.0.9999.False" selected="True" />
    <peptide id="sp|Q9NQP4|PFD4_HUMAN.KAAAEDVNVTFEDQQK.3.0.9991.False" selected="True" />
    <peptide id="sp|Q9NQP4|PFD4_HUMAN.AAAEDVN[Dea]VTFEDQQK.2.0.9945.False" selected="True" />
    <peptide id="sp|Q9NQP4|PFD4_HUMAN.N[Dea]LQEEIDALESR.2.0.8601.False" selected="True" />
    <peptide id="sp|Q9NQP4|PFD4_HUMAN.KAAAEDVN[Dea]VTFEDQQK.3.0.2443.False" selected="True" />
  </protein>
  <protein id="sp|P62318|SMD3_HUMAN" selected="True">
    <peptide id="sp|P62318|SMD3_HUMAN.VAQLEQVYIR.2.1.False" selected="True" />
    <peptide id="sp|P62318|SMD3_HUMAN.FLILPDMLK.2.1.False" selected="True" />
    <peptide id="sp|P62318|SMD3_HUMAN.VLHEAEGHIVTC[CAM]ETNTGEVYR.4.0.9999.False" selected="True" />
    <peptide id="sp|P62318|SMD3_HUMAN.VLHEAEGHIVTC[CAM]ETN[Dea]TGEVYR.3.0.9993.False" selected="True" />
    <peptide id="sp|P62318|SMD3_HUMAN.VLHEAEGHIVTC[CAM]ETN[dAm]TGEVYR.4.0.955.False" selected="True" />
  </protein>
  <protein id="sp|P31949|S10AB_HUMAN" selected="True">
    <peptide id="sp|P31949|S10AB_HUMAN.C[CAM]IESLIAVFQK.2.1.False" selected="True" />
    <peptide id="sp|P31949|S10AB_HUMAN.TEFLSFMNTELAAFTK.2.0.9999.False" selected="True" />
    <peptide id="sp|P31949|S10AB_HUMAN.YAGKDGYNYTLSK.3.0.9994.False" selected="True" />
    <peptide id="sp|P31949|S10AB_HUMAN.TEFLSFMN[Dea]TELAAFTK.2.0.997.False" selected="True" />
    <peptide id="sp|P31949|S10AB_HUMAN.VFQKYAGKDGYNYTLSK.4.0.2922.False" selected="True" />
  </protein>
  <protein id="sp|P09496|CLCA_HUMAN" selected="True">
    <peptide id="sp|P09496|CLCA_HUMAN.ELEEWYAR.2.0.9999.False" selected="True" />
    <peptide id="sp|P09496|CLCA_HUMAN.AAEEAFVNDIDESSPGTEWER.3.0.9996.False" selected="True" />
    <peptide id="sp|P09496|CLCA_HUMAN.AAEEAFVN[Dea]DIDESSPGTEWER.3.0.9898.False" selected="True" />
    <peptide id="sp|P09496|CLCA_HUMAN.C[CAM]YSLEQAAEEAFVNDIDESSPGTEWER.4.0.4875.False" selected="True" />
  </protein>
  <protein id="sp|O60232|SSA27_HUMAN" selected="True">
    <peptide id="sp|O60232|SSA27_HUMAN.KIYC[CAM]VAC[CAM]QELDSDVDKDNPALNAQAALSQAR.4.1.False" selected="True" />
    <peptide id="sp|O60232|SSA27_HUMAN.LMGDYLLR.2.1.False" selected="True" />
    <peptide id="sp|O60232|SSA27_HUMAN.KIYC[CAM]VAC[CAM]QELDSDVDKDN[Dea]PALNAQAALSQAR.4.0.9999.False" selected="True" />
    <peptide id="sp|O60232|SSA27_HUMAN.MLGETC[CAM]ADC[CAM]GTILLQDK.3.0.999.False" selected="True" />
    <peptide id="sp|O60232|SSA27_HUMAN.KIYC[CAM]VAC[CAM]Q[Dea]ELDSDVDKDNPALN[Dea]AQAALSQAR.4.0.9943.False" selected="True" />
  </protein>
  <protein id="sp|P17980|PRS6A_HUMAN" selected="True">
    <peptide id="sp|P17980|PRS6A_HUMAN.QTYFLPVIGLVDAEK.2.0.9997.False" selected="True" />
    <peptide id="sp|P17980|PRS6A_HUMAN.MSTEEIIQR.2.0.9941.False" selected="True" />
    <peptide id="sp|P17980|PRS6A_HUMAN.LAGPQLVQMFIGDGAK.2.0.9875.False" selected="True" />
    <peptide id="sp|P17980|PRS6A_HUMAN.Q[Dea]TYFLPVIGLVDAEK.2.0.9829.False" selected="True" />
    <peptide id="sp|P17980|PRS6A_HUMAN.KMNVSPDVNYEELAR.3.0.9803.False" selected="True" />
    <peptide id="sp|P17980|PRS6A_HUMAN.VIAATNRVDILDPALLR.3.0.5788.False" selected="True" />
  </protein>
  <protein id="sp|Q14247|SRC8_HUMAN" selected="True">
    <peptide id="sp|Q14247|SRC8_HUMAN.ASAGHAVSIAQ[Dea]DDAGADDWETDPDFVNDVSEKEQR.4.1.False" selected="True" />
    <peptide id="sp|Q14247|SRC8_HUMAN.ASAGHAVSIAQDDAGADDWETDPDFVNDVSEKEQR.4.0.9968.False" selected="True" />
    <peptide id="sp|Q14247|SRC8_HUMAN.LRENVFQEHQTLK.4.0.9956.False" selected="True" />
    <peptide id="sp|Q14247|SRC8_HUMAN.ASAGHAVSIAQDDAGADDW[HKy]ET[Dhy]DPDFVNDVSEKEQR.4.0.9897.False" selected="True" />
    <peptide id="sp|Q14247|SRC8_HUMAN.EKELETGPK.2.0.9897.False" selected="True" />
    <peptide id="sp|Q14247|SRC8_HUMAN.GPVSGTEPEPVYSMEAADYR.3.0.9884.False" selected="True" />
  </protein>
  <protein id="sp|P62829|RL23_HUMAN" selected="True">
    <peptide id="sp|P62829|RL23_HUMAN.LNRLPAAGVGDMVMATVK.3.1.False" selected="True" />
    <peptide id="sp|P62829|RL23_HUMAN.ISLGLPVGAVINC[CAM]ADNTGAK.3.0.9999.False" selected="True" />
    <peptide id="sp|P62829|RL23_HUMAN.NLYIISVK.2.0.9908.False" selected="True" />
    <peptide id="sp|P62829|RL23_HUMAN.[AAS]-ISLGLPVGAVINC[CAM]ADNTGAK.2.0.7808.False" selected="True" />
    <peptide id="sp|P62829|RL23_HUMAN.LPAAGVGDMVMATVK.2.0.7717.False" selected="True" />
  </protein>
  <protein id="sp|P30040|ERP29_HUMAN" selected="True">
    <peptide id="sp|P30040|ERP29_HUMAN.GALPLDTVTFYK.2.0.9997.False" selected="True" />
    <peptide id="sp|P30040|ERP29_HUMAN.SLNILTAFQK.2.0.9988.False" selected="True" />
    <peptide id="sp|P30040|ERP29_HUMAN.DGDFENPVPYTGAVK.2.0.9985.False" selected="True" />
    <peptide id="sp|P30040|ERP29_HUMAN.GQGVYLGMPGC[CAM]LPVYDALAGEFIR.3.0.991.False" selected="True" />
    <peptide id="sp|P30040|ERP29_HUMAN.GQ[Dea]GVYLGMPGC[CAM]LPVYDALAGEFIR.3.0.5374.False" selected="True" />
    <peptide id="sp|P30040|ERP29_HUMAN.SLNILT[Pho]AFQK.2.0.5096.False" selected="True" />
  </protein>
  <protein id="sp|O95881|TXD12_HUMAN" selected="True">
    <peptide id="sp|O95881|TXD12_HUMAN.VHPEIINENGNPSYK.3.0.9999.False" selected="True" />
    <peptide id="sp|O95881|TXD12_HUMAN.VHPEIINEN[Dea]GNPSYK.3.0.9992.False" selected="True" />
    <peptide id="sp|O95881|TXD12_HUMAN.ILFLDPSGK.2.0.9979.False" selected="True" />
    <peptide id="sp|O95881|TXD12_HUMAN.EAAASGLPLMVIIHK.3.0.9976.False" selected="True" />
    <peptide id="sp|O95881|TXD12_HUMAN.VHPEIIN[Dea]ENGNPSYK.3.0.239.False" selected="True" />
  </protein>
  <protein id="sp|Q9P0L0|VAPA_HUMAN" selected="True">
    <peptide id="sp|Q9P0L0|VAPA_HUMAN.HEQILVLDPPTDLK.3.1.False" selected="True" />
    <peptide id="sp|Q9P0L0|VAPA_HUMAN.QDGPMPKPHSVSLNDTETR.4.0.9993.False" selected="True" />
    <peptide id="sp|Q9P0L0|VAPA_HUMAN.FKGPFTDVVTTNLK.3.0.9911.False" selected="True" />
    <peptide id="sp|Q9P0L0|VAPA_HUMAN.FMVQTIFAPPNTSDMEAVWK.3.0.8461.False" selected="True" />
    <peptide id="sp|Q9P0L0|VAPA_HUMAN.C[CAM]VFEMPNENDKLNDMEPSK.3.0.7365.False" selected="True" />
    <peptide id="sp|Q9P0L0|VAPA_HUMAN.Q[Dea]DGPMPKPHSVSLNDTETR.4.0.3869.False" selected="True" />
  </protein>
  <protein id="sp|P30043|BLVRB_HUMAN" selected="True">
    <peptide id="sp|P30043|BLVRB_HUMAN.NDLSPTTVMSEGAR.2.0.9999.False" selected="True" />
    <peptide id="sp|P30043|BLVRB_HUMAN.TVAGQDAVIVLLGTR.2.0.9946.False" selected="True" />
    <peptide id="sp|P30043|BLVRB_HUMAN.C[CAM]LTTDEYDGHSTYPSHQYQ.3.0.9937.False" selected="True" />
    <peptide id="sp|P30043|BLVRB_HUMAN.ND[Dhy]LSPTTVMSEGAR.2.0.9179.False" selected="True" />
    <peptide id="sp|P30043|BLVRB_HUMAN.NDL[1Me]SPTTVMSEGAR.2.0.6936.False" selected="True" />
    <peptide id="sp|P30043|BLVRB_HUMAN.YVAVMPPHIGDQPLTGAYTVTLDGR.3.0.1633.False" selected="True" />
  </protein>
  <protein id="sp|O43776|SYNC_HUMAN" selected="True">
    <peptide id="sp|O43776|SYNC_HUMAN.LMTDTINEPILLC[CAM]R.2.0.9999.False" selected="True" />
    <peptide id="sp|O43776|SYNC_HUMAN.ALMTVGKEPFPTIYVDSQKENER.4.0.9991.False" selected="True" />
    <peptide id="sp|O43776|SYNC_HUMAN.IFDSEEILAGYKR.3.0.9787.False" selected="True" />
    <peptide id="sp|O43776|SYNC_HUMAN.MNYSDAIVWLK.2.0.9118.False" selected="True" />
    <peptide id="sp|O43776|SYNC_HUMAN.LTESVDVLMPNVGEIVGGSMR.3.0.6436.False" selected="True" />
    <peptide id="sp|O43776|SYNC_HUMAN.LMTDTIN[Dea]EPILLC[CAM]R.2.0.4862.False" selected="True" />
  </protein>
  <protein id="sp|P00491|PNPH_HUMAN" selected="True">
    <peptide id="sp|P00491|PNPH_HUMAN.FGDRFPAMSDAYDR.3.1.False" selected="True" />
    <peptide id="sp|P00491|PNPH_HUMAN.FEVGDIMLIR.2.0.9996.False" selected="True" />
    <peptide id="sp|P00491|PNPH_HUMAN.LVFGFLN[Dea]GR.2.0.9847.False" selected="True" />
    <peptide id="sp|P00491|PNPH_HUMAN.VIMDYESLEK.2.0.9734.False" selected="True" />
    <peptide id="sp|P00491|PNPH_HUMAN.VFHLLGVDTLVVTNAAGGLNPK.3.0.4743.False" selected="True" />
  </protein>
  <protein id="sp|P18859|ATP5J_HUMAN" selected="True">
    <peptide id="sp|P18859|ATP5J_HUMAN.FEDPKFEVIEKPQA.3.1.False" selected="True" />
    <peptide id="sp|P18859|ATP5J_HUMAN.QMFGNADMNTFPTFK.2.0.9958.False" selected="True" />
    <peptide id="sp|P18859|ATP5J_HUMAN.QTSGGPVDASSEYQQELER.3.0.994.False" selected="True" />
    <peptide id="sp|P18859|ATP5J_HUMAN.QMFGN[Dea]ADMNTFPTFK.2.0.9929.False" selected="True" />
    <peptide id="sp|P18859|ATP5J_HUMAN.QTSGGPVDASSEYQ[Dea]QELER.3.0.6891.False" selected="True" />
    <peptide id="sp|P18859|ATP5J_HUMAN.Q[Dea]MFGNADMN[Dea]TFPTFK.2.0.5804.False" selected="True" />
  </protein>
  <protein id="sp|P40925|MDHC_HUMAN" selected="True">
    <peptide id="sp|P40925|MDHC_HUMAN.VIVVGNPANTNC[CAM]LTASK.2.1.False" selected="True" />
    <peptide id="sp|P40925|MDHC_HUMAN.FVEGLPINDFSR.2.0.9998.False" selected="True" />
    <peptide id="sp|P40925|MDHC_HUMAN.VIVVGN[Dea]PANTNC[CAM]LTASK.2.0.9935.False" selected="True" />
    <peptide id="sp|P40925|MDHC_HUMAN.NVIIWGNHSSTQYPDVNHAK.4.0.985.False" selected="True" />
    <peptide id="sp|P40925|MDHC_HUMAN.NVIIWGN[Dea]HSSTQ[Dea]YPDVNHAK.4.0.9561.False" selected="True" />
    <peptide id="sp|P40925|MDHC_HUMAN.ELTEEKESAFEFLSSA.2.0.9167.False" selected="True" />
  </protein>
  <protein id="sp|Q14978|NOLC1_HUMAN" selected="True">
    <peptide id="sp|Q14978|NOLC1_HUMAN.NKPGPYSSVPPPSAPPPKK.4.0.9983.False" selected="True" />
    <peptide id="sp|Q14978|NOLC1_HUMAN.LQTPNTFPK.2.0.9945.False" selected="True" />
    <peptide id="sp|Q14978|NOLC1_HUMAN.VREEEIEVDSR.3.0.9886.False" selected="True" />
    <peptide id="sp|Q14978|NOLC1_HUMAN.ATGATQQDANASSLLDIYSFWLK.3.0.8072.False" selected="True" />
    <peptide id="sp|Q14978|NOLC1_HUMAN.NKPGPYSSVPPPSAPPPK.3.0.202.False" selected="True" />
    <peptide id="sp|Q14978|NOLC1_HUMAN.LQT[Dhy]PNTFPK.2.0.1818.False" selected="True" />
  </protein>
  <protein id="sp|Q9NQC3|RTN4_HUMAN" selected="True">
    <peptide id="sp|Q9NQC3|RTN4_HUMAN.KPAAGLSAAPVPTAPAAGAPLMDFGNDFVPPAPR.4.0.9998.False" selected="True" />
    <peptide id="sp|Q9NQC3|RTN4_HUMAN.KPAAGLSAAPVPTAPAAGAPLMDFGN[Dea]DFVPPAPR.4.0.9991.False" selected="True" />
    <peptide id="sp|Q9NQC3|RTN4_HUMAN.YSNSALGHVNC[CAM]TIK.3.0.9952.False" selected="True" />
    <peptide id="sp|Q9NQC3|RTN4_HUMAN.YSN[Dea]SALGHVNC[CAM]TIK.3.0.6655.False" selected="True" />
    <peptide id="sp|Q9NQC3|RTN4_HUMAN.NVKDAMAK.2.0.4753.False" selected="True" />
    <peptide id="sp|Q9NQC3|RTN4_HUMAN.HQAQIDHYLGLANK.4.0.4076.False" selected="True" />
  </protein>
  <protein id="sp|Q15942|ZYX_HUMAN" selected="True">
    <peptide id="sp|Q15942|ZYX_HUMAN.QNVAVNELC[CAM]GR.2.0.9999.False" selected="True" />
    <peptide id="sp|Q15942|ZYX_HUMAN.LGHPEALSAGTGSPQ[Dea]PPSFTYAQQR.3.0.9996.False" selected="True" />
    <peptide id="sp|Q15942|ZYX_HUMAN.VNPFRPGDSEPPPAPGAQR.3.0.9963.False" selected="True" />
    <peptide id="sp|Q15942|ZYX_HUMAN.LGHPEALSAGTGSPQPPSFTYAQQR.3.0.9954.False" selected="True" />
    <peptide id="sp|Q15942|ZYX_HUMAN.FS[Dhy]PGAPGGSGSQPNQK.3.0.3164.False" selected="True" />
  </protein>
  <protein id="sp|P04080|CYTB_HUMAN" selected="True">
    <peptide id="sp|P04080|CYTB_HUMAN.[1Ac]-MMC[CAM]GAPSATQPATAETQHIADQVR.3.0.9999.False" selected="True" />
    <peptide id="sp|P04080|CYTB_HUMAN.SQVVAGTNYFIK.2.0.9992.False" selected="True" />
    <peptide id="sp|P04080|CYTB_HUMAN.VFQSLPHENKPLTLSNYQTNK.4.0.9934.False" selected="True" />
    <peptide id="sp|P04080|CYTB_HUMAN.FPVFKAVS[Pho]FK[AAS].3.0.9405.False" selected="True" />
    <peptide id="sp|P04080|CYTB_HUMAN.SQ[Dea]VVAGTNYFIK.2.0.319.False" selected="True" />
    <peptide id="sp|P04080|CYTB_HUMAN.VFQSLPHEN[Dea]KPLTLSNYQTNK.4.0.156.False" selected="True" />
  </protein>
  <protein id="sp|Q02543|RL18A_HUMAN" selected="True">
    <peptide id="sp|Q02543|RL18A_HUMAN.DLTTAGAVTQC[CAM]YR.2.0.9999.False" selected="True" />
    <peptide id="sp|Q02543|RL18A_HUMAN.EYRDLTTAGAVTQC[CAM]YR.3.0.9938.False" selected="True" />
    <peptide id="sp|Q02543|RL18A_HUMAN.SSGEIVYC[CAM]GQVFEK.2.0.9928.False" selected="True" />
    <peptide id="sp|Q02543|RL18A_HUMAN.NFGIWLR.2.0.3345.False" selected="True" />
    <peptide id="sp|Q02543|RL18A_HUMAN.ARAHSIQIM[Oxi]K.2.0.1507.False" selected="True" />
  </protein>
  <protein id="sp|P62847|RS24_HUMAN" selected="True">
    <peptide id="sp|P62847|RS24_HUMAN.TTGFGMIYDSLDYAK.2.0.9999.False" selected="True" />
    <peptide id="sp|P62847|RS24_HUMAN.[1Ac]-MNDTVTIR.2.0.9952.False" selected="True" />
    <peptide id="sp|P62847|RS24_HUMAN.TTPDVIFVFGFR.2.0.9904.False" selected="True" />
    <peptide id="sp|P62847|RS24_HUMAN.QMVIDVLHPGK.3.0.9759.False" selected="True" />
    <peptide id="sp|P62847|RS24_HUMAN.[PGQ]-QMVIDVLHPGK.3.0.6356.False" selected="True" />
    <peptide id="sp|P62847|RS24_HUMAN.VR[2Ox]GT[Pho]AKANVGAGK.2.0.2535.False" selected="True" />
  </protein>
  <protein id="sp|O75367|H2AY_HUMAN" selected="True">
    <peptide id="sp|O75367|H2AY_HUMAN.HILLAVANDEELNQLLK.3.0.9994.False" selected="True" />
    <peptide id="sp|O75367|H2AY_HUMAN.FVIHC[CAM]NSPVWGADKC[CAM]EELLEK.4.0.9977.False" selected="True" />
    <peptide id="sp|O75367|H2AY_HUMAN.AGVIFPVGR.2.0.9863.False" selected="True" />
    <peptide id="sp|O75367|H2AY_HUMAN.GVTIASGGVLPNIHPELLAK.3.0.7144.False" selected="True" />
    <peptide id="sp|O75367|H2AY_HUMAN.FVIHC[CAM]N[Dea]SPVWGADKC[CAM]EELLEK.4.0.3171.False" selected="True" />
    <peptide id="sp|O75367|H2AY_HUMAN.FVIHC[CAM]NSPVWGADK.2.0.1772.False" selected="True" />
  </protein>
  <protein id="sp|P07954|FUMH_HUMAN" selected="True">
    <peptide id="sp|P07954|FUMH_HUMAN.THTQDAVPLTLGQEFSGYVQQVK.3.0.9999.False" selected="True" />
    <peptide id="sp|P07954|FUMH_HUMAN.AAAEVNQDYGLDPK.2.0.9987.False" selected="True" />
    <peptide id="sp|P07954|FUMH_HUMAN.AIEMLGGELGSK.2.0.9927.False" selected="True" />
  </protein>
  <protein id="sp|P05204|HMGN2_HUMAN" selected="True">
    <peptide id="sp|P05204|HMGN2_HUMAN.ADAGKEGNNPAEN[Dea]GDAKTDQAQKAEGAGDAK.4.0.9999.False" selected="True" />
    <peptide id="sp|P05204|HMGN2_HUMAN.GKADAGKEGNNPAENGDAKTDQAQKAEGAGDAK.6.0.9999.False" selected="True" />
    <peptide id="sp|P05204|HMGN2_HUMAN.ADAGKEGNNPAENGDAKTDQAQKAEGAGDAK.5.0.9987.False" selected="True" />
    <peptide id="sp|P05204|HMGN2_HUMAN.EGNNPAEN[Dea]GDAKTDQAQKAEGAGDAK.4.0.9978.False" selected="True" />
    <peptide id="sp|P05204|HMGN2_HUMAN.EGNNPAENGDAKTDQAQKAEGAGDAK.4.0.9969.False" selected="True" />
    <peptide id="sp|P05204|HMGN2_HUMAN.ADAGKEGNNPAEN[Dea]GDAKTDQAQ[Dea]KAEGAGDAK.4.0.9944.False" selected="True" />
  </protein>
  <protein id="sp|P99999|CYC_HUMAN" selected="True">
    <peptide id="sp|P99999|CYC_HUMAN.TGQAPGYSYTAANK.2.0.9959.False" selected="True" />
    <peptide id="sp|P99999|CYC_HUMAN.ADLIAYLK.2.0.9951.False" selected="True" />
    <peptide id="sp|P99999|CYC_HUMAN.MIFVGIK.2.0.994.False" selected="True" />
    <peptide id="sp|P99999|CYC_HUMAN.GIIWGEDTLMEYLENPKK.3.0.754.False" selected="True" />
    <peptide id="sp|P99999|CYC_HUMAN.MIFVGIKKKEERADLIAYLK.5.0.5761.False" selected="True" />
    <peptide id="sp|P99999|CYC_HUMAN.ENPKKYIPGTKMIFVGIK.5.0.2392.False" selected="True" />
  </protein>
  <protein id="sp|P05141|ADT2_HUMAN" selected="True">
    <peptide id="sp|P05141|ADT2_HUMAN.EQGVLSFWR.2.1.False" selected="True" />
    <peptide id="sp|P05141|ADT2_HUMAN.DFLAGGVAAAISK.2.0.9991.False" selected="True" />
    <peptide id="sp|P05141|ADT2_HUMAN.YFPTQALNFAFK.2.0.9924.False" selected="True" />
    <peptide id="sp|P05141|ADT2_HUMAN.EQ[Dea]GVLSFWR.2.0.4192.False" selected="True" />
  </protein>
  <protein id="sp|P0C0S5|H2AZ_HUMAN" selected="True">
    <peptide id="sp|P0C0S5|H2AZ_HUMAN.GDEELDSLIK.2.1.False" selected="True" />
    <peptide id="sp|P0C0S5|H2AZ_HUMAN.HLQLAIRGDEELDSLIK.4.0.9959.False" selected="True" />
    <peptide id="sp|P0C0S5|H2AZ_HUMAN.AVSR[Oxi]S[Pho]QRAGLQFPVGR.4.0.9947.False" selected="True" />
    <peptide id="sp|P0C0S5|H2AZ_HUMAN.ATIAGGGVIPHIHK.3.0.9945.False" selected="True" />
    <peptide id="sp|P0C0S5|H2AZ_HUMAN.[CAM]-SQR[CRM]AGLQFPVGR.3.0.9269.False" selected="True" />
    <peptide id="sp|P0C0S5|H2AZ_HUMAN.HLKSRTTSHGR.2.0.174.False" selected="True" />
  </protein>
  <protein id="sp|P84090|ERH_HUMAN" selected="True">
    <peptide id="sp|P84090|ERH_HUMAN.[1Ac]-SHTILLVQPTK.2.1.False" selected="True" />
    <peptide id="sp|P84090|ERH_HUMAN.[1Ac]-SHTILLVQPTKRPEGR.4.0.9983.False" selected="True" />
    <peptide id="sp|P84090|ERH_HUMAN.[1Ac]-SHT[Dhy]ILLVQPTK.2.0.9942.False" selected="True" />
    <peptide id="sp|P84090|ERH_HUMAN.ADTQTYQPYNKDWIK.3.0.9938.False" selected="True" />
    <peptide id="sp|P84090|ERH_HUMAN.[1Ac]-SHTILLVQ[Dea]PTK.2.0.9937.False" selected="True" />
    <peptide id="sp|P84090|ERH_HUMAN.ADT[Dhy]QTYQPYNKDWIK.3.0.9933.False" selected="True" />
  </protein>
  <protein id="sp|P20674|COX5A_HUMAN" selected="True">
    <peptide id="sp|P20674|COX5A_HUMAN.GINTLVTYDMVPEPK.3.1.False" selected="True" />
    <peptide id="sp|P20674|COX5A_HUMAN.WVTYFNKPDIDAWELRK.4.0.9988.False" selected="True" />
    <peptide id="sp|P20674|COX5A_HUMAN.GIN[Dea]TLVTYDMVPEPK.2.0.9913.False" selected="True" />
    <peptide id="sp|P20674|COX5A_HUMAN.LNDFASTVR.2.0.9848.False" selected="True" />
    <peptide id="sp|P20674|COX5A_HUMAN.WVTYFN[Dea]KPDIDAWELRK.4.0.9277.False" selected="True" />
    <peptide id="sp|P20674|COX5A_HUMAN.WVT[Dhy]YFN[Dea]KPDIDAWELRK.4.0.2684.False" selected="True" />
  </protein>
  <protein id="sp|Q9Y266|NUDC_HUMAN" selected="True">
    <peptide id="sp|Q9Y266|NUDC_HUMAN.FMDQHPEMDFSK.3.1.False" selected="True" />
    <peptide id="sp|Q9Y266|NUDC_HUMAN.LIT[Dhy]QTFSHHNQLAQK.4.1.False" selected="True" />
    <peptide id="sp|Q9Y266|NUDC_HUMAN.LKPNLGN[Dea]GADLPNYR.3.0.9963.False" selected="True" />
    <peptide id="sp|Q9Y266|NUDC_HUMAN.LITQTFSHHNQLAQK.4.0.9961.False" selected="True" />
    <peptide id="sp|Q9Y266|NUDC_HUMAN.[PGQ]-QE[Dhy]AERREKAERA.3.0.996.False" selected="True" />
    <peptide id="sp|Q9Y266|NUDC_HUMAN.LKPNLGNGADLPNYR.3.0.8412.False" selected="True" />
  </protein>
  <protein id="sp|P68036|UB2L3_HUMAN" selected="True">
    <peptide id="sp|P68036|UB2L3_HUMAN.GQVC[CAM]LPVISAENWKPATK.3.1.False" selected="True" />
    <peptide id="sp|P68036|UB2L3_HUMAN.TDQVIQSLIALVNDPQPEHPLR.3.0.9999.False" selected="True" />
    <peptide id="sp|P68036|UB2L3_HUMAN.IEIN[Dea]FPAEYPFKPPK.3.0.9999.False" selected="True" />
    <peptide id="sp|P68036|UB2L3_HUMAN.IEINFPAEYPFKPPK.3.0.9999.False" selected="True" />
    <peptide id="sp|P68036|UB2L3_HUMAN.TDQVIQSLIALVN[Dea]DPQPEHPLR.3.0.9863.False" selected="True" />
    <peptide id="sp|P68036|UB2L3_HUMAN.PAEYPFKPPK.2.0.9543.False" selected="True" />
  </protein>
  <protein id="sp|P35237|SPB6_HUMAN" selected="True">
    <peptide id="sp|P35237|SPB6_HUMAN.SC[CAM]DFLSSFR.2.1.False" selected="True" />
    <peptide id="sp|P35237|SPB6_HUMAN.NLGMTDAFELGK.2.0.9976.False" selected="True" />
    <peptide id="sp|P35237|SPB6_HUMAN.IAELLSPGSVDPLTR.2.0.9792.False" selected="True" />
    <peptide id="sp|P35237|SPB6_HUMAN.GNWDEQFDKENTEER.3.0.2486.False" selected="True" />
  </protein>
  <protein id="sp|Q9NRX4|PHP14_HUMAN" selected="True">
    <peptide id="sp|Q9NRX4|PHP14_HUMAN.[1Ac]-AVADLALIPDVDIDSDGVFK.3.1.False" selected="True" />
    <peptide id="sp|Q9NRX4|PHP14_HUMAN.IHVYGYSM[Oxi]AYGPAQHAISTEK.4.1.False" selected="True" />
    <peptide id="sp|Q9NRX4|PHP14_HUMAN.IHVYGYSM[Oxi]AYGPAQ[Dea]HAISTEK.4.0.9983.False" selected="True" />
    <peptide id="sp|Q9NRX4|PHP14_HUMAN.AKYPDYEVTWANDGY.2.0.9787.False" selected="True" />
  </protein>
  <protein id="sp|Q9H3K6|BOLA2_HUMAN" selected="True">
    <peptide id="sp|Q9H3K6|BOLA2_HUMAN.DLEAEHVEVEDTTLNR.3.1.False" selected="True" />
    <peptide id="sp|Q9H3K6|BOLA2_HUMAN.TLTPDQWAR.2.1.False" selected="True" />
    <peptide id="sp|Q9H3K6|BOLA2_HUMAN.[1Ac]-MELSAEYLR.2.0.9961.False" selected="True" />
    <peptide id="sp|Q9H3K6|BOLA2_HUMAN.[CRM]-MELSAEYLR.2.0.219.False" selected="True" />
  </protein>
  <protein id="sp|P40429|RL13A_HUMAN" selected="True">
    <peptide id="sp|P40429|RL13A_HUMAN.[1Ac]-AEVQVLVLDGR.2.1.False" selected="True" />
    <peptide id="sp|P40429|RL13A_HUMAN.YQAVTATLEEK.2.0.9985.False" selected="True" />
    <peptide id="sp|P40429|RL13A_HUMAN.MVVPAALK.2.0.9716.False" selected="True" />
    <peptide id="sp|P40429|RL13A_HUMAN.Y[Oxi]QAVTATLEEK.2.0.9125.False" selected="True" />
    <peptide id="sp|P40429|RL13A_HUMAN.[1Ac]-AEVQ[Dea]VLVLDGR.2.0.7856.False" selected="True" />
    <peptide id="sp|P40429|RL13A_HUMAN.YQ[Dea]AVTATLEEK.2.0.3595.False" selected="True" />
  </protein>
  <protein id="sp|Q9BTT0|AN32E_HUMAN" selected="True">
    <peptide id="sp|Q9BTT0|AN32E_HUMAN.IKDLSTVEALQNLK.3.1.False" selected="True" />
    <peptide id="sp|Q9BTT0|AN32E_HUMAN.C[CAM]PNLTYLNLSGNK.2.0.9998.False" selected="True" />
    <peptide id="sp|Q9BTT0|AN32E_HUMAN.KLELSDNIISGGLEVLAEK.3.0.9996.False" selected="True" />
    <peptide id="sp|Q9BTT0|AN32E_HUMAN.IK[LAA]DLSTVEALQNLK.3.0.9992.False" selected="True" />
    <peptide id="sp|Q9BTT0|AN32E_HUMAN.DLSTVEALQNLK.2.0.7595.False" selected="True" />
  </protein>
  <protein id="sp|Q9Y3U8|RL36_HUMAN" selected="True">
    <peptide id="sp|Q9Y3U8|RL36_HUMAN.EVC[CAM]GFAPYER.2.1.False" selected="True" />
    <peptide id="sp|Q9Y3U8|RL36_HUMAN.YPMAVGLNK.2.0.9999.False" selected="True" />
    <peptide id="sp|Q9Y3U8|RL36_HUMAN.KREELSNVLAAMR.3.0.9105.False" selected="True" />
    <peptide id="sp|Q9Y3U8|RL36_HUMAN.ALRYPMAVGLNK.3.0.7106.False" selected="True" />
    <peptide id="sp|Q9Y3U8|RL36_HUMAN.EELSNVLAAMR.2.0.6734.False" selected="True" />
    <peptide id="sp|Q9Y3U8|RL36_HUMAN.KREELSN[Dea]VLAAMR.3.0.2815.False" selected="True" />
  </protein>
  <protein id="sp|Q9UNZ2|NSF1C_HUMAN" selected="True">
    <peptide id="sp|Q9UNZ2|NSF1C_HUMAN.LGAAPEEESAYVAGEKR.3.0.9999.False" selected="True" />
    <peptide id="sp|Q9UNZ2|NSF1C_HUMAN.DLIHDQDEDEEEEEGQR.3.0.9927.False" selected="True" />
    <peptide id="sp|Q9UNZ2|NSF1C_HUMAN.LGSTAPQVLSTSSPAQQAENEAK.3.0.9658.False" selected="True" />
    <peptide id="sp|Q9UNZ2|NSF1C_HUMAN.[Frm]-AGGGYR[Dea]LGAAPEEESAYVAGEKR.4.0.4245.False" selected="True" />
    <peptide id="sp|Q9UNZ2|NSF1C_HUMAN.DLIHDQDEDEEEEEGQ[Dea]R.3.0.3109.False" selected="True" />
    <peptide id="sp|Q9UNZ2|NSF1C_HUMAN.EHGAVAVER.2.0.2332.False" selected="True" />
  </protein>
  <protein id="sp|Q9BWD1|THIC_HUMAN" selected="True">
    <peptide id="sp|Q9BWD1|THIC_HUMAN.ATVAPEDVSEVIFGHVLAAGC[CAM]GQNPVR.3.0.9998.False" selected="True" />
    <peptide id="sp|Q9BWD1|THIC_HUMAN.IEVKTDEFPR.2.0.9624.False" selected="True" />
    <peptide id="sp|Q9BWD1|THIC_HUMAN.ILVTLLHTLER.3.0.923.False" selected="True" />
    <peptide id="sp|Q9BWD1|THIC_HUMAN.IVSWSQVGVE[Dhy]PSIMGIGPIPAIK.3.0.6776.False" selected="True" />
    <peptide id="sp|Q9BWD1|THIC_HUMAN.TIIGSFNGALAAVPVQDLGSTVIK.3.0.6375.False" selected="True" />
    <peptide id="sp|Q9BWD1|THIC_HUMAN.IVSWSQ[Dea]VGVEPSIMGIGPIPAIK.3.0.5344.False" selected="True" />
  </protein>
  <protein id="sp|P37840|SYUA_HUMAN" selected="True">
    <peptide id="sp|P37840|SYUA_HUMAN.TKEQVTNVGGAVVTGVTAVAQK.3.0.9977.False" selected="True" />
    <peptide id="sp|P37840|SYUA_HUMAN.TVEGAGSIAAATGFVKK.3.0.9972.False" selected="True" />
    <peptide id="sp|P37840|SYUA_HUMAN.TVEGAGSIAAATGFVK.2.0.9904.False" selected="True" />
    <peptide id="sp|P37840|SYUA_HUMAN.DVFMKGLSKAK.2.0.17.False" selected="True" />
  </protein>
  <protein id="sp|P21796|VDAC1_HUMAN" selected="True">
    <peptide id="sp|P21796|VDAC1_HUMAN.LTLSALLDGK.2.0.9999.False" selected="True" />
    <peptide id="sp|P21796|VDAC1_HUMAN.LTFDSSFSPNTGKK.3.0.9999.False" selected="True" />
    <peptide id="sp|P21796|VDAC1_HUMAN.YQIDPDAC[CAM]FSAK.2.0.9998.False" selected="True" />
    <peptide id="sp|P21796|VDAC1_HUMAN.LT[Dhy]LSALLDGK.2.0.9817.False" selected="True" />
    <peptide id="sp|P21796|VDAC1_HUMAN.KLETAVNLAWTAGNSNTR.3.0.3316.False" selected="True" />
    <peptide id="sp|P21796|VDAC1_HUMAN.VNNSSLIGLGYTQTLKPGIK.3.0.321.False" selected="True" />
  </protein>
  <protein id="sp|P49458|SRP09_HUMAN" selected="True">
    <peptide id="sp|P49458|SRP09_HUMAN.PQYQTWEEFSR.2.0.9999.False" selected="True" />
    <peptide id="sp|P49458|SRP09_HUMAN.VTDDLVC[CAM]LVYK.2.0.9997.False" selected="True" />
    <peptide id="sp|P49458|SRP09_HUMAN.LYLADPMK.2.0.9572.False" selected="True" />
    <peptide id="sp|P49458|SRP09_HUMAN.PQYQ[Dea]TWEEFSR.2.0.1971.False" selected="True" />
  </protein>
  <protein id="sp|P33993|MCM7_HUMAN" selected="True">
    <peptide id="sp|P33993|MCM7_HUMAN.SQLLSYIDR.2.1.False" selected="True" />
    <peptide id="sp|P33993|MCM7_HUMAN.TQRPADVIFATVR.3.0.9818.False" selected="True" />
    <peptide id="sp|P33993|MCM7_HUMAN.Q[Dea]VVQGLLSETYLEAHR.3.0.9755.False" selected="True" />
    <peptide id="sp|P33993|MCM7_HUMAN.IAQPGDHVSVTGIFLPILR.3.0.9603.False" selected="True" />
    <peptide id="sp|P33993|MCM7_HUMAN.AGILTTLNAR.2.0.9069.False" selected="True" />
    <peptide id="sp|P33993|MCM7_HUMAN.EVRADSVGK.2.0.1818.False" selected="True" />
  </protein>
  <protein id="sp|P35579|MYH9_HUMAN" selected="True">
    <peptide id="sp|P35579|MYH9_HUMAN.ELEDATETADAMNR.2.0.9999.False" selected="True" />
    <peptide id="sp|P35579|MYH9_HUMAN.LQQELDDLLVDLDHQR.3.0.9895.False" selected="True" />
    <peptide id="sp|P35579|MYH9_HUMAN.IAQLEEQLDNETKER.3.0.9739.False" selected="True" />
    <peptide id="sp|P35579|MYH9_HUMAN.IMGIPEEEQ[Dea]MGLLR.2.0.6925.False" selected="True" />
    <peptide id="sp|P35579|MYH9_HUMAN.AKQTLENERGELANEVK.4.0.6632.False" selected="True" />
    <peptide id="sp|P35579|MYH9_HUMAN.IIGLDQVAGMSETALPGAFK.3.0.4854.False" selected="True" />
  </protein>
  <protein id="sp|P55010|IF5_HUMAN" selected="True">
    <peptide id="sp|P55010|IF5_HUMAN.VLTLSDDLER.2.1.False" selected="True" />
    <peptide id="sp|P55010|IF5_HUMAN.VNILFDFVK.2.0.9999.False" selected="True" />
    <peptide id="sp|P55010|IF5_HUMAN.LC[CAM]TFILK.2.0.771.False" selected="True" />
    <peptide id="sp|P55010|IF5_HUMAN.TVIVNMVDVAK.2.0.7472.False" selected="True" />
    <peptide id="sp|P55010|IF5_HUMAN.AMGPLVLTEVLFNEK.2.0.613.False" selected="True" />
    <peptide id="sp|P55010|IF5_HUMAN.FVLC[CAM]PEC[CAM]ENPETDLHVNPK.3.0.6005.False" selected="True" />
  </protein>
  <protein id="sp|Q01469|FABP5_HUMAN" selected="True">
    <peptide id="sp|Q01469|FABP5_HUMAN.LVVEC[CAM]VMNNVTC[CAM]TR.2.0.9965.False" selected="True" />
    <peptide id="sp|Q01469|FABP5_HUMAN.[1Ac]-ATVQQLEGR.2.0.9954.False" selected="True" />
    <peptide id="sp|Q01469|FABP5_HUMAN.ELGVGIALR.2.0.9775.False" selected="True" />
    <peptide id="sp|Q01469|FABP5_HUMAN.[1Ac]-AT[Dhy]VQQLEGR.2.0.9771.False" selected="True" />
    <peptide id="sp|Q01469|FABP5_HUMAN.MGAMAKPDC[CAM]IITC[CAM]DGK.3.0.9116.False" selected="True" />
    <peptide id="sp|Q01469|FABP5_HUMAN.ATVQQLEGR.2.0.8172.False" selected="True" />
  </protein>
  <protein id="sp|Q13242|SRSF9_HUMAN" selected="True">
    <peptide id="sp|Q13242|SRSF9_HUMAN.DGVGMVEYLR.2.0.9999.False" selected="True" />
    <peptide id="sp|Q13242|SRSF9_HUMAN.IYVGNLPTDVR.2.0.9997.False" selected="True" />
    <peptide id="sp|Q13242|SRSF9_HUMAN.EAGDVC[CAM]YADVQK.2.0.9448.False" selected="True" />
    <peptide id="sp|Q13242|SRSF9_HUMAN.EKDLEDLFYK.3.0.1565.False" selected="True" />
  </protein>
  <protein id="sp|P13693|TCTP_HUMAN" selected="True">
    <peptide id="sp|P13693|TCTP_HUMAN.DLISHDEMFSDIYK.3.1.False" selected="True" />
    <peptide id="sp|P13693|TCTP_HUMAN.VKPFMTGAAEQIK.3.0.9983.False" selected="True" />
    <peptide id="sp|P13693|TCTP_HUMAN.EIADGLC[CAM]LEVEGK.2.0.8967.False" selected="True" />
    <peptide id="sp|P13693|TCTP_HUMAN.IREIADGLC[CAM]LEVEGK.3.0.5933.False" selected="True" />
    <peptide id="sp|P13693|TCTP_HUMAN.IIYRDLISHDEMFSDIYK.4.0.2624.False" selected="True" />
  </protein>
  <protein id="sp|Q15366|PCBP2_HUMAN" selected="True">
    <peptide id="sp|Q15366|PCBP2_HUMAN.LVVPASQC[CAM]GSLIGK.2.0.9999.False" selected="True" />
    <peptide id="sp|Q15366|PCBP2_HUMAN.LHQLAMQQSHFPMTHGNTGFSGIESSSPEVK.5.0.9993.False" selected="True" />
    <peptide id="sp|Q15366|PCBP2_HUMAN.IITLAGPTNAIFK.2.0.9941.False" selected="True" />
    <peptide id="sp|Q15366|PCBP2_HUMAN.AITIAGIPQSIIEC[CAM]VK.2.0.9256.False" selected="True" />
  </protein>
  <protein id="sp|P61313|RL15_HUMAN" selected="True">
    <peptide id="sp|P61313|RL15_HUMAN.YIQELWR.2.1.False" selected="True" />
    <peptide id="sp|P61313|RL15_HUMAN.VLN[Dea]SYWVGEDSTYK.2.0.9994.False" selected="True" />
    <peptide id="sp|P61313|RL15_HUMAN.VLNSYWVGEDSTYK.2.0.9963.False" selected="True" />
    <peptide id="sp|P61313|RL15_HUMAN.RNPDTQWITKPVHK.4.0.9064.False" selected="True" />
    <peptide id="sp|P61313|RL15_HUMAN.PTRP[Oxi]DKAR.2.0.2104.False" selected="True" />
    <peptide id="sp|P61313|RL15_HUMAN.SRGLGKGHK.2.0.177.False" selected="True" />
  </protein>
  <protein id="sp|O75822|EIF3J_HUMAN" selected="True">
    <peptide id="sp|O75822|EIF3J_HUMAN.[1Ac]-AAAAAAAGDSDSWDADAFSVEDPVRK.3.1.False" selected="True" />
    <peptide id="sp|O75822|EIF3J_HUMAN.ITNSLTVLC[CAM]SEK.2.0.9996.False" selected="True" />
    <peptide id="sp|O75822|EIF3J_HUMAN.[CRM]-AAAAAAAGDSDSWDADAFSVEDPVRK.3.0.9977.False" selected="True" />
    <peptide id="sp|O75822|EIF3J_HUMAN.ITN[Dea]SLTVLC[CAM]SEK.2.0.9855.False" selected="True" />
    <peptide id="sp|O75822|EIF3J_HUMAN.VLTPEEQLADKLR.3.0.9123.False" selected="True" />
  </protein>
  <protein id="sp|P31942|HNRH3_HUMAN" selected="True">
    <peptide id="sp|P31942|HNRH3_HUMAN.DGMDNQGGYGSVGR.2.0.9992.False" selected="True" />
    <peptide id="sp|P31942|HNRH3_HUMAN.STGEAFVQFASK.2.0.9983.False" selected="True" />
    <peptide id="sp|P31942|HNRH3_HUMAN.YIEIFR.2.0.8706.False" selected="True" />
    <peptide id="sp|P31942|HNRH3_HUMAN.DGMDNQ[Dea]GGYGSVGR.2.0.784.False" selected="True" />
    <peptide id="sp|P31942|HNRH3_HUMAN.ATENDIANFFSPLNPIR.3.0.3907.False" selected="True" />
  </protein>
  <protein id="sp|O00193|SMAP_HUMAN" selected="True">
    <peptide id="sp|O00193|SMAP_HUMAN.TGEEDKKINEELESQYQQSMDSK.4.1.False" selected="True" />
    <peptide id="sp|O00193|SMAP_HUMAN.TGEEDKKINEELESQ[Dea]YQQSMDSK.4.0.9996.False" selected="True" />
    <peptide id="sp|O00193|SMAP_HUMAN.SASPDDDLGSSN[Dea]WEAADLGNEER.3.0.9969.False" selected="True" />
    <peptide id="sp|O00193|SMAP_HUMAN.SASPDDDLGSSNWEAADLGNEER.3.0.9969.False" selected="True" />
    <peptide id="sp|O00193|SMAP_HUMAN.TGEEDKKIN[2Me]EELESQYQQSMDSK.4.0.9742.False" selected="True" />
    <peptide id="sp|O00193|SMAP_HUMAN.TGEEDKK[Frm]INEELESQ[Dea]YQQSMDSK.4.0.9403.False" selected="True" />
  </protein>
  <protein id="sp|O00244|ATOX1_HUMAN" selected="True">
    <peptide id="sp|O00244|ATOX1_HUMAN.VC[CAM]IESEHSMDTLLATLKK.4.1.False" selected="True" />
    <peptide id="sp|O00244|ATOX1_HUMAN.TVSYLGLE.2.0.9942.False" selected="True" />
    <peptide id="sp|O00244|ATOX1_HUMAN.VC[CAM]IESEHSMDTLLATLK.3.0.9776.False" selected="True" />
  </protein>
  <protein id="sp|Q5QNW6|H2B2F_HUMAN" selected="True">
    <peptide id="sp|Q5QNW6|H2B2F_HUMAN.ESYSVYVYK.2.1.False" selected="True" />
    <peptide id="sp|Q5QNW6|H2B2F_HUMAN.[PGE]-ES[Dhy]YSVYVYK.2.1.False" selected="True" />
    <peptide id="sp|Q5QNW6|H2B2F_HUMAN.[PGE]-ESYSVYVYK.2.0.9996.False" selected="True" />
    <peptide id="sp|Q5QNW6|H2B2F_HUMAN.RSRKESYSVYVYK.3.0.9928.False" selected="True" />
    <peptide id="sp|Q5QNW6|H2B2F_HUMAN.KESYSVYVYK.3.0.9927.False" selected="True" />
    <peptide id="sp|Q5QNW6|H2B2F_HUMAN.KES[Dhy]YSVYVYK.3.0.9778.False" selected="True" />
  </protein>
  <protein id="sp|P08195|4F2_HUMAN" selected="True">
    <peptide id="sp|P08195|4F2_HUMAN.IKVAEDEAEAAAAAK.3.0.995.False" selected="True" />
    <peptide id="sp|P08195|4F2_HUMAN.LLTSFLPAQLLR.2.0.9917.False" selected="True" />
    <peptide id="sp|P08195|4F2_HUMAN.GQSEDPGSLLSLFR.2.0.9517.False" selected="True" />
    <peptide id="sp|P08195|4F2_HUMAN.ADLLLSTQPGREEGSPLELER.3.0.683.False" selected="True" />
    <peptide id="sp|P08195|4F2_HUMAN.FTGLSKEELLK.3.0.3885.False" selected="True" />
  </protein>
  <protein id="sp|Q15046|SYK_HUMAN" selected="True">
    <peptide id="sp|Q15046|SYK_HUMAN.[1Ac]-AAVQAAEVKVDGSEPK.2.0.9963.False" selected="True" />
    <peptide id="sp|Q15046|SYK_HUMAN.LIFYDLR.2.0.9935.False" selected="True" />
    <peptide id="sp|Q15046|SYK_HUMAN.[1Ac]-AAVQ[Dea]AAEVKVDGSEPK.2.0.975.False" selected="True" />
    <peptide id="sp|Q15046|SYK_HUMAN.MLVVGGIDR.2.0.9568.False" selected="True" />
    <peptide id="sp|Q15046|SYK_HUMAN.LSKNELKR[Pho]RLK.3.0.3016.False" selected="True" />
    <peptide id="sp|Q15046|SYK_HUMAN.YLDLILNDFVR.2.0.1603.False" selected="True" />
  </protein>
  <protein id="sp|P14317|HCLS1_HUMAN" selected="True">
    <peptide id="sp|P14317|HCLS1_HUMAN.RSPEAPQPVIAMEEPAVPAPLPK.3.1.False" selected="True" />
    <peptide id="sp|P14317|HCLS1_HUMAN.SAVGHEYVAEVEK.3.0.9941.False" selected="True" />
    <peptide id="sp|P14317|HCLS1_HUMAN.SAVGFDYKGEVEK.3.0.837.False" selected="True" />
    <peptide id="sp|P14317|HCLS1_HUMAN.R[Dea]SPEAPQPVIAMEEPAVPAPLPK.3.0.3232.False" selected="True" />
    <peptide id="sp|P14317|HCLS1_HUMAN.KISSEAWPPVGTPPSSESEPVR.3.0.228.False" selected="True" />
    <peptide id="sp|P14317|HCLS1_HUMAN.GFGGQYGIQK.2.0.1966.False" selected="True" />
  </protein>
  <protein id="sp|P63173|RL38_HUMAN" selected="True">
    <peptide id="sp|P63173|RL38_HUMAN.KIEEIKDFLLTAR.3.0.9996.False" selected="True" />
    <peptide id="sp|P63173|RL38_HUMAN.YLYTLVITDKEK.3.0.9983.False" selected="True" />
    <peptide id="sp|P63173|RL38_HUMAN.IEEIKDFLLTAR.3.0.8067.False" selected="True" />
    <peptide id="sp|P63173|RL38_HUMAN.KNKDN[Dea]VK.2.0.7506.False" selected="True" />
  </protein>
  <protein id="sp|O75607|NPM3_HUMAN" selected="True">
    <peptide id="sp|O75607|NPM3_HUMAN.[CRM]-AAGTAAALAFLSQESR.2.0.9999.False" selected="True" />
    <peptide id="sp|O75607|NPM3_HUMAN.[1Ac]-AAGTAAALAFLSQESR.2.0.9996.False" selected="True" />
    <peptide id="sp|O75607|NPM3_HUMAN.NHDHQEIAVPVANLK.4.0.9871.False" selected="True" />
    <peptide id="sp|O75607|NPM3_HUMAN.LSC[CAM]QPMLSLDDFQLQPPVTFR.3.0.9855.False" selected="True" />
    <peptide id="sp|O75607|NPM3_HUMAN.AAGTAAALAFLSQESR.2.0.1746.False" selected="True" />
  </protein>
  <protein id="sp|P28066|PSA5_HUMAN" selected="True">
    <peptide id="sp|P28066|PSA5_HUMAN.GAQSSLQEVYHK.2.0.9945.False" selected="True" />
    <peptide id="sp|P28066|PSA5_HUMAN.LFQVEYAIEAIK.2.0.9822.False" selected="True" />
    <peptide id="sp|P28066|PSA5_HUMAN.ITSPLMEPSSIEK.2.0.9795.False" selected="True" />
    <peptide id="sp|P28066|PSA5_HUMAN.GPQ[Dea]LFHMDPSGTFVQC[CAM]DAR.3.0.9678.False" selected="True" />
    <peptide id="sp|P28066|PSA5_HUMAN.GPQLFHMDPSGTFVQC[CAM]DAR.3.0.967.False" selected="True" />
  </protein>
  <protein id="sp|O00571|DDX3X_HUMAN" selected="True">
    <peptide id="sp|O00571|DDX3X_HUMAN.DLLDLLVEAK.2.1.False" selected="True" />
    <peptide id="sp|O00571|DDX3X_HUMAN.VGNLGLATSFFNER.2.0.9891.False" selected="True" />
    <peptide id="sp|O00571|DDX3X_HUMAN.VRPC[CAM]VVYGGADIGQQIR.3.0.9811.False" selected="True" />
    <peptide id="sp|O00571|DDX3X_HUMAN.IGLDFC[CAM]KYLVLDEADR.3.0.2231.False" selected="True" />
  </protein>
  <protein id="sp|Q9Y265|RUVB1_HUMAN" selected="True">
    <peptide id="sp|Q9Y265|RUVB1_HUMAN.AVLLAGPPGTGK.2.1.False" selected="True" />
    <peptide id="sp|Q9Y265|RUVB1_HUMAN.GLGLDESGLAK.2.1.False" selected="True" />
    <peptide id="sp|Q9Y265|RUVB1_HUMAN.YSVQLLTPANLLAK.2.0.598.False" selected="True" />
    <peptide id="sp|Q9Y265|RUVB1_HUMAN.ALESSIAPIVIFASNR.2.0.5133.False" selected="True" />
    <peptide id="sp|Q9Y265|RUVB1_HUMAN.TALALAIAQELGSK.2.0.1528.False" selected="True" />
  </protein>
  <protein id="sp|P52815|RM12_HUMAN" selected="True">
    <peptide id="sp|P52815|RM12_HUMAN.NYIQGINLVQAK.2.0.9995.False" selected="True" />
    <peptide id="sp|P52815|RM12_HUMAN.IQDVGLVPMGGVMSGAVPAAAAQEAVEEDIPIAK.3.0.997.False" selected="True" />
    <peptide id="sp|P52815|RM12_HUMAN.IQDVGLVPMGGVMSGAVPAAAAQ[Dea]EAVEEDIPIAK.4.0.9954.False" selected="True" />
    <peptide id="sp|P52815|RM12_HUMAN.N[Dea]YIQGINLVQAK.2.0.9228.False" selected="True" />
    <peptide id="sp|P52815|RM12_HUMAN.AALEAVGGTVVLE.2.0.707.False" selected="True" />
    <peptide id="sp|P52815|RM12_HUMAN.KLVESLPQEIK.3.0.282.False" selected="True" />
  </protein>
  <protein id="sp|O00231|PSD11_HUMAN" selected="True">
    <peptide id="sp|O00231|PSD11_HUMAN.LYDNLLEQNLIR.2.0.9973.False" selected="True" />
    <peptide id="sp|O00231|PSD11_HUMAN.[1Ac]-AAAAVVEFQR.2.0.9967.False" selected="True" />
    <peptide id="sp|O00231|PSD11_HUMAN.VQIEHISSLIK.3.0.9766.False" selected="True" />
    <peptide id="sp|O00231|PSD11_HUMAN.EQSILELGSLLAK.2.0.9609.False" selected="True" />
    <peptide id="sp|O00231|PSD11_HUMAN.TGQAAELGGLLK.2.0.6096.False" selected="True" />
    <peptide id="sp|O00231|PSD11_HUMAN.AELRDDPIISTHLAK.4.0.2213.False" selected="True" />
  </protein>
  <protein id="sp|P27695|APEX1_HUMAN" selected="True">
    <peptide id="sp|P27695|APEX1_HUMAN.GAVAEDGDELRTEPEAK.3.1.False" selected="True" />
    <peptide id="sp|P27695|APEX1_HUMAN.LDYFLLSHSLLPALC[CAM]DSK.3.0.989.False" selected="True" />
    <peptide id="sp|P27695|APEX1_HUMAN.QGFGELLQAVPLADSFR.3.0.9694.False" selected="True" />
    <peptide id="sp|P27695|APEX1_HUMAN.KNDKEAAGEGPALYEDPPDQK.4.0.5934.False" selected="True" />
    <peptide id="sp|P27695|APEX1_HUMAN.KGAVAEDGDELRTEPEAK.4.0.5512.False" selected="True" />
  </protein>
  <protein id="sp|P39019|RS19_HUMAN" selected="True">
    <peptide id="sp|P39019|RS19_HUMAN.VLQALEGLK.2.1.False" selected="True" />
    <peptide id="sp|P39019|RS19_HUMAN.LKVPEWVDTVK.3.0.9972.False" selected="True" />
    <peptide id="sp|P39019|RS19_HUMAN.RVLQALEGLK.2.0.616.False" selected="True" />
    <peptide id="sp|P39019|RS19_HUMAN.HKELAPYDENWFYTR.4.0.2946.False" selected="True" />
    <peptide id="sp|P39019|RS19_HUMAN.RALAAFLKKSGKLKVPEWVDTVK.6.0.1621.False" selected="True" />
  </protein>
  <protein id="sp|P62910|RL32_HUMAN" selected="True">
    <peptide id="sp|P62910|RL32_HUMAN.EIAHNVSSK.2.0.9992.False" selected="True" />
    <peptide id="sp|P62910|RL32_HUMAN.ELEVLLMC[CAM]NK.2.0.9977.False" selected="True" />
    <peptide id="sp|P62910|RL32_HUMAN.SYC[CAM]AEIAHNVSSK.3.0.9967.False" selected="True" />
    <peptide id="sp|P62910|RL32_HUMAN.C[CAM]NKS[Dhy]Y[Pho]C[CAM]AEIAHNVSSK.4.0.732.False" selected="True" />
    <peptide id="sp|P62910|RL32_HUMAN.HQSDRYVK[AAS].2.0.433.False" selected="True" />
  </protein>
  <protein id="sp|Q9UKY7|CDV3_HUMAN" selected="True">
    <peptide id="sp|Q9UKY7|CDV3_HUMAN.AASAAGAAGSAGGSSGAAGAAGGGAGAGTRPGDGGTASAGAAGPGAATK.4.1.False" selected="True" />
    <peptide id="sp|Q9UKY7|CDV3_HUMAN.KTPQGPPEIYSDTQFPSLQSTAK.3.1.False" selected="True" />
    <peptide id="sp|Q9UKY7|CDV3_HUMAN.KTPQGPPEIYSDTQ[Dea]FPSLQSTAK.3.0.9936.False" selected="True" />
    <peptide id="sp|Q9UKY7|CDV3_HUMAN.TAPVQAPPAPVIVTETPEPAMTSGVYRPPGAR.4.0.9849.False" selected="True" />
    <peptide id="sp|Q9UKY7|CDV3_HUMAN.GTRPGDGGTASAGAAGPGAATK.2.0.9727.False" selected="True" />
    <peptide id="sp|Q9UKY7|CDV3_HUMAN.S[Dhy]SGAAGAAGGGAGAGTRPGDGGTASAGAAGPGAATK.3.0.815.False" selected="True" />
  </protein>
  <protein id="sp|P62750|RL23A_HUMAN" selected="True">
    <peptide id="sp|P62750|RL23A_HUMAN.LAPDYDALDVANK.2.1.False" selected="True" />
    <peptide id="sp|P62750|RL23A_HUMAN.FPLTTESAMK.2.0.704.False" selected="True" />
  </protein>
  <protein id="sp|Q13561|DCTN2_HUMAN" selected="True">
    <peptide id="sp|Q13561|DCTN2_HUMAN.YADLPGIAR.2.1.False" selected="True" />
    <peptide id="sp|Q13561|DCTN2_HUMAN.LLHEVQELTTEVEK.3.0.999.False" selected="True" />
    <peptide id="sp|Q13561|DCTN2_HUMAN.IKTTVKES[Pho]ATEEK.2.0.4726.False" selected="True" />
    <peptide id="sp|Q13561|DCTN2_HUMAN.RLT[Pho]ELETAVR.2.0.2376.False" selected="True" />
  </protein>
  <protein id="sp|P30085|KCY_HUMAN" selected="True">
    <peptide id="sp|P30085|KCY_HUMAN.IQTYLQSTKPIIDLYEEMGK.3.0.9999.False" selected="True" />
    <peptide id="sp|P30085|KCY_HUMAN.KNPDSQYGELIEK.3.0.9957.False" selected="True" />
    <peptide id="sp|P30085|KCY_HUMAN.KNPDSQ[Dea]YGELIEK.3.0.9725.False" selected="True" />
    <peptide id="sp|P30085|KCY_HUMAN.FLIDGFPR.2.0.6258.False" selected="True" />
  </protein>
  <protein id="sp|Q562R1|ACTBL_HUMAN" selected="True">
    <peptide id="sp|Q562R1|ACTBL_HUMAN.KDLYANTVLSGGSTMYPGIADR.3.1.False" selected="True" />
    <peptide id="sp|Q562R1|ACTBL_HUMAN.TTGIVM[DTM]DSGD[KXX]GVTH[Oxi]IVPIYEGYALPHAILR.4.0.9999.False" selected="True" />
    <peptide id="sp|Q562R1|ACTBL_HUMAN.DLYANTVLSGGSTMYPGIADR.3.0.9999.False" selected="True" />
    <peptide id="sp|Q562R1|ACTBL_HUMAN.DN[Dea]ELS[1Me]ALVVDNGSGM[Oxi]C[CAM]K.2.0.9998.False" selected="True" />
    <peptide id="sp|Q562R1|ACTBL_HUMAN.TGIVMDSGDGVT[Pho]H[AAS]IVPIYEGYALPHAILR.4.0.9998.False" selected="True" />
    <peptide id="sp|Q562R1|ACTBL_HUMAN.YNFTTTAER.2.0.9998.False" selected="True" />
  </protein>
  <protein id="sp|P61353|RL27_HUMAN" selected="True">
    <peptide id="sp|P61353|RL27_HUMAN.[AAS]-YSVDIPLDK.2.0.9999.False" selected="True" />
    <peptide id="sp|P61353|RL27_HUMAN.YSVDIPLDK.2.0.9996.False" selected="True" />
    <peptide id="sp|P61353|RL27_HUMAN.Y[Dhy]SVDIPLDK.2.0.9978.False" selected="True" />
    <peptide id="sp|P61353|RL27_HUMAN.VYNYNHLMPTR.3.0.9959.False" selected="True" />
    <peptide id="sp|P61353|RL27_HUMAN.IAKRSKIKSFVKVYNYNHLMPTR.6.0.9874.False" selected="True" />
    <peptide id="sp|P61353|RL27_HUMAN.[1Ac]-YSVDIPLDK.2.0.9466.False" selected="True" />
  </protein>
  <protein id="sp|P33991|MCM4_HUMAN" selected="True">
    <peptide id="sp|P33991|MCM4_HUMAN.ALADDDFLTVTGK.2.0.9983.False" selected="True" />
    <peptide id="sp|P33991|MCM4_HUMAN.LGEINVIGEPFLNVNC[CAM]EHIK.3.0.9961.False" selected="True" />
    <peptide id="sp|P33991|MCM4_HUMAN.NLNPEDIDQ[Dea]LITISGMVIR.3.0.9765.False" selected="True" />
    <peptide id="sp|P33991|MCM4_HUMAN.NLNPEDIDQLITISGMVIR.3.0.9131.False" selected="True" />
    <peptide id="sp|P33991|MCM4_HUMAN.KEELAEALK.2.0.3533.False" selected="True" />
    <peptide id="sp|P33991|MCM4_HUMAN.LSNKVEAIDVEEAKR.4.0.3495.False" selected="True" />
  </protein>
  <protein id="sp|O43290|SNUT1_HUMAN" selected="True">
    <peptide id="sp|O43290|SNUT1_HUMAN.EAAGTTAAAGTGGATEQPPR.3.0.9994.False" selected="True" />
    <peptide id="sp|O43290|SNUT1_HUMAN.TPYIVLSGSGK.2.0.9984.False" selected="True" />
    <peptide id="sp|O43290|SNUT1_HUMAN.GLAAALLLC[CAM]QNK.2.0.4012.False" selected="True" />
    <peptide id="sp|O43290|SNUT1_HUMAN.EEPVTADVINPMALR.4.0.2527.False" selected="True" />
  </protein>
  <protein id="sp|Q14566|MCM6_HUMAN" selected="True">
    <peptide id="sp|Q14566|MCM6_HUMAN.GVLLMLFGGVPK.2.0.9999.False" selected="True" />
    <peptide id="sp|Q14566|MCM6_HUMAN.VSGVDGYETEGIR.2.0.9998.False" selected="True" />
    <peptide id="sp|Q14566|MCM6_HUMAN.ELRDEEQTAESIK.3.0.3728.False" selected="True" />
    <peptide id="sp|Q14566|MCM6_HUMAN.SELVNWYLK.2.0.2157.False" selected="True" />
    <peptide id="sp|Q14566|MCM6_HUMAN.LAAAAEP[Oxi]GAGSQHLEVR.3.0.1546.False" selected="True" />
  </protein>
  <protein id="sp|O75874|IDHC_HUMAN" selected="True">
    <peptide id="sp|O75874|IDHC_HUMAN.IIWELIK.2.1.False" selected="True" />
    <peptide id="sp|O75874|IDHC_HUMAN.VEITYTPSDGTQK.2.0.9997.False" selected="True" />
    <peptide id="sp|O75874|IDHC_HUMAN.QMWKSPNGTIR.2.0.3805.False" selected="True" />
    <peptide id="sp|O75874|IDHC_HUMAN.TVEAEAAHGTVT[Dhy]RHYR.2.0.1679.False" selected="True" />
  </protein>
  <protein id="sp|P14174|MIF_HUMAN" selected="True">
    <peptide id="sp|P14174|MIF_HUMAN.LLC[CAM]GLLAER.2.1.False" selected="True" />
    <peptide id="sp|P14174|MIF_HUMAN.PM[Oxi]FIVNTNVPR.2.0.3536.False" selected="True" />
  </protein>
  <protein id="sp|Q9NR45|SIAS_HUMAN" selected="True">
    <peptide id="sp|Q9NR45|SIAS_HUMAN.PLELELC[CAM]PGR.2.0.9966.False" selected="True" />
    <peptide id="sp|Q9NR45|SIAS_HUMAN.QLLPC[CAM]EMAC[CAM]NEK.2.0.3353.False" selected="True" />
  </protein>
  <protein id="sp|Q92688|AN32B_HUMAN" selected="True">
    <peptide id="sp|Q92688|AN32B_HUMAN.SLDLFNC[CAM]EVTNLNDYRESVFK.3.1.False" selected="True" />
    <peptide id="sp|Q92688|AN32B_HUMAN.SLDLFN[Dea]C[CAM]EVTNLNDYRESVFK.3.0.9934.False" selected="True" />
    <peptide id="sp|Q92688|AN32B_HUMAN.IFGGLDMLAEK.2.0.9925.False" selected="True" />
    <peptide id="sp|Q92688|AN32B_HUMAN.SLDLFNC[CAM]EVTNLN[Dea]DYRESVFK.3.0.9889.False" selected="True" />
    <peptide id="sp|Q92688|AN32B_HUMAN.LSENRIFGGLDMLAEK.3.0.9809.False" selected="True" />
    <peptide id="sp|Q92688|AN32B_HUMAN.IFGGLDMLAEKLPN[Dea]LTHLNLSGNK.4.0.3299.False" selected="True" />
  </protein>
  <protein id="sp|Q9BXV9|CN142_HUMAN" selected="True">
    <peptide id="sp|Q9BXV9|CN142_HUMAN.VAAAPDEDLDGDDEDDAEDENNIDNR.3.1.False" selected="True" />
    <peptide id="sp|Q9BXV9|CN142_HUMAN.VSC[CAM]EAPGDGDPFQGLLSGVAQMK.3.1.False" selected="True" />
    <peptide id="sp|Q9BXV9|CN142_HUMAN.VSC[CAM]EAPGDGDPFQ[Dea]GLLSGVAQMK.3.0.9984.False" selected="True" />
    <peptide id="sp|Q9BXV9|CN142_HUMAN.FDPLVQGEVQHR.2.0.8795.False" selected="True" />
  </protein>
  <protein id="sp|Q9UEU5|GGE2D_HUMAN" selected="True">
    <peptide id="sp|Q9UEU5|GGE2D_HUMAN.QDPAAAQEGEDEGASAGQGPKPEADSQEQGHPQTGC[CAM]EC[CAM]EDGPDGQEMDPPNPEEVKTPEEGEK.6.0.9963.False" selected="True" />
    <peptide id="sp|Q9UEU5|GGE2D_HUMAN.YVEPPEMIGPMR[Dea]PEQ[Dea]FSDEVEPATPEEGEPATQR.4.0.9829.False" selected="True" />
    <peptide id="sp|Q9UEU5|GGE2D_HUMAN.YVEPPEMIGPM[Oxi]RPEQ[Dea]FSDEVEPATPEEGEPATQR.4.0.2392.False" selected="True" />
    <peptide id="sp|Q9UEU5|GGE2D_HUMAN.RYVEPPEMIGPM[Oxi]RPEQFS[Dhy]DEVEPATPEEGEPATQR.4.0.2105.False" selected="True" />
    <peptide id="sp|Q9UEU5|GGE2D_HUMAN.YVEPPEMIGPM[Oxi]RPEQFSD[2CM]EVEPATPEEGEPATQR.4.0.1525.False" selected="True" />
  </protein>
  <protein id="sp|P46783|RS10_HUMAN" selected="True">
    <peptide id="sp|P46783|RS10_HUMAN.IAIYELLFK.2.1.False" selected="True" />
    <peptide id="sp|P46783|RS10_HUMAN.KAEAGAGSATEFQFR.3.0.9975.False" selected="True" />
    <peptide id="sp|P46783|RS10_HUMAN.KAEAGAGS[Dhy]ATEFQFR.3.0.9927.False" selected="True" />
    <peptide id="sp|P46783|RS10_HUMAN.KAEAGAGS[Dhy]ATE[Dhy]FQFR.3.0.9913.False" selected="True" />
    <peptide id="sp|P46783|RS10_HUMAN.GSATEFQFR.2.0.9709.False" selected="True" />
    <peptide id="sp|P46783|RS10_HUMAN.KAEAGAGSATEFQFRGGFGR.4.0.932.False" selected="True" />
  </protein>
  <protein id="sp|P38919|IF4A3_HUMAN" selected="True">
    <peptide id="sp|P38919|IF4A3_HUMAN.[1Ac]-ATTATMATSGSAR.2.0.9998.False" selected="True" />
    <peptide id="sp|P38919|IF4A3_HUMAN.D[Pho]LLR[Dea]GIYAYGFEKPSAIQQR.4.0.9996.False" selected="True" />
    <peptide id="sp|P38919|IF4A3_HUMAN.TMGLREDLLRGIYAYGFEKPSAIQQR.5.0.9975.False" selected="True" />
    <peptide id="sp|P38919|IF4A3_HUMAN.LDYGQHVVAGTPGR.3.0.9953.False" selected="True" />
    <peptide id="sp|P38919|IF4A3_HUMAN.[1Ac]-ATT[Dhy]ATMATSGSAR.2.0.9456.False" selected="True" />
  </protein>
  <protein id="sp|P47914|RL29_HUMAN" selected="True">
    <peptide id="sp|P47914|RL29_HUMAN.AQAAAPASVPAQAPK.2.0.9998.False" selected="True" />
    <peptide id="sp|P47914|RL29_HUMAN.AQAAAPASVPAQAPKR.3.0.9994.False" selected="True" />
    <peptide id="sp|P47914|RL29_HUMAN.KAKAKAKAKDQTKAQAAAPASVPAQAPK.4.0.9072.False" selected="True" />
    <peptide id="sp|P47914|RL29_HUMAN.RLC[CAM]RPKAKAKAKAKDQTKAQAAAPASVPAQAPK.5.0.7616.False" selected="True" />
    <peptide id="sp|P47914|RL29_HUMAN.AQAAAPAS[FMN]VPAQAPK.4.0.7525.False" selected="True" />
    <peptide id="sp|P47914|RL29_HUMAN.AQAAAPASVPAQ[Dea]APK[GMP]R.4.0.3844.False" selected="True" />
  </protein>
  <protein id="sp|P61204|ARF3_HUMAN" selected="True">
    <peptide id="sp|P61204|ARF3_HUMAN.QDLPNAMNAAEITDK.2.0.9995.False" selected="True" />
    <peptide id="sp|P61204|ARF3_HUMAN.IFGNLLK[CAM].2.0.9963.False" selected="True" />
    <peptide id="sp|P61204|ARF3_HUMAN.ILMVGLDAAGK.2.0.9956.False" selected="True" />
    <peptide id="sp|P61204|ARF3_HUMAN.TQGLIFVVDSNDRER.3.0.4798.False" selected="True" />
  </protein>
  <protein id="sp|Q96C90|PP14B_HUMAN" selected="True">
    <peptide id="sp|Q96C90|PP14B_HUMAN.VYFQSPPGAAGEGPGGADDEGPVRR.3.1.False" selected="True" />
    <peptide id="sp|Q96C90|PP14B_HUMAN.[1Ac]-ADSGTAGGAALAAPAPGPGSGGPGPR.3.1.False" selected="True" />
    <peptide id="sp|Q96C90|PP14B_HUMAN.[CRM]-ADSGTAGGAALAAPAPGPGSGGPGPR.3.0.9797.False" selected="True" />
    <peptide id="sp|Q96C90|PP14B_HUMAN.ALAAPAPGPGSGGPGPR.2.0.9335.False" selected="True" />
    <peptide id="sp|Q96C90|PP14B_HUMAN.DSGT[Pho]AGGAALAAPAPGPGSGGPGPR.3.0.8696.False" selected="True" />
  </protein>
  <protein id="sp|P00915|CAH1_HUMAN" selected="True">
    <peptide id="sp|P00915|CAH1_HUMAN.ADGLAVIGVLMK.2.0.9999.False" selected="True" />
    <peptide id="sp|P00915|CAH1_HUMAN.VLDALQAIK.2.0.9998.False" selected="True" />
    <peptide id="sp|P00915|CAH1_HUMAN.SLLSNVEGDNAVPMQ[Dea]HNNRPTQPLK.4.0.3698.False" selected="True" />
  </protein>
  <protein id="sp|Q9Y5S9|RBM8A_HUMAN" selected="True">
    <peptide id="sp|Q9Y5S9|RBM8A_HUMAN.MREDYDSVEQDGDEPGPQR.3.1.False" selected="True" />
    <peptide id="sp|Q9Y5S9|RBM8A_HUMAN.[1Ac]-ADVLDLHEAGGEDFAMDEDGDESIHK.3.0.9999.False" selected="True" />
    <peptide id="sp|Q9Y5S9|RBM8A_HUMAN.M[Oxi]REDYDSVEQDGDEPGPQR.3.0.9996.False" selected="True" />
    <peptide id="sp|Q9Y5S9|RBM8A_HUMAN.M[Oxi]REDYDSVEQ[Dea]DGDEPGPQR.3.0.9995.False" selected="True" />
    <peptide id="sp|Q9Y5S9|RBM8A_HUMAN.DVLD[2CM]LHEAGGEDFAMDEDGDESIHK.3.0.3454.False" selected="True" />
  </protein>
  <protein id="sp|P98179|RBM3_HUMAN" selected="True">
    <peptide id="sp|P98179|RBM3_HUMAN.GFGFITFTNPEHASVAMR.3.0.9996.False" selected="True" />
    <peptide id="sp|P98179|RBM3_HUMAN.YYDSRPGGYGYGYGR.3.0.9991.False" selected="True" />
  </protein>
  <protein id="sp|P62913|RL11_HUMAN" selected="True">
    <peptide id="sp|P62913|RL11_HUMAN.Y[Dhy]DGIILPGK.2.0.9995.False" selected="True" />
    <peptide id="sp|P62913|RL11_HUMAN.YDGIILPGK.2.0.9975.False" selected="True" />
    <peptide id="sp|P62913|RL11_HUMAN.VLEQLTGQTPVFSK.3.0.9956.False" selected="True" />
    <peptide id="sp|P62913|RL11_HUMAN.VLEQLTGQ[Dea]TPVFSK.2.0.99.False" selected="True" />
    <peptide id="sp|P62913|RL11_HUMAN.VLEQLTGQT[Dhy]PVFSK.3.0.6038.False" selected="True" />
    <peptide id="sp|P62913|RL11_HUMAN.[CAM]-QQK[Pho]YDGIILPGK.3.0.4274.False" selected="True" />
  </protein>
  <protein id="sp|P28072|PSB6_HUMAN" selected="True">
    <peptide id="sp|P28072|PSB6_HUMAN.QVLLGDQIPK.2.0.9999.False" selected="True" />
    <peptide id="sp|P28072|PSB6_HUMAN.LAAIAESGVER.2.0.9971.False" selected="True" />
    <peptide id="sp|P28072|PSB6_HUMAN.Q[Dea]VLLGDQIPK.2.0.6628.False" selected="True" />
    <peptide id="sp|P28072|PSB6_HUMAN.ERDGSSGGVIRLAAIAESGVER.4.0.231.False" selected="True" />
  </protein>
  <protein id="sp|O95218|ZRAB2_HUMAN" selected="True">
    <peptide id="sp|O95218|ZRAB2_HUMAN.GLFSANDWQC[CAM]K.2.0.9993.False" selected="True" />
    <peptide id="sp|O95218|ZRAB2_HUMAN.VSDGDWIC[CAM]PDKK.3.0.9954.False" selected="True" />
  </protein>
  <protein id="sp|Q9NPA8|ENY2_HUMAN" selected="True">
    <peptide id="sp|Q9NPA8|ENY2_HUMAN.TFLAQHASL.2.1.False" selected="True" />
    <peptide id="sp|Q9NPA8|ENY2_HUMAN.GLEHVTVDDLVAEITPK.3.0.9999.False" selected="True" />
  </protein>
  <protein id="sp|P63167|DYL1_HUMAN" selected="True">
    <peptide id="sp|P63167|DYL1_HUMAN.YN[Dea]PTWHC[CAM]IVGR.3.1.False" selected="True" />
    <peptide id="sp|P63167|DYL1_HUMAN.N[Dea]ADMSEEMQQDSVEC[CAM]ATQALEK.3.0.9999.False" selected="True" />
    <peptide id="sp|P63167|DYL1_HUMAN.NADMSEEMQQDSVEC[CAM]ATQALEK.3.0.9999.False" selected="True" />
    <peptide id="sp|P63167|DYL1_HUMAN.YNPTWHC[CAM]IVGR.3.0.9952.False" selected="True" />
  </protein>
  <protein id="sp|P62899|RL31_HUMAN" selected="True">
    <peptide id="sp|P62899|RL31_HUMAN.NLQTVNVDEN.2.0.9999.False" selected="True" />
    <peptide id="sp|P62899|RL31_HUMAN.LYTLVTYVPVTTFK.2.0.9993.False" selected="True" />
  </protein>
  <protein id="sp|P62861|RS30_HUMAN" selected="True">
    <peptide id="sp|P62861|RS30_HUMAN.FVNVVPTFGK.2.1.False" selected="True" />
    <peptide id="sp|P62861|RS30_HUMAN.FVNVVPTFGKK.3.0.9983.False" selected="True" />
    <peptide id="sp|P62861|RS30_HUMAN.FVNVVPT[Dhy]FGKK.3.0.8137.False" selected="True" />
    <peptide id="sp|P62861|RS30_HUMAN.FVN[Dea]VVPTFGKK.3.0.5345.False" selected="True" />
  </protein>
  <protein id="sp|Q9UNX3|RL26L_HUMAN" selected="True">
    <peptide id="sp|Q9UNX3|RL26L_HUMAN.FNPFVTSDR.2.1.False" selected="True" />
    <peptide id="sp|Q9UNX3|RL26L_HUMAN.YVIYIER.2.0.9949.False" selected="True" />
    <peptide id="sp|Q9UNX3|RL26L_HUMAN.SMPIRKDDEVQVVR.4.0.9867.False" selected="True" />
    <peptide id="sp|Q9UNX3|RL26L_HUMAN.MKFNPFVTSDR.3.0.9551.False" selected="True" />
    <peptide id="sp|Q9UNX3|RL26L_HUMAN.FN[Dea]PFVTSDR.2.0.5618.False" selected="True" />
    <peptide id="sp|Q9UNX3|RL26L_HUMAN.SMP[Oxi]IRKDDEVQVVR.4.0.3973.False" selected="True" />
  </protein>
  <protein id="sp|P08397|HEM3_HUMAN" selected="True">
    <peptide id="sp|P08397|HEM3_HUMAN.GPQLAAQNLGISLANLLLSK.3.1.False" selected="True" />
    <peptide id="sp|P08397|HEM3_HUMAN.AKDQDILDLVGVLHDPETLLR.4.0.9974.False" selected="True" />
  </protein>
  <protein id="sp|O75494|SRS10_HUMAN" selected="True">
    <peptide id="sp|O75494|SRS10_HUMAN.YGPIVDVYVPLDFYTR.2.1.False" selected="True" />
    <peptide id="sp|O75494|SRS10_HUMAN.QIEIQFAQGDR.2.0.9973.False" selected="True" />
  </protein>
  <protein id="sp|P61224|RAP1B_HUMAN" selected="True">
    <peptide id="sp|P61224|RAP1B_HUMAN.QWNNC[CAM]AFLESSAK.2.0.9999.False" selected="True" />
    <peptide id="sp|P61224|RAP1B_HUMAN.INVNEIFYDLVR.2.0.9963.False" selected="True" />
    <peptide id="sp|P61224|RAP1B_HUMAN.YDPTIEDSYRK.3.0.1549.False" selected="True" />
  </protein>
  <protein id="sp|P16930|FAAA_HUMAN" selected="True">
    <peptide id="sp|P16930|FAAA_HUMAN.LGEPIPISK.2.0.9999.False" selected="True" />
    <peptide id="sp|P16930|FAAA_HUMAN.[1Ac]-SFIPVAEDSDFPIHNLPYGVFSTR.3.0.9939.False" selected="True" />
    <peptide id="sp|P16930|FAAA_HUMAN.IGVAIGDQILDLSIIK.2.0.9775.False" selected="True" />
    <peptide id="sp|P16930|FAAA_HUMAN.VFLQNLLSVSQAR.2.0.7501.False" selected="True" />
    <peptide id="sp|P16930|FAAA_HUMAN.QHATNVGIMFR.3.0.5057.False" selected="True" />
  </protein>
  <protein id="sp|O95777|LSM8_HUMAN" selected="True">
    <peptide id="sp|O95777|LSM8_HUMAN.GFDQTINLILDESHER.3.1.False" selected="True" />
    <peptide id="sp|O95777|LSM8_HUMAN.GFDQ[Dea]TINLILDESHER.3.0.9998.False" selected="True" />
    <peptide id="sp|O95777|LSM8_HUMAN.[1Ac]-TSALENYINR.2.0.9944.False" selected="True" />
    <peptide id="sp|O95777|LSM8_HUMAN.[CRM]-TSALENYINR.2.0.9865.False" selected="True" />
    <peptide id="sp|O95777|LSM8_HUMAN.GDNVAVIGEIDEETDSALDLGNIR.3.0.2086.False" selected="True" />
  </protein>
  <protein id="sp|P68032|ACTC_HUMAN" selected="True">
    <peptide id="sp|P68032|ACTC_HUMAN.YPIEHGIITN[dAm]WDDM[Oxi]EK.3.1.False" selected="True" />
    <peptide id="sp|P68032|ACTC_HUMAN.[1Ac]-VAPEEHPTLLTEAPLNPK.3.0.9996.False" selected="True" />
    <peptide id="sp|P68032|ACTC_HUMAN.DLYANN[Dea]VLSGGTTMYPGIADR.3.0.9989.False" selected="True" />
    <peptide id="sp|P68032|ACTC_HUMAN.DLYAN[2Me]NVLS[Dhy]GGTTMYPGIADR.3.0.9984.False" selected="True" />
    <peptide id="sp|P68032|ACTC_HUMAN.LC[CAM]YVALDFE[KXX]NEM[Oxi]ATAASSSSLEK.3.0.9973.False" selected="True" />
    <peptide id="sp|P68032|ACTC_HUMAN.DLYANNVLSGGTTMYPGIADR.2.0.9967.False" selected="True" />
  </protein>
  <protein id="sp|Q9Y285|SYFA_HUMAN" selected="True">
    <peptide id="sp|Q9Y285|SYFA_HUMAN.[1Ac]-ADGQVAELLLR.2.1.False" selected="True" />
    <peptide id="sp|Q9Y285|SYFA_HUMAN.LDAEPRPPPTQEAA.2.0.986.False" selected="True" />
    <peptide id="sp|Q9Y285|SYFA_HUMAN.[1Ac]-ADGQ[Dea]VAELLLR.2.0.846.False" selected="True" />
    <peptide id="sp|Q9Y285|SYFA_HUMAN.SLQALGEVIEAELR.3.0.6343.False" selected="True" />
    <peptide id="sp|Q9Y285|SYFA_HUMAN.LDAEPRPPPTQ[Dea]EAA.2.0.5519.False" selected="True" />
  </protein>
  <protein id="sp|Q08554|DSC1_HUMAN" selected="True">
    <peptide id="sp|Q08554|DSC1_HUMAN.IEDDNDNAPYFEHR.3.0.9957.False" selected="True" />
    <peptide id="sp|Q08554|DSC1_HUMAN.VTATDLDEPDTLHTR.3.0.9926.False" selected="True" />
    <peptide id="sp|Q08554|DSC1_HUMAN.VT[Dhy]ATDLDEPDTLHTR.3.0.913.False" selected="True" />
    <peptide id="sp|Q08554|DSC1_HUMAN.MKVQDQDLPNTPHSK.4.0.7292.False" selected="True" />
    <peptide id="sp|Q08554|DSC1_HUMAN.DTGDIFC[CAM]TRSIDR.3.0.1694.False" selected="True" />
  </protein>
  <protein id="sp|Q66PJ3|AR6P4_HUMAN" selected="True">
    <peptide id="sp|Q66PJ3|AR6P4_HUMAN.LIKGDGEVLEEIVTK.3.0.9993.False" selected="True" />
    <peptide id="sp|Q66PJ3|AR6P4_HUMAN.SAGEEEDGPVLTDEQK.2.0.9966.False" selected="True" />
    <peptide id="sp|Q66PJ3|AR6P4_HUMAN.GDC[CAM]LAFQMR.2.0.3783.False" selected="True" />
  </protein>
  <protein id="sp|P62072|TIM10_HUMAN" selected="True">
    <peptide id="sp|P62072|TIM10_HUMAN.EAELSKGESVC[CAM]LDR.3.0.9999.False" selected="True" />
    <peptide id="sp|P62072|TIM10_HUMAN.LTELSMQDEELMKR.3.0.9967.False" selected="True" />
    <peptide id="sp|P62072|TIM10_HUMAN.KGESVC[CAM]LDR.2.0.9464.False" selected="True" />
    <peptide id="sp|P62072|TIM10_HUMAN.PHYKEAELSKGESVC[CAM]LDR.4.0.6232.False" selected="True" />
    <peptide id="sp|P62072|TIM10_HUMAN.[PGE]-EAELS[Dhy]K[1Me]GESVC[CAM]LDR.3.0.4893.False" selected="True" />
  </protein>
  <protein id="sp|P62837|UB2D2_HUMAN" selected="True">
    <peptide id="sp|P62837|UB2D2_HUMAN.SQWSPALTISK.2.0.9999.False" selected="True" />
    <peptide id="sp|P62837|UB2D2_HUMAN.VLLSIC[CAM]SLLC[CAM]DPNPDDPLVPEIAR.3.0.9965.False" selected="True" />
    <peptide id="sp|P62837|UB2D2_HUMAN.IYHPNINSNGSIC[CAM]LDILR.3.0.1888.False" selected="True" />
    <peptide id="sp|P62837|UB2D2_HUMAN.VLLSIC[CAM]SLLC[CAM]DPN[Dea]PDDPLVPEIAR.3.0.1822.False" selected="True" />
  </protein>
  <protein id="sp|P11387|TOP1_HUMAN" selected="True">
    <peptide id="sp|P11387|TOP1_HUMAN.GPVFAPPYEPLPENVK.2.0.9978.False" selected="True" />
    <peptide id="sp|P11387|TOP1_HUMAN.AGNEKEEGETADTVGC[CAM]C[CAM]SLR.3.0.9973.False" selected="True" />
    <peptide id="sp|P11387|TOP1_HUMAN.WGVPIEK.2.0.3541.False" selected="True" />
    <peptide id="sp|P11387|TOP1_HUMAN.LKIKEENEKLLK.3.0.1585.False" selected="True" />
  </protein>
  <protein id="sp|P13073|COX41_HUMAN" selected="True">
    <peptide id="sp|P13073|COX41_HUMAN.SEDFSLPAYMDRR.3.0.9999.False" selected="True" />
    <peptide id="sp|P13073|COX41_HUMAN.FKESFAEMNR.3.0.9903.False" selected="True" />
    <peptide id="sp|P13073|COX41_HUMAN.ASWSSLSMDEK.2.0.6058.False" selected="True" />
  </protein>
  <protein id="sp|P43243|MATR3_HUMAN" selected="True">
    <peptide id="sp|P43243|MATR3_HUMAN.VIHLSNLPHSGYSDSAVLK.4.1.False" selected="True" />
    <peptide id="sp|P43243|MATR3_HUMAN.IGPYQPNVPVGIDYVIPK.3.0.9943.False" selected="True" />
    <peptide id="sp|P43243|MATR3_HUMAN.TEEGPTLSYGR.2.0.7684.False" selected="True" />
    <peptide id="sp|P43243|MATR3_HUMAN.DLDELSR.2.0.2984.False" selected="True" />
    <peptide id="sp|P43243|MATR3_HUMAN.DGRSATREP[Oxi]PYRVP[Oxi]R.3.0.1751.False" selected="True" />
    <peptide id="sp|P43243|MATR3_HUMAN.RDSFDDRGPSLNPVLDYDH.2.0.1613.False" selected="True" />
  </protein>
  <protein id="sp|P14550|AK1A1_HUMAN" selected="True">
    <peptide id="sp|P14550|AK1A1_HUMAN.[1Ac]-AASC[CAM]VLLHTGQK.2.1.False" selected="True" />
    <peptide id="sp|P14550|AK1A1_HUMAN.AWRDPDEPVLLEEPVVLALAEK.3.0.9963.False" selected="True" />
  </protein>
  <protein id="sp|Q15691|MARE1_HUMAN" selected="True">
    <peptide id="sp|Q15691|MARE1_HUMAN.QGQETAVAPSLVAPALNKPK.3.0.9998.False" selected="True" />
    <peptide id="sp|Q15691|MARE1_HUMAN.LTVEDLEKER.3.0.9922.False" selected="True" />
    <peptide id="sp|Q15691|MARE1_HUMAN.QGQ[Dea]ETAVAPSLVAPALNKPK.3.0.9522.False" selected="True" />
    <peptide id="sp|Q15691|MARE1_HUMAN.NIELIC[CAM]QENEGENDPVLQR.3.0.879.False" selected="True" />
    <peptide id="sp|Q15691|MARE1_HUMAN.NIELIC[CAM]QENEGEN[Dea]DPVLQR.3.0.5906.False" selected="True" />
    <peptide id="sp|Q15691|MARE1_HUMAN.NIELIC[CAM]Q[Dea]EN[Dea]EGEN[Dea]DPVLQR.3.0.5525.False" selected="True" />
  </protein>
  <protein id="sp|Q96K17|BT3L4_HUMAN" selected="True">
    <peptide id="sp|Q96K17|BT3L4_HUMAN.APKPEDIDEEDDDVPDLVENFDEASKNEAN.3.1.False" selected="True" />
    <peptide id="sp|Q96K17|BT3L4_HUMAN.LAVNNIAGIEEVNMIKDDGTVIHFNNPK.4.0.9963.False" selected="True" />
    <peptide id="sp|Q96K17|BT3L4_HUMAN.APKPEDIDEEDDDVPDLVEN[Dea]FDEASKNEAN.3.0.9944.False" selected="True" />
    <peptide id="sp|Q96K17|BT3L4_HUMAN.LAVNN[Dea]IAGIEEVNMIKDDGTVIHFNNPK.4.0.9826.False" selected="True" />
  </protein>
  <protein id="sp|P61221|ABCE1_HUMAN" selected="True">
    <peptide id="sp|P61221|ABCE1_HUMAN.LC[CAM]IEVTPQSK.2.0.9998.False" selected="True" />
    <peptide id="sp|P61221|ABCE1_HUMAN.NVEDLSGGELQR.2.0.9955.False" selected="True" />
  </protein>
  <protein id="sp|Q96B54|ZN428_HUMAN" selected="True">
    <peptide id="sp|Q96B54|ZN428_HUMAN.SPLGEAPPGTPPC[CAM]R.2.0.9985.False" selected="True" />
    <peptide id="sp|Q96B54|ZN428_HUMAN.LC[CAM]C[CAM]PATAPQEAPAPEGR.3.0.995.False" selected="True" />
    <peptide id="sp|Q96B54|ZN428_HUMAN.AAQPPAQPC[CAM]QLC[CAM]GR.3.0.2354.False" selected="True" />
    <peptide id="sp|Q96B54|ZN428_HUMAN.QRLGGGRGGP[Oxi]S[Dhy]R.2.0.2215.False" selected="True" />
  </protein>
  <protein id="sp|P55735|SEC13_HUMAN" selected="True">
    <peptide id="sp|P55735|SEC13_HUMAN.[1Ac]-VSVINTVDTSHEDMIHDAQMDYYGTR.3.0.9997.False" selected="True" />
    <peptide id="sp|P55735|SEC13_HUMAN.[1Ac]-VSVIN[Dea]TVDTSHEDMIHDAQ[Dea]MDYYGTR.3.0.9987.False" selected="True" />
    <peptide id="sp|P55735|SEC13_HUMAN.[1Ac]-VSVIN[Dea]TVDTSHEDMIHDAQMDYYGTR.3.0.9981.False" selected="True" />
    <peptide id="sp|P55735|SEC13_HUMAN.FASGGC[CAM]DNLIK.2.0.9951.False" selected="True" />
    <peptide id="sp|P55735|SEC13_HUMAN.DVAWAPSIGLPTSTIASC[CAM]SQDGR.3.0.3324.False" selected="True" />
    <peptide id="sp|P55735|SEC13_HUMAN.[CRM]-VSVIN[Dea]TVDTSHEDMIHDAQMDYYGTR.3.0.3116.False" selected="True" />
  </protein>
  <protein id="sp|P60983|GMFB_HUMAN" selected="True">
    <peptide id="sp|P60983|GMFB_HUMAN.[1Ac]-SESLVVC[CAM]DVAEDLVEK.2.0.997.False" selected="True" />
    <peptide id="sp|P60983|GMFB_HUMAN.FIVYSYK.2.0.9919.False" selected="True" />
    <peptide id="sp|P60983|GMFB_HUMAN.NTEDLTEEWLR.2.0.7989.False" selected="True" />
  </protein>
  <protein id="sp|Q9Y6A5|TACC3_HUMAN" selected="True">
    <peptide id="sp|Q9Y6A5|TACC3_HUMAN.HGGVC[CAM]APAAVATSPPGAIPK.3.0.9973.False" selected="True" />
    <peptide id="sp|Q9Y6A5|TACC3_HUMAN.APQEVEEDDGRSGAGEDPPMPASR.3.0.9819.False" selected="True" />
    <peptide id="sp|Q9Y6A5|TACC3_HUMAN.VTFQTPLRDPQTHR.4.0.942.False" selected="True" />
    <peptide id="sp|Q9Y6A5|TACC3_HUMAN.SFSDLFK.2.0.8329.False" selected="True" />
    <peptide id="sp|Q9Y6A5|TACC3_HUMAN.TKENEELTRIC[CAM]DDLISK.3.0.5532.False" selected="True" />
    <peptide id="sp|Q9Y6A5|TACC3_HUMAN.C[CAM]VEDYLAR.2.0.3149.False" selected="True" />
  </protein>
  <protein id="sp|P55769|NH2L1_HUMAN" selected="True">
    <peptide id="sp|P55769|NH2L1_HUMAN.LLDLVQQSC[CAM]NYK.2.0.9995.False" selected="True" />
    <peptide id="sp|P55769|NH2L1_HUMAN.QQIQSIQQSIER.2.0.9949.False" selected="True" />
    <peptide id="sp|P55769|NH2L1_HUMAN.EADVN[Dea]PKAYPLADAHLT[Pho]KK.2.0.5193.False" selected="True" />
  </protein>
  <protein id="sp|P60763|RAC3_HUMAN" selected="True">
    <peptide id="sp|P60763|RAC3_HUMAN.YLEC[CAM]SALTQR.2.0.9963.False" selected="True" />
    <peptide id="sp|P60763|RAC3_HUMAN.TVFDEAIR.2.0.9948.False" selected="True" />
    <peptide id="sp|P60763|RAC3_HUMAN.EIGSVKYLEC[CAM]SALTQR.3.0.4902.False" selected="True" />
  </protein>
  <protein id="sp|P52292|IMA1_HUMAN" selected="True">
    <peptide id="sp|P52292|IMA1_HUMAN.LLGASELPIVTPALR.2.0.9999.False" selected="True" />
    <peptide id="sp|P52292|IMA1_HUMAN.NKNPAPPIDAVEQILPTLVR.3.0.9667.False" selected="True" />
    <peptide id="sp|P52292|IMA1_HUMAN.NLTWTLSNLC[CAM]R.2.0.879.False" selected="True" />
    <peptide id="sp|P52292|IMA1_HUMAN.GINSSNVENQLQATQAAR.3.0.8732.False" selected="True" />
    <peptide id="sp|P52292|IMA1_HUMAN.NKN[Dea]PAPPIDAVEQILPTLVR.3.0.5217.False" selected="True" />
    <peptide id="sp|P52292|IMA1_HUMAN.AIGN[Dea]IVT[Pho]GTDEQTQVVIDAGALAVFPS[Pho]LLT[Pho]NPK.4.0.2213.False" selected="True" />
  </protein>
  <protein id="sp|P62841|RS15_HUMAN" selected="True">
    <peptide id="sp|P62841|RS15_HUMAN.DMIILPEMVGSMVGVYNGK.3.1.False" selected="True" />
    <peptide id="sp|P62841|RS15_HUMAN.EAPPMEKPEVVK.3.0.996.False" selected="True" />
  </protein>
  <protein id="sp|Q9HCN8|SDF2L_HUMAN" selected="True">
    <peptide id="sp|Q9HCN8|SDF2L_HUMAN.YGSGSGQQSVTGVEASDDANSYWR.3.1.False" selected="True" />
    <peptide id="sp|Q9HCN8|SDF2L_HUMAN.TGAELVTC[CAM]GSVLK.2.0.9946.False" selected="True" />
  </protein>
  <protein id="sp|Q9Y2W1|TR150_HUMAN" selected="True">
    <peptide id="sp|Q9Y2W1|TR150_HUMAN.DSRPSQAAGDNQGDEAKEQ[Dea]TFSGGTSQDTK.4.0.9909.False" selected="True" />
    <peptide id="sp|Q9Y2W1|TR150_HUMAN.MDSFDEDLARPSGLLAQER.3.0.9856.False" selected="True" />
    <peptide id="sp|Q9Y2W1|TR150_HUMAN.DSRPSQAAGDNQGDEAKEQTFSGGTSQDTK.4.0.9769.False" selected="True" />
    <peptide id="sp|Q9Y2W1|TR150_HUMAN.NREEEWDPEYTPK.3.0.9694.False" selected="True" />
    <peptide id="sp|Q9Y2W1|TR150_HUMAN.SIFQHIQSAQSQR.3.0.9689.False" selected="True" />
    <peptide id="sp|Q9Y2W1|TR150_HUMAN.DSRPSQAAGDNQGDEAK[AAR]EQ[Dea]TFSGGTSQDTK.4.0.9642.False" selected="True" />
  </protein>
  <protein id="sp|Q9BUF5|TBB6_HUMAN" selected="True">
    <peptide id="sp|Q9BUF5|TBB6_HUMAN.MAS[Pho]TFIGN[Dea]STAIQELFKR.3.0.9993.False" selected="True" />
    <peptide id="sp|Q9BUF5|TBB6_HUMAN.EC[CAM]EHC[CAM]DC[CAM]LQGFQ[Dea]LTHSLGGGTGSGMGTLLISK.4.0.9974.False" selected="True" />
    <peptide id="sp|Q9BUF5|TBB6_HUMAN.[AAS]-AALVDLEPGTMDSVR.2.0.9963.False" selected="True" />
    <peptide id="sp|Q9BUF5|TBB6_HUMAN.[CAM]-AALVDLEPGTMDSVR.3.0.9941.False" selected="True" />
    <peptide id="sp|Q9BUF5|TBB6_HUMAN.YVP[Oxi]RAALVDLEPGTMDSVR.4.0.9936.False" selected="True" />
    <peptide id="sp|Q9BUF5|TBB6_HUMAN.MREIVHIQAGQC[CAM]GNQIGTK.4.0.9596.False" selected="True" />
  </protein>
  <protein id="sp|Q8WZA0|LZIC_HUMAN" selected="True">
    <peptide id="sp|Q8WZA0|LZIC_HUMAN.LKQNLEEQLDR.3.0.9916.False" selected="True" />
    <peptide id="sp|Q8WZA0|LZIC_HUMAN.VEILTALR.2.0.9586.False" selected="True" />
    <peptide id="sp|Q8WZA0|LZIC_HUMAN.LKQN[Dea]LEEQLDR.3.0.3504.False" selected="True" />
    <peptide id="sp|Q8WZA0|LZIC_HUMAN.LAEMDRDLMVGKLER.4.0.193.False" selected="True" />
  </protein>
  <protein id="sp|Q16222|UAP1_HUMAN" selected="True">
    <peptide id="sp|Q16222|UAP1_HUMAN.TNPTEPVGVVC[CAM]R.2.0.9974.False" selected="True" />
    <peptide id="sp|Q16222|UAP1_HUMAN.FVFDIFQFAK.2.0.9957.False" selected="True" />
    <peptide id="sp|Q16222|UAP1_HUMAN.TN[Dea]PTEPVGVVC[CAM]R.2.0.979.False" selected="True" />
    <peptide id="sp|Q16222|UAP1_HUMAN.MEPVPREVLGSATR.3.0.5555.False" selected="True" />
    <peptide id="sp|Q16222|UAP1_HUMAN.VSMAPDGNGGLYR.2.0.3254.False" selected="True" />
    <peptide id="sp|Q16222|UAP1_HUMAN.DVVNVYEPQLQHHVAQK.4.0.3221.False" selected="True" />
  </protein>
  <protein id="sp|O94992|HEXI1_HUMAN" selected="True">
    <peptide id="sp|O94992|HEXI1_HUMAN.AENLQLLTENELHR.3.0.9988.False" selected="True" />
    <peptide id="sp|O94992|HEXI1_HUMAN.LGAPAAGGEEEWGQQQR.2.0.991.False" selected="True" />
    <peptide id="sp|O94992|HEXI1_HUMAN.VRELELELDR.3.0.9668.False" selected="True" />
    <peptide id="sp|O94992|HEXI1_HUMAN.ELELELDRLR.3.0.2203.False" selected="True" />
  </protein>
  <protein id="sp|Q15149|PLEC_HUMAN" selected="True">
    <peptide id="sp|Q15149|PLEC_HUMAN.LEQ[Dea]LFQDEVAK.2.0.9997.False" selected="True" />
    <peptide id="sp|Q15149|PLEC_HUMAN.AEAERVLAEK.2.0.9916.False" selected="True" />
    <peptide id="sp|Q15149|PLEC_HUMAN.IRSNAEDTLR.2.0.9602.False" selected="True" />
    <peptide id="sp|Q15149|PLEC_HUMAN.EAEGQ[Dea]LQK.2.0.7662.False" selected="True" />
    <peptide id="sp|Q15149|PLEC_HUMAN.AEAEKQKEEA.2.0.5519.False" selected="True" />
    <peptide id="sp|Q15149|PLEC_HUMAN.LAEVEAALEK.2.0.3974.False" selected="True" />
  </protein>
  <protein id="sp|Q14204|DYHC1_HUMAN" selected="True">
    <peptide id="sp|Q14204|DYHC1_HUMAN.FGNPLLVQ[Dea]DVESYDPVLNPVLNR.3.0.9973.False" selected="True" />
    <peptide id="sp|Q14204|DYHC1_HUMAN.VTDFGDKVEDPTFLNQLQSGVNR.3.0.99.False" selected="True" />
    <peptide id="sp|Q14204|DYHC1_HUMAN.VMSQEIQEQLHK.3.0.9115.False" selected="True" />
    <peptide id="sp|Q14204|DYHC1_HUMAN.TFSSIPVSR.2.0.7611.False" selected="True" />
    <peptide id="sp|Q14204|DYHC1_HUMAN.KLQARLDQMRK.3.0.721.False" selected="True" />
    <peptide id="sp|Q14204|DYHC1_HUMAN.VLLTTQGVDMISK.2.0.6731.False" selected="True" />
  </protein>
  <protein id="sp|P62917|RL8_HUMAN" selected="True">
    <peptide id="sp|P62917|RL8_HUMAN.ASGN[Dea]YATVISHNPETK.3.1.False" selected="True" />
    <peptide id="sp|P62917|RL8_HUMAN.AS[Dhy]GNYATVISHNPETK.3.1.False" selected="True" />
    <peptide id="sp|P62917|RL8_HUMAN.ASGN[dAm]YATVISHNPETK.3.0.9997.False" selected="True" />
    <peptide id="sp|P62917|RL8_HUMAN.GK[Oxi]LAR[Dea]ASGNYATVISHNPETK.4.0.9994.False" selected="True" />
    <peptide id="sp|P62917|RL8_HUMAN.AS[Dhy]GN[Dea]YATVISHNPETKK.4.0.9992.False" selected="True" />
    <peptide id="sp|P62917|RL8_HUMAN.ASGNYATVISHNPETKK.4.0.9964.False" selected="True" />
  </protein>
  <protein id="sp|P61923|COPZ1_HUMAN" selected="True">
    <peptide id="sp|P61923|COPZ1_HUMAN.[1Ac]-MEALILEPSLYTVK.2.0.9994.False" selected="True" />
    <peptide id="sp|P61923|COPZ1_HUMAN.VALRGEDVPLTEQ[Dea]TVSQVLQSAK.3.0.94.False" selected="True" />
    <peptide id="sp|P61923|COPZ1_HUMAN.AILILDNDGDRLFAK.3.0.246.False" selected="True" />
  </protein>
  <protein id="sp|Q15233|NONO_HUMAN" selected="True">
    <peptide id="sp|Q15233|NONO_HUMAN.FGQAATMEGIGAIGGTPPAFNR.3.0.99.False" selected="True" />
    <peptide id="sp|Q15233|NONO_HUMAN.GIVEFSGKPAAR.3.0.9832.False" selected="True" />
    <peptide id="sp|Q15233|NONO_HUMAN.MGQMAMGGAMGINNR.2.0.8076.False" selected="True" />
    <peptide id="sp|Q15233|NONO_HUMAN.FGQ[Dea]AATMEGIGAIGGTPPAFNR.3.0.7984.False" selected="True" />
    <peptide id="sp|Q15233|NONO_HUMAN.SRLFVGNLPPDITEEEMR.4.0.2925.False" selected="True" />
    <peptide id="sp|Q15233|NONO_HUMAN.QQEGFKGTFPDAR.3.0.2462.False" selected="True" />
  </protein>
  <protein id="sp|Q9NX55|HYPK_HUMAN" selected="True">
    <peptide id="sp|Q9NX55|HYPK_HUMAN.EHMGNVVEALIALTN.2.0.9934.False" selected="True" />
    <peptide id="sp|Q9NX55|HYPK_HUMAN.VTDYAEEKEIQSSNLETAMSVIGDRR.4.0.9814.False" selected="True" />
    <peptide id="sp|Q9NX55|HYPK_HUMAN.KEDLELIMTEMEISR.3.0.8489.False" selected="True" />
  </protein>
  <protein id="sp|O15347|HMGB3_HUMAN" selected="True">
    <peptide id="sp|O15347|HMGB3_HUMAN.MSAYAFFVQTC[CAM]R.2.0.9998.False" selected="True" />
    <peptide id="sp|O15347|HMGB3_HUMAN.STNPGISIGDVAK.2.0.9985.False" selected="True" />
    <peptide id="sp|O15347|HMGB3_HUMAN.[+1K]-SAYAFFVQTC[CAM]R.2.0.9981.False" selected="True" />
    <peptide id="sp|O15347|HMGB3_HUMAN.KNPEVPVNFAEFSKK.4.0.9637.False" selected="True" />
    <peptide id="sp|O15347|HMGB3_HUMAN.C[CAM]SEFRPKIKSTNPGISIGDVAKK.6.0.9305.False" selected="True" />
    <peptide id="sp|O15347|HMGB3_HUMAN.KNPEVPVNFAEFSK.3.0.76.False" selected="True" />
  </protein>
  <protein id="sp|P31153|METK2_HUMAN" selected="True">
    <peptide id="sp|P31153|METK2_HUMAN.FVIGGPQGDAGLTGR.2.0.9993.False" selected="True" />
    <peptide id="sp|P31153|METK2_HUMAN.YLDEDTIYHLQPSGR.3.0.9851.False" selected="True" />
    <peptide id="sp|P31153|METK2_HUMAN.TQVTVQYMQDR.2.0.7346.False" selected="True" />
    <peptide id="sp|P31153|METK2_HUMAN.NFDLRPGVIVR.3.0.3125.False" selected="True" />
  </protein>
  <protein id="sp|Q96HE7|ERO1A_HUMAN" selected="True">
    <peptide id="sp|Q96HE7|ERO1A_HUMAN.LGAVDESLSEETQK.2.1.False" selected="True" />
    <peptide id="sp|Q96HE7|ERO1A_HUMAN.LLESDYFR.2.0.9871.False" selected="True" />
    <peptide id="sp|Q96HE7|ERO1A_HUMAN.IWNVIYEENC[CAM]FKPQTIK.3.0.5318.False" selected="True" />
    <peptide id="sp|Q96HE7|ERO1A_HUMAN.EAHKLKEDFR.3.0.1766.False" selected="True" />
    <peptide id="sp|Q96HE7|ERO1A_HUMAN.FDGILTEGEGPR.2.0.1583.False" selected="True" />
  </protein>
  <protein id="sp|Q5JTJ3|COA6_HUMAN" selected="True">
    <peptide id="sp|Q5JTJ3|COA6_HUMAN.C[CAM]LDENLEDASQC[CAM]KK.3.0.9999.False" selected="True" />
    <peptide id="sp|Q5JTJ3|COA6_HUMAN.SSFESSC[CAM]PQQWIK.2.0.9877.False" selected="True" />
    <peptide id="sp|Q5JTJ3|COA6_HUMAN.FEAGQFEPSETTAKS.2.0.534.False" selected="True" />
  </protein>
  <protein id="sp|Q9H6F5|CCD86_HUMAN" selected="True">
    <peptide id="sp|Q9H6F5|CCD86_HUMAN.GQHEPSKPPPAGETVTGGFGAK.4.0.9993.False" selected="True" />
    <peptide id="sp|Q9H6F5|CCD86_HUMAN.FSQMLQDKPLR.3.0.9873.False" selected="True" />
  </protein>
  <protein id="sp|P34931|HS71L_HUMAN" selected="True">
    <peptide id="sp|P34931|HS71L_HUMAN.NQVAMNPQNTVFDAK.3.0.9999.False" selected="True" />
    <peptide id="sp|P34931|HS71L_HUMAN.AKIHDIVLVGGSTR.3.0.9999.False" selected="True" />
    <peptide id="sp|P34931|HS71L_HUMAN.GGKPKVLVSYKGENKAFYPEEISSMVLTK.4.0.9996.False" selected="True" />
    <peptide id="sp|P34931|HS71L_HUMAN.NQVAMNPQNTVFDAKR.3.0.8539.False" selected="True" />
    <peptide id="sp|P34931|HS71L_HUMAN.VLVS[2HF]YKGENKAFYPEEISSMVLTK.4.0.5646.False" selected="True" />
    <peptide id="sp|P34931|HS71L_HUMAN.NQVAMNPQ[Dea]N[Dea]TVFDAKR.3.0.3636.False" selected="True" />
  </protein>
  <protein id="sp|P61956|SUMO2_HUMAN" selected="True">
    <peptide id="sp|P61956|SUMO2_HUMAN.VAGQDGSVVQFK.2.1.False" selected="True" />
    <peptide id="sp|P61956|SUMO2_HUMAN.VAGQD[Dhy]GSVVQFK.2.1.False" selected="True" />
    <peptide id="sp|P61956|SUMO2_HUMAN.TENNDHINLKVAGQDGSVVQFK.4.0.9986.False" selected="True" />
    <peptide id="sp|P61956|SUMO2_HUMAN.VAGQ[Dea]D[Dhy]GSVVQFK.2.0.9975.False" selected="True" />
    <peptide id="sp|P61956|SUMO2_HUMAN.PKEGVKTENNDHINLKVAGQDGSVVQFK.5.0.9786.False" selected="True" />
    <peptide id="sp|P61956|SUMO2_HUMAN.VAGQD[dOx]GSVVQFK.2.0.9358.False" selected="True" />
  </protein>
  <protein id="sp|P62314|SMD1_HUMAN" selected="True">
    <peptide id="sp|P62314|SMD1_HUMAN.NREPVQLETLSIR.3.0.9956.False" selected="True" />
    <peptide id="sp|P62314|SMD1_HUMAN.LSHETVTIELK.3.0.9887.False" selected="True" />
    <peptide id="sp|P62314|SMD1_HUMAN.NREPVQLE[Dhy]TLSIR.3.0.987.False" selected="True" />
    <peptide id="sp|P62314|SMD1_HUMAN.NREPVQLET[Dhy]LSIR.3.0.2136.False" selected="True" />
  </protein>
  <protein id="sp|Q13243|SRSF5_HUMAN" selected="True">
    <peptide id="sp|Q13243|SRSF5_HUMAN.LNEGVVEFASYGDLK.2.1.False" selected="True" />
    <peptide id="sp|Q13243|SRSF5_HUMAN.LN[Dea]EGVVEFASYGDLK.2.0.9996.False" selected="True" />
    <peptide id="sp|Q13243|SRSF5_HUMAN.VSWQDLK.2.0.9873.False" selected="True" />
    <peptide id="sp|Q13243|SRSF5_HUMAN.QAGEVTFADAHRPK.3.0.7383.False" selected="True" />
    <peptide id="sp|Q13243|SRSF5_HUMAN.[PGQ]-QAGEVT[Pho]FADAHRPKLNEGVVEFASYGDLK.4.0.3985.False" selected="True" />
    <peptide id="sp|Q13243|SRSF5_HUMAN.FSSRRPRN[Dea]DR.2.0.1705.False" selected="True" />
  </protein>
  <protein id="sp|P46778|RL21_HUMAN" selected="True">
    <peptide id="sp|P46778|RL21_HUMAN.VYNVTQHAVGIVVNK.3.1.False" selected="True" />
    <peptide id="sp|P46778|RL21_HUMAN.HGVVPLATYMR.3.0.9975.False" selected="True" />
    <peptide id="sp|P46778|RL21_HUMAN.HGVVPLAT[Dhy]YMR.3.0.9969.False" selected="True" />
    <peptide id="sp|P46778|RL21_HUMAN.YMFSRPF.2.0.8805.False" selected="True" />
  </protein>
  <protein id="sp|P53999|TCP4_HUMAN" selected="True">
    <peptide id="sp|P53999|TCP4_HUMAN.EQISDIDDAVR.2.0.9999.False" selected="True" />
    <peptide id="sp|P53999|TCP4_HUMAN.GISLNPEQWSQLKEQISDIDDAVR.3.0.9863.False" selected="True" />
    <peptide id="sp|P53999|TCP4_HUMAN.EQ[Dea]ISDIDDAVR.2.0.7111.False" selected="True" />
    <peptide id="sp|P53999|TCP4_HUMAN.GISLN[Dea]PEQ[Dea]WSQLKEQISDIDDAVR.3.0.3186.False" selected="True" />
  </protein>
  <protein id="sp|P12270|TPR_HUMAN" selected="True">
    <peptide id="sp|P12270|TPR_HUMAN.[1Ac]-AAVLQQVLER.2.1.False" selected="True" />
    <peptide id="sp|P12270|TPR_HUMAN.GQNLLLTNLQTIQGILER.3.0.9761.False" selected="True" />
    <peptide id="sp|P12270|TPR_HUMAN.QHLSNMEVQVASQSSQR.3.0.396.False" selected="True" />
    <peptide id="sp|P12270|TPR_HUMAN.FEVAQVESLR.2.0.3388.False" selected="True" />
    <peptide id="sp|P12270|TPR_HUMAN.NIAIQSQFTR.2.0.291.False" selected="True" />
    <peptide id="sp|P12270|TPR_HUMAN.TLSSVQNEVQEALQR.2.0.2143.False" selected="True" />
  </protein>
  <protein id="sp|P35580|MYH10_HUMAN" selected="True">
    <peptide id="sp|P35580|MYH10_HUMAN.DAASLESQLQDTQELLQEETR.3.0.9999.False" selected="True" />
    <peptide id="sp|P35580|MYH10_HUMAN.DAASLESQLQ[Dea]DTQELLQEETR.3.0.9998.False" selected="True" />
    <peptide id="sp|P35580|MYH10_HUMAN.LLKDAEALSQR.3.0.9508.False" selected="True" />
    <peptide id="sp|P35580|MYH10_HUMAN.IAEC[CAM]SSQLAEEEEKAK.3.0.8438.False" selected="True" />
    <peptide id="sp|P35580|MYH10_HUMAN.IGQ[Dea]LEEQLEQEAK.2.0.5475.False" selected="True" />
    <peptide id="sp|P35580|MYH10_HUMAN.SLEAEILQLQEELASSER.3.0.5168.False" selected="True" />
  </protein>
  <protein id="sp|P50552|VASP_HUMAN" selected="True">
    <peptide id="sp|P50552|VASP_HUMAN.VKEEIIEAFVQELR.3.1.False" selected="True" />
    <peptide id="sp|P50552|VASP_HUMAN.VQIYHNPTANSFR.3.0.9792.False" selected="True" />
    <peptide id="sp|P50552|VASP_HUMAN.SSSSVTTSETQPC[CAM]TPSSSDYSDLQR.3.0.4842.False" selected="True" />
    <peptide id="sp|P50552|VASP_HUMAN.KAT[Pho]Q[Dea]VGEKT[Pho]PK.3.0.2328.False" selected="True" />
    <peptide id="sp|P50552|VASP_HUMAN.WLPAGTGPQAFSR.2.0.196.False" selected="True" />
  </protein>
  <protein id="sp|Q00059|TFAM_HUMAN" selected="True">
    <peptide id="sp|Q00059|TFAM_HUMAN.SAYNVYVAER.2.0.9999.False" selected="True" />
    <peptide id="sp|Q00059|TFAM_HUMAN.SWEEQMIEVGRK.3.0.9388.False" selected="True" />
    <peptide id="sp|Q00059|TFAM_HUMAN.AEWQVYKEEISR.3.0.936.False" selected="True" />
    <peptide id="sp|Q00059|TFAM_HUMAN.EQLPIFK.2.0.3304.False" selected="True" />
    <peptide id="sp|Q00059|TFAM_HUMAN.NLSDSEKELYIQHAK.4.0.19.False" selected="True" />
  </protein>
  <protein id="sp|Q8IUE6|H2A2B_HUMAN" selected="True">
    <peptide id="sp|Q8IUE6|H2A2B_HUMAN.LLGGVTIAQGGVLPNIQAVLLPK.3.0.9999.False" selected="True" />
    <peptide id="sp|Q8IUE6|H2A2B_HUMAN.NDEELNKLLGGVTIAQGGVLPNIQAVLLPK.4.0.9934.False" selected="True" />
    <peptide id="sp|Q8IUE6|H2A2B_HUMAN.LLGGVTIAQ[Dea]GGVLPNIQAVLLPK.3.0.9488.False" selected="True" />
    <peptide id="sp|Q8IUE6|H2A2B_HUMAN.HLQLAVRNDEELNK.4.0.7625.False" selected="True" />
  </protein>
  <protein id="sp|Q09666|AHNK_HUMAN" selected="True">
    <peptide id="sp|Q09666|AHNK_HUMAN.VDIDAPDVDVHGPDWHLK.4.0.9941.False" selected="True" />
    <peptide id="sp|Q09666|AHNK_HUMAN.AEGPEVDVNLPK.2.0.9758.False" selected="True" />
    <peptide id="sp|Q09666|AHNK_HUMAN.PDVDVHGPDWHLK.3.0.9725.False" selected="True" />
    <peptide id="sp|Q09666|AHNK_HUMAN.LEGDLTGPSVGVEVPDVELEC[CAM]PDAK.3.0.7822.False" selected="True" />
    <peptide id="sp|Q09666|AHNK_HUMAN.LKSEDGVEGDLGETQSR.3.0.5236.False" selected="True" />
    <peptide id="sp|Q09666|AHNK_HUMAN.GDVDVSVPEVEGK.2.0.4761.False" selected="True" />
  </protein>
  <protein id="sp|Q16695|H31T_HUMAN" selected="True">
    <peptide id="sp|Q16695|H31T_HUMAN.[PGE]-EIAQD[Dhy]FKTDLR.3.0.9992.False" selected="True" />
    <peptide id="sp|Q16695|H31T_HUMAN.[PGE]-EIAQDFKTDLR.3.0.9975.False" selected="True" />
    <peptide id="sp|Q16695|H31T_HUMAN.EIAQDFK[1Me]TDLR.3.0.9934.False" selected="True" />
    <peptide id="sp|Q16695|H31T_HUMAN.DFKTDLR.2.0.9919.False" selected="True" />
    <peptide id="sp|Q16695|H31T_HUMAN.LMRE[NaX]IAQDFKTDLR.4.0.9907.False" selected="True" />
    <peptide id="sp|Q16695|H31T_HUMAN.[PGE]-EIAQ[Dea]DFKTDLR.3.0.9902.False" selected="True" />
  </protein>
  <protein id="sp|Q15717|ELAV1_HUMAN" selected="True">
    <peptide id="sp|Q15717|ELAV1_HUMAN.VLVDQTTGLSR.2.0.9998.False" selected="True" />
    <peptide id="sp|Q15717|ELAV1_HUMAN.SLFSSIGEVESAK.2.0.9566.False" selected="True" />
    <peptide id="sp|Q15717|ELAV1_HUMAN.N[Dea]VALLSQLYHSPAR.3.0.929.False" selected="True" />
    <peptide id="sp|Q15717|ELAV1_HUMAN.DANLYISGLPR.2.0.4137.False" selected="True" />
    <peptide id="sp|Q15717|ELAV1_HUMAN.DAERAINTLNGLR.2.0.242.False" selected="True" />
  </protein>
  <protein id="sp|Q15020|SART3_HUMAN" selected="True">
    <peptide id="sp|Q15020|SART3_HUMAN.[1Ac]-ATAAETSASEPEAESK.2.0.9999.False" selected="True" />
    <peptide id="sp|Q15020|SART3_HUMAN.LVT[Pho]NRAGKPK.2.0.9739.False" selected="True" />
  </protein>
  <protein id="sp|Q16401|PSMD5_HUMAN" selected="True">
    <peptide id="sp|Q16401|PSMD5_HUMAN.[1Ac]-AAQALALLR.2.0.9999.False" selected="True" />
    <peptide id="sp|Q16401|PSMD5_HUMAN.TIAEIFGNPNYLR.2.0.988.False" selected="True" />
    <peptide id="sp|Q16401|PSMD5_HUMAN.ILTLSQIGR.2.0.9597.False" selected="True" />
    <peptide id="sp|Q16401|PSMD5_HUMAN.IVENSDAVTEILNNAELLK.3.0.306.False" selected="True" />
    <peptide id="sp|Q16401|PSMD5_HUMAN.LGPLFSLLNENHR.3.0.2636.False" selected="True" />
    <peptide id="sp|Q16401|PSMD5_HUMAN.LMFNSPGFVEYVVDR.2.0.2485.False" selected="True" />
  </protein>
  <protein id="sp|Q15056|IF4H_HUMAN" selected="True">
    <peptide id="sp|Q15056|IF4H_HUMAN.[1Ac]-ADFDTYDDR.2.0.9964.False" selected="True" />
    <peptide id="sp|Q15056|IF4H_HUMAN.GSNM[Oxi]DFREPTEEER.3.0.9946.False" selected="True" />
    <peptide id="sp|Q15056|IF4H_HUMAN.GS[Dhy]NMDFREPTEEER.3.0.9934.False" selected="True" />
    <peptide id="sp|Q15056|IF4H_HUMAN.GSN[dAm]MDFREPTEEER.3.0.979.False" selected="True" />
    <peptide id="sp|Q15056|IF4H_HUMAN.GS[Dhy]N[dAm]MDFREPTEEER.3.0.5821.False" selected="True" />
    <peptide id="sp|Q15056|IF4H_HUMAN.TVATPLN[Dea]QVANPNSAIFGGAR.3.0.3055.False" selected="True" />
  </protein>
  <protein id="sp|Q6NZI2|PTRF_HUMAN" selected="True">
    <peptide id="sp|Q6NZI2|PTRF_HUMAN.IIGAVDQIQLTQAQLEER.3.0.9951.False" selected="True" />
    <peptide id="sp|Q6NZI2|PTRF_HUMAN.SFTPDHVVYAR.3.0.9912.False" selected="True" />
    <peptide id="sp|Q6NZI2|PTRF_HUMAN.LR[Dea]K[AAS]SFTPDHVVYAR.4.0.7837.False" selected="True" />
    <peptide id="sp|Q6NZI2|PTRF_HUMAN.SFT[Dhy]PDHVVYAR.3.0.3647.False" selected="True" />
    <peptide id="sp|Q6NZI2|PTRF_HUMAN.IIGAVDQIQ[Dea]LTQAQLEER.3.0.3415.False" selected="True" />
  </protein>
  <protein id="sp|P61088|UBE2N_HUMAN" selected="True">
    <peptide id="sp|P61088|UBE2N_HUMAN.LLAEPVPGIK.2.0.9978.False" selected="True" />
    <peptide id="sp|P61088|UBE2N_HUMAN.DKWSPALQIR.3.0.9769.False" selected="True" />
    <peptide id="sp|P61088|UBE2N_HUMAN.IC[CAM]LDILK.2.0.5099.False" selected="True" />
  </protein>
  <protein id="sp|Q9H307|PININ_HUMAN" selected="True">
    <peptide id="sp|Q9H307|PININ_HUMAN.LTEVPVEPVLTVHPESK.3.0.9903.False" selected="True" />
    <peptide id="sp|Q9H307|PININ_HUMAN.IFGLLMGTLQK.2.0.9878.False" selected="True" />
    <peptide id="sp|Q9H307|PININ_HUMAN.LTEVPVEPVLT.2.0.7762.False" selected="True" />
  </protein>
  <protein id="sp|O95433|AHSA1_HUMAN" selected="True">
    <peptide id="sp|O95433|AHSA1_HUMAN.YYFEGIK.2.1.False" selected="True" />
    <peptide id="sp|O95433|AHSA1_HUMAN.VFTTQELVQAFTHAPATLEADR.3.0.5816.False" selected="True" />
    <peptide id="sp|O95433|AHSA1_HUMAN.VFTTQELVQ[Dea]AFTHAPATLEADRGGK.4.0.4245.False" selected="True" />
    <peptide id="sp|O95433|AHSA1_HUMAN.ADATNVNNWHWTER.3.0.3026.False" selected="True" />
    <peptide id="sp|O95433|AHSA1_HUMAN.VFTTQ[Dea]ELVQAFTHAPATLEADR.3.0.1578.False" selected="True" />
  </protein>
  <protein id="sp|Q99623|PHB2_HUMAN" selected="True">
    <peptide id="sp|Q99623|PHB2_HUMAN.LGLDYEER.2.1.False" selected="True" />
    <peptide id="sp|Q99623|PHB2_HUMAN.IGGVQQDTILAEGLHFR.3.0.8535.False" selected="True" />
  </protein>
  <protein id="sp|Q9Y4Y9|LSM5_HUMAN" selected="True">
    <peptide id="sp|Q9Y4Y9|LSM5_HUMAN.[1Ac]-AANATTN[Dea]PSQLLPLELVDK.3.1.False" selected="True" />
    <peptide id="sp|Q9Y4Y9|LSM5_HUMAN.[1Ac]-AANATTNPSQLLPLELVDK.3.1.False" selected="True" />
    <peptide id="sp|Q9Y4Y9|LSM5_HUMAN.AAN[Oxi]AT[Pho]TN[Dea]PSQLLPLELVDK.3.0.9997.False" selected="True" />
    <peptide id="sp|Q9Y4Y9|LSM5_HUMAN.M[DTM]AANATTNPSQLLPLELVDK.3.0.9997.False" selected="True" />
    <peptide id="sp|Q9Y4Y9|LSM5_HUMAN.AANATT[Pho]NPSQLLPLELVDK.3.0.9979.False" selected="True" />
    <peptide id="sp|Q9Y4Y9|LSM5_HUMAN.AAN[Dea]ATT[Pho]N[Dea]PSQLLPLELVDK.3.0.9832.False" selected="True" />
  </protein>
  <protein id="sp|Q8N163|CCAR2_HUMAN" selected="True">
    <peptide id="sp|Q8N163|CCAR2_HUMAN.VLLLSSPGLEELYR.2.0.9999.False" selected="True" />
    <peptide id="sp|Q8N163|CCAR2_HUMAN.QEGLDGGLPEEVLFGN[Dea]LDLLPPPGK.3.0.9946.False" selected="True" />
    <peptide id="sp|Q8N163|CCAR2_HUMAN.QEGLDGGLPEEVLFGNLDLLPPPGK.3.0.9946.False" selected="True" />
    <peptide id="sp|Q8N163|CCAR2_HUMAN.VVTQNIC[CAM]QYR.2.0.9301.False" selected="True" />
    <peptide id="sp|Q8N163|CCAR2_HUMAN.LTPLQLEIQR.2.0.5652.False" selected="True" />
    <peptide id="sp|Q8N163|CCAR2_HUMAN.IQVSSEKEAAPDAGAEPITADSDPAYSSK.3.0.2777.False" selected="True" />
  </protein>
  <protein id="sp|P27348|1433T_HUMAN" selected="True">
    <peptide id="sp|P27348|1433T_HUMAN.AVTEQGAELSNEER.2.0.9999.False" selected="True" />
    <peptide id="sp|P27348|1433T_HUMAN.AVT[Dhy]EQ[Dea]GAELSNEER.2.0.994.False" selected="True" />
    <peptide id="sp|P27348|1433T_HUMAN.AVT[Dhy]EQGAELSNEER.2.0.9906.False" selected="True" />
    <peptide id="sp|P27348|1433T_HUMAN.QTIDNSQGAYQEAFDISKK.3.0.9633.False" selected="True" />
    <peptide id="sp|P27348|1433T_HUMAN.TC[CAM]MKAVTEQGAELSNEER.4.0.9131.False" selected="True" />
    <peptide id="sp|P27348|1433T_HUMAN.ATC[CAM]M[DTM]KAVTEQGAELSNEER.4.0.8982.False" selected="True" />
  </protein>
  <protein id="sp|Q8NBJ5|GT251_HUMAN" selected="True">
    <peptide id="sp|Q8NBJ5|GT251_HUMAN.TVVAPMLDSR.2.0.9985.False" selected="True" />
    <peptide id="sp|Q8NBJ5|GT251_HUMAN.NSDVLQSPLDSAARDEL.2.0.9482.False" selected="True" />
    <peptide id="sp|Q8NBJ5|GT251_HUMAN.RT[Pho]PAYIPIR.2.0.2492.False" selected="True" />
    <peptide id="sp|Q8NBJ5|GT251_HUMAN.TPAYIPIR.2.0.2215.False" selected="True" />
  </protein>
  <protein id="sp|P55060|XPO2_HUMAN" selected="True">
    <peptide id="sp|P55060|XPO2_HUMAN.VIVPNMEFR.2.0.9995.False" selected="True" />
    <peptide id="sp|P55060|XPO2_HUMAN.IVEDEPN[Dea]KIC[CAM]EADR.3.0.9428.False" selected="True" />
    <peptide id="sp|P55060|XPO2_HUMAN.AADEEAFEDNSEEYIRR.3.0.9182.False" selected="True" />
    <peptide id="sp|P55060|XPO2_HUMAN.IVEDEPNKIC[CAM]EADR.3.0.7474.False" selected="True" />
    <peptide id="sp|P55060|XPO2_HUMAN.TLDPDPAIR[Pho].2.0.2539.False" selected="True" />
    <peptide id="sp|P55060|XPO2_HUMAN.EHDPVGQMVNNPK.3.0.2092.False" selected="True" />
  </protein>
  <protein id="sp|Q9Y617|SERC_HUMAN" selected="True">
    <peptide id="sp|Q9Y617|SERC_HUMAN.FGVIFAGAQK.2.0.9952.False" selected="True" />
    <peptide id="sp|Q9Y617|SERC_HUMAN.IINNTENLVR.2.0.99.False" selected="True" />
    <peptide id="sp|Q9Y617|SERC_HUMAN.IINN[Dea]TENLVR.2.0.1714.False" selected="True" />
  </protein>
  <protein id="sp|P55081|MFAP1_HUMAN" selected="True">
    <peptide id="sp|P55081|MFAP1_HUMAN.AKEQEAEPEEQEEDSSSDPR.3.0.9975.False" selected="True" />
    <peptide id="sp|P55081|MFAP1_HUMAN.IVEEETKKELEENKR.4.0.9486.False" selected="True" />
    <peptide id="sp|P55081|MFAP1_HUMAN.DFSAPTLEDHFNK.3.0.2835.False" selected="True" />
    <peptide id="sp|P55081|MFAP1_HUMAN.LQN[Dea]RIS[Pho]EDVEER.2.0.2122.False" selected="True" />
    <peptide id="sp|P55081|MFAP1_HUMAN.IS[Dhy]EDVEER.2.0.1551.False" selected="True" />
  </protein>
  <protein id="sp|P49006|MRP_HUMAN" selected="True">
    <peptide id="sp|P49006|MRP_HUMAN.EGGGDSSASSPTEEEQEQ[Dea]GEIGAC[CAM]SDEGTAQEGK.3.0.9999.False" selected="True" />
    <peptide id="sp|P49006|MRP_HUMAN.GDVTAEEAAGASPAK.2.0.9452.False" selected="True" />
    <peptide id="sp|P49006|MRP_HUMAN.GEVPPKET[Pho]PK.2.0.408.False" selected="True" />
    <peptide id="sp|P49006|MRP_HUMAN.MGSQSSKAPR.2.0.2259.False" selected="True" />
  </protein>
  <protein id="sp|Q9UEE9|CFDP1_HUMAN" selected="True">
    <peptide id="sp|Q9UEE9|CFDP1_HUMAN.VFDFAGEEVR.2.0.9999.False" selected="True" />
    <peptide id="sp|Q9UEE9|CFDP1_HUMAN.KSKVPPS[Pho]TQVK.2.0.9998.False" selected="True" />
    <peptide id="sp|Q9UEE9|CFDP1_HUMAN.EKPQANVPSALPSLPAGSGLK.3.0.9393.False" selected="True" />
    <peptide id="sp|Q9UEE9|CFDP1_HUMAN.EKPQANVPSALPSLPAGSGLKR.4.0.4185.False" selected="True" />
    <peptide id="sp|Q9UEE9|CFDP1_HUMAN.VTKEVDATSK.2.0.2997.False" selected="True" />
    <peptide id="sp|Q9UEE9|CFDP1_HUMAN.KAQSIPAR.2.0.1631.False" selected="True" />
  </protein>
  <protein id="sp|Q9UNM6|PSD13_HUMAN" selected="True">
    <peptide id="sp|Q9UNM6|PSD13_HUMAN.FLGC[CAM]VDIKDLPVSEQQER.3.0.9983.False" selected="True" />
    <peptide id="sp|Q9UNM6|PSD13_HUMAN.ITVNEVELLVMK.2.0.9297.False" selected="True" />
    <peptide id="sp|Q9UNM6|PSD13_HUMAN.VLDLQQIK.2.0.7242.False" selected="True" />
  </protein>
  <protein id="sp|Q04828|AK1C1_HUMAN" selected="True">
    <peptide id="sp|Q04828|AK1C1_HUMAN.YKPVC[CAM]NQVEC[CAM]HPYFNQR.4.1.False" selected="True" />
    <peptide id="sp|Q04828|AK1C1_HUMAN.LNDGHFMPVLGFGTYAPAEVPK.3.0.9483.False" selected="True" />
  </protein>
  <protein id="sp|P28482|MK01_HUMAN" selected="True">
    <peptide id="sp|P28482|MK01_HUMAN.[1Ac]-AAAAAAGAGPEMVR.2.0.9999.False" selected="True" />
    <peptide id="sp|P28482|MK01_HUMAN.[1Ac]-AAAAAAGAGPEM[Oxi]VR.2.0.9889.False" selected="True" />
    <peptide id="sp|P28482|MK01_HUMAN.LKELIFEETAR.3.0.9075.False" selected="True" />
    <peptide id="sp|P28482|MK01_HUMAN.GQVFDVGPR.2.0.5037.False" selected="True" />
    <peptide id="sp|P28482|MK01_HUMAN.DLKPSNLLLNTTC[CAM]DLK.3.0.2237.False" selected="True" />
  </protein>
  <protein id="sp|O75940|SPF30_HUMAN" selected="True">
    <peptide id="sp|O75940|SPF30_HUMAN.SIFASPESVTGK.2.0.9921.False" selected="True" />
    <peptide id="sp|O75940|SPF30_HUMAN.VGVGTC[CAM]GIADKPMTQYQDTSK.3.0.9916.False" selected="True" />
    <peptide id="sp|O75940|SPF30_HUMAN.ELEQEREDQK.2.0.3298.False" selected="True" />
  </protein>
  <protein id="sp|Q9GZT3|SLIRP_HUMAN" selected="True">
    <peptide id="sp|Q9GZT3|SLIRP_HUMAN.SINQPVAFVR.2.0.9997.False" selected="True" />
    <peptide id="sp|Q9GZT3|SLIRP_HUMAN.NALQQENHIIDGVK.3.0.9275.False" selected="True" />
  </protein>
  <protein id="sp|P35998|PRS7_HUMAN" selected="True">
    <peptide id="sp|P35998|PRS7_HUMAN.LREVVETPLLHPER.4.0.995.False" selected="True" />
    <peptide id="sp|P35998|PRS7_HUMAN.TMLELINQLDGFDPR.3.0.9419.False" selected="True" />
    <peptide id="sp|P35998|PRS7_HUMAN.ALDEGDIALLK.2.0.238.False" selected="True" />
    <peptide id="sp|P35998|PRS7_HUMAN.DIRFELLARLC[CAM]PN[Dea]STGAEIR.4.0.2258.False" selected="True" />
  </protein>
  <protein id="sp|P12814|ACTN1_HUMAN" selected="True">
    <peptide id="sp|P12814|ACTN1_HUMAN.MLDAEDIVGTARPDEK.3.0.9264.False" selected="True" />
    <peptide id="sp|P12814|ACTN1_HUMAN.QLVPRRDQ[Dea]ALT[Pho]EEHAR.3.0.3288.False" selected="True" />
    <peptide id="sp|P12814|ACTN1_HUMAN.LSNRPAFMPSEGR.3.0.1634.False" selected="True" />
  </protein>
  <protein id="sp|O75531|BAF_HUMAN" selected="True">
    <peptide id="sp|O75531|BAF_HUMAN.AYVVLGQFLVLK.2.0.9936.False" selected="True" />
    <peptide id="sp|O75531|BAF_HUMAN.DFVAEPMGEKPVGSLAGIGEVLGK.3.0.9799.False" selected="True" />
    <peptide id="sp|O75531|BAF_HUMAN.HRDFVAEPMGEKPVGSLAGIGEVLGK.4.0.9251.False" selected="True" />
  </protein>
  <protein id="sp|P25788|PSA3_HUMAN" selected="True">
    <peptide id="sp|P25788|PSA3_HUMAN.SLADIAREEASNFR.3.0.9998.False" selected="True" />
    <peptide id="sp|P25788|PSA3_HUMAN.HVGMAVAGLLADAR.3.0.9952.False" selected="True" />
  </protein>
  <protein id="sp|O15479|MAGB2_HUMAN" selected="True">
    <peptide id="sp|O15479|MAGB2_HUMAN.VLEFLAK.2.0.9215.False" selected="True" />
  </protein>
  <protein id="sp|O60925|PFD1_HUMAN" selected="True">
    <peptide id="sp|O60925|PFD1_HUMAN.LADIQIEQLNR.2.1.False" selected="True" />
    <peptide id="sp|O60925|PFD1_HUMAN.[1Ac]-AAPVDLELKK.2.0.9929.False" selected="True" />
    <peptide id="sp|O60925|PFD1_HUMAN.[CRM]-AAPVDLELKK.2.0.4871.False" selected="True" />
  </protein>
  <protein id="sp|O60763|USO1_HUMAN" selected="True">
    <peptide id="sp|O60763|USO1_HUMAN.SQLNSQSVEITK.2.0.9983.False" selected="True" />
    <peptide id="sp|O60763|USO1_HUMAN.GVMGGQSAGPQHTEAETIQK.3.0.9019.False" selected="True" />
    <peptide id="sp|O60763|USO1_HUMAN.SSQTSGTNEQSSAIVSAR.3.0.6952.False" selected="True" />
    <peptide id="sp|O60763|USO1_HUMAN.IVAFENAFER.2.0.4371.False" selected="True" />
    <peptide id="sp|O60763|USO1_HUMAN.SQ[Dea]LNSQSVEITK.2.0.3464.False" selected="True" />
    <peptide id="sp|O60763|USO1_HUMAN.KTLEQHDNIVTHYKN[Dea]MIR.3.0.2334.False" selected="True" />
  </protein>
  <protein id="sp|P41252|SYIC_HUMAN" selected="True">
    <peptide id="sp|P41252|SYIC_HUMAN.LYLINSPVVR.2.1.False" selected="True" />
    <peptide id="sp|P41252|SYIC_HUMAN.AVPSWFVR.2.0.8423.False" selected="True" />
    <peptide id="sp|P41252|SYIC_HUMAN.FLIQNVLR.2.0.5713.False" selected="True" />
    <peptide id="sp|P41252|SYIC_HUMAN.DVQDPSVF.2.0.3956.False" selected="True" />
    <peptide id="sp|P41252|SYIC_HUMAN.DSLPVC[CAM]PVDASGC[CAM]FTTEVTDFAGQYVK.3.0.2913.False" selected="True" />
    <peptide id="sp|P41252|SYIC_HUMAN.ESVDHLTIPSR.3.0.2645.False" selected="True" />
  </protein>
  <protein id="sp|Q99848|EBP2_HUMAN" selected="True">
    <peptide id="sp|Q99848|EBP2_HUMAN.AVDPEDDFQR.2.0.9999.False" selected="True" />
    <peptide id="sp|Q99848|EBP2_HUMAN.ESYDDVSSFR.2.0.8962.False" selected="True" />
  </protein>
  <protein id="sp|O43768|ENSA_HUMAN" selected="True">
    <peptide id="sp|O43768|ENSA_HUMAN.YFDSGDYNMAK.2.0.9999.False" selected="True" />
    <peptide id="sp|O43768|ENSA_HUMAN.YFDSGDYNM[Oxi]AK.2.0.9992.False" selected="True" />
    <peptide id="sp|O43768|ENSA_HUMAN.[1Ac]-SQKQEEENPAEETGEEKQDTQEK.3.0.971.False" selected="True" />
    <peptide id="sp|O43768|ENSA_HUMAN.AKYPSLGQKPGGSDFLMK.4.0.9566.False" selected="True" />
    <peptide id="sp|O43768|ENSA_HUMAN.[1Ac]-SQKQEEEN[Dea]PAEETGEEKQDTQEKEGILPER.4.0.5314.False" selected="True" />
    <peptide id="sp|O43768|ENSA_HUMAN.[1Ac]-SQKQEEEN[Dea]PAEETGEEKQDTQEK.3.0.2594.False" selected="True" />
  </protein>
  <protein id="sp|P09972|ALDOC_HUMAN" selected="True">
    <peptide id="sp|P09972|ALDOC_HUMAN.TPSALAILENANVLAR.3.1.False" selected="True" />
    <peptide id="sp|P09972|ALDOC_HUMAN.ALQASALNAWR.2.0.2045.False" selected="True" />
  </protein>
  <protein id="sp|P28074|PSB5_HUMAN" selected="True">
    <peptide id="sp|P28074|PSB5_HUMAN.DAYSGGAVNLYHVR.3.1.False" selected="True" />
    <peptide id="sp|P28074|PSB5_HUMAN.RGPGLYYVDSEGNR.3.0.9952.False" selected="True" />
    <peptide id="sp|P28074|PSB5_HUMAN.LLANMVYQYK.2.0.8181.False" selected="True" />
  </protein>
  <protein id="sp|P49593|PPM1F_HUMAN" selected="True">
    <peptide id="sp|P49593|PPM1F_HUMAN.AIGDVFQKPYVSGEADAASR.3.0.8649.False" selected="True" />
    <peptide id="sp|P49593|PPM1F_HUMAN.AIGDVFQ[Dea]KPYVSGEADAASR.3.0.5867.False" selected="True" />
  </protein>
  <protein id="sp|P58546|MTPN_HUMAN" selected="True">
    <peptide id="sp|P58546|MTPN_HUMAN.GPDGLTAFEATDNQAIK.2.0.9999.False" selected="True" />
    <peptide id="sp|P58546|MTPN_HUMAN.GPDGLTAFEATDN[Dea]QAIK.2.0.9998.False" selected="True" />
    <peptide id="sp|P58546|MTPN_HUMAN.GPDGLT[Dhy]AFEATDNQAIK.2.0.9998.False" selected="True" />
    <peptide id="sp|P58546|MTPN_HUMAN.C[CAM]DK[1Ac]EFMWALK.2.0.9989.False" selected="True" />
    <peptide id="sp|P58546|MTPN_HUMAN.GADINAPDKHHITPLLSAVYEGHVSC[CAM]VK.5.0.9987.False" selected="True" />
    <peptide id="sp|P58546|MTPN_HUMAN.AVYEGHVSC[CAM]VK.2.0.9934.False" selected="True" />
  </protein>
  <protein id="sp|P62942|FKB1A_HUMAN" selected="True">
    <peptide id="sp|P62942|FKB1A_HUMAN.GVQVETISPGDGR.2.1.False" selected="True" />
    <peptide id="sp|P62942|FKB1A_HUMAN.GVQ[Dea]VE[Dhy]TISPGDGR.2.0.9057.False" selected="True" />
    <peptide id="sp|P62942|FKB1A_HUMAN.GWEEGVAQMSVGQR.2.0.8626.False" selected="True" />
    <peptide id="sp|P62942|FKB1A_HUMAN.[1Ac]-VQVETISPGDGR.2.0.4729.False" selected="True" />
  </protein>
  <protein id="sp|Q9Y3F4|STRAP_HUMAN" selected="True">
    <peptide id="sp|Q9Y3F4|STRAP_HUMAN.IYDLNKPEAEPK.3.0.9952.False" selected="True" />
    <peptide id="sp|Q9Y3F4|STRAP_HUMAN.C[CAM]VLPEEDSGELAKPK.3.0.7535.False" selected="True" />
    <peptide id="sp|Q9Y3F4|STRAP_HUMAN.VWDAVSGDELMTLAHK.3.0.6618.False" selected="True" />
    <peptide id="sp|Q9Y3F4|STRAP_HUMAN.TVDFTQDSNYLLTGGQDK.2.0.4755.False" selected="True" />
  </protein>
  <protein id="sp|P27708|PYR1_HUMAN" selected="True">
    <peptide id="sp|P27708|PYR1_HUMAN.VLGTSPEAIDSAENR.2.0.9999.False" selected="True" />
    <peptide id="sp|P27708|PYR1_HUMAN.[1Ac]-AALVLEDGSVLR.2.0.9788.False" selected="True" />
    <peptide id="sp|P27708|PYR1_HUMAN.MAEIGEHVAPSEAAN[Dea]SLEQAQAAAER.3.0.7458.False" selected="True" />
    <peptide id="sp|P27708|PYR1_HUMAN.MAEIGEHVAPSEAANSLEQAQAAAER.3.0.2807.False" selected="True" />
    <peptide id="sp|P27708|PYR1_HUMAN.SILEQLAEK.2.0.2526.False" selected="True" />
    <peptide id="sp|P27708|PYR1_HUMAN.LSLDDLLQR.2.0.2217.False" selected="True" />
  </protein>
  <protein id="sp|Q14004|CDK13_HUMAN" selected="True">
    <peptide id="sp|Q14004|CDK13_HUMAN.LADFGLAR.2.1.False" selected="True" />
    <peptide id="sp|Q14004|CDK13_HUMAN.EDKTEPKAYR.2.0.7803.False" selected="True" />
    <peptide id="sp|Q14004|CDK13_HUMAN.AAEAAKAAEATK[CAM].2.0.5509.False" selected="True" />
    <peptide id="sp|Q14004|CDK13_HUMAN.SPYSSRHSRSR.2.0.2863.False" selected="True" />
    <peptide id="sp|Q14004|CDK13_HUMAN.RDGQRGGSEASK.2.0.2348.False" selected="True" />
    <peptide id="sp|Q14004|CDK13_HUMAN.PSSSDTALGGGGGLSWAEK.3.0.1725.False" selected="True" />
  </protein>
  <protein id="sp|P61586|RHOA_HUMAN" selected="True">
    <peptide id="sp|P61586|RHOA_HUMAN.IGAFGYMEC[CAM]SAK.2.0.9998.False" selected="True" />
    <peptide id="sp|P61586|RHOA_HUMAN.HFC[CAM]PNVPIILVGNKK.4.0.8973.False" selected="True" />
  </protein>
  <protein id="sp|O43583|DENR_HUMAN" selected="True">
    <peptide id="sp|O43583|DENR_HUMAN.LDADYPLR.2.1.False" selected="True" />
    <peptide id="sp|O43583|DENR_HUMAN.VLYC[CAM]GVC[CAM]SLPTEYC[CAM]EYMPDVAK.3.0.9781.False" selected="True" />
    <peptide id="sp|O43583|DENR_HUMAN.[1Ac]-AADISESSGADC[CAM]KGDPR.3.0.9573.False" selected="True" />
    <peptide id="sp|O43583|DENR_HUMAN.[PGQ]-QEAGISEGQGTAGEEEEKKK.3.0.76.False" selected="True" />
  </protein>
  <protein id="sp|Q15907|RB11B_HUMAN" selected="True">
    <peptide id="sp|Q15907|RB11B_HUMAN.AQIWDTAGQER.2.0.9974.False" selected="True" />
    <peptide id="sp|Q15907|RB11B_HUMAN.VVLIGDSGVGK.2.0.9343.False" selected="True" />
    <peptide id="sp|Q15907|RB11B_HUMAN.[1Ac]-GTRDDEYDYLFK.2.0.8922.False" selected="True" />
  </protein>
  <protein id="sp|Q92841|DDX17_HUMAN" selected="True">
    <peptide id="sp|Q92841|DDX17_HUMAN.VLEEANQAINPK.2.0.9999.False" selected="True" />
    <peptide id="sp|Q92841|DDX17_HUMAN.NFYVEHPEVAR.3.0.6357.False" selected="True" />
    <peptide id="sp|Q92841|DDX17_HUMAN.LIDFLESGK.2.0.5955.False" selected="True" />
    <peptide id="sp|Q92841|DDX17_HUMAN.DMVGIAQTGSGK.2.0.3393.False" selected="True" />
    <peptide id="sp|Q92841|DDX17_HUMAN.TVRGGDVC[CAM]PK.2.0.27.False" selected="True" />
    <peptide id="sp|Q92841|DDX17_HUMAN.ELAQQVQQVADDYGK.2.0.2267.False" selected="True" />
  </protein>
  <protein id="sp|Q9Y520|PRC2C_HUMAN" selected="True">
    <peptide id="sp|Q9Y520|PRC2C_HUMAN.VKDAQQVEPEGQEKPSPATVR.4.0.9963.False" selected="True" />
    <peptide id="sp|Q9Y520|PRC2C_HUMAN.SSSQIPAQPSVAK.2.0.9582.False" selected="True" />
    <peptide id="sp|Q9Y520|PRC2C_HUMAN.TLSAPQEER.2.0.4614.False" selected="True" />
    <peptide id="sp|Q9Y520|PRC2C_HUMAN.FPPSLSETNK.2.0.4439.False" selected="True" />
    <peptide id="sp|Q9Y520|PRC2C_HUMAN.QQSEISAAVERARK.3.0.2692.False" selected="True" />
    <peptide id="sp|Q9Y520|PRC2C_HUMAN.SYRGSYGGR.2.0.243.False" selected="True" />
  </protein>
  <protein id="sp|P37108|SRP14_HUMAN" selected="True">
    <peptide id="sp|P37108|SRP14_HUMAN.VLLESEQFLTELTR.2.0.9999.False" selected="True" />
    <peptide id="sp|P37108|SRP14_HUMAN.AAAAAAAAAPAAAATAPTTAATTAATAAQ.3.0.9907.False" selected="True" />
    <peptide id="sp|P37108|SRP14_HUMAN.EVNKFQMAYSNLLR.3.0.7596.False" selected="True" />
    <peptide id="sp|P37108|SRP14_HUMAN.EVN[Dea]KFQMAYSNLLR.3.0.2953.False" selected="True" />
  </protein>
  <protein id="sp|P18077|RL35A_HUMAN" selected="True">
    <peptide id="sp|P18077|RL35A_HUMAN.VM[Oxi]LYPSRI.2.1.False" selected="True" />
    <peptide id="sp|P18077|RL35A_HUMAN.VMLYPSRI.2.0.9981.False" selected="True" />
    <peptide id="sp|P18077|RL35A_HUMAN.DETEFYLGKR.3.0.805.False" selected="True" />
  </protein>
  <protein id="sp|P20073|ANXA7_HUMAN" selected="True">
    <peptide id="sp|P20073|ANXA7_HUMAN.LGTDESC[CAM]FNMILATR.2.0.9999.False" selected="True" />
    <peptide id="sp|P20073|ANXA7_HUMAN.LLVSMC[CAM]QGNRDENQSIN[Dea]HQMAQEDAQR.4.0.9624.False" selected="True" />
  </protein>
  <protein id="sp|P02792|FRIL_HUMAN" selected="True">
    <peptide id="sp|P02792|FRIL_HUMAN.KPAEDEWGKTPDAMK.4.0.9897.False" selected="True" />
    <peptide id="sp|P02792|FRIL_HUMAN.KLNQALLDLHALGSAR.4.0.9874.False" selected="True" />
    <peptide id="sp|P02792|FRIL_HUMAN.LGGPEAGLGEYLFER.2.0.4452.False" selected="True" />
    <peptide id="sp|P02792|FRIL_HUMAN.TDPHLC[CAM]DFLETHFLDEEVK.4.0.3349.False" selected="True" />
  </protein>
  <protein id="sp|P56192|SYMC_HUMAN" selected="True">
    <peptide id="sp|P56192|SYMC_HUMAN.LENDQIESLR.2.1.False" selected="True" />
    <peptide id="sp|P56192|SYMC_HUMAN.TSPKPAVVETVTTAKPQQ[Dea]IQALMDEVTK.4.0.8303.False" selected="True" />
    <peptide id="sp|P56192|SYMC_HUMAN.TLPGSDWTPNAQFITR.2.0.5411.False" selected="True" />
    <peptide id="sp|P56192|SYMC_HUMAN.QLAVAEGKPPEAPK.3.0.3831.False" selected="True" />
    <peptide id="sp|P56192|SYMC_HUMAN.TSPKPAVVETVTTAKPQQIQALMDEVTK.4.0.3016.False" selected="True" />
    <peptide id="sp|P56192|SYMC_HUMAN.LEN[Dea]DQIESLR.2.0.1672.False" selected="True" />
  </protein>
  <protein id="sp|Q15637|SF01_HUMAN" selected="True">
    <peptide id="sp|Q15637|SF01_HUMAN.[1Ac]-ATGANATPLDFPSK.2.0.9971.False" selected="True" />
    <peptide id="sp|Q15637|SF01_HUMAN.ILRPWQSSETR.3.0.9942.False" selected="True" />
    <peptide id="sp|Q15637|SF01_HUMAN.QGIE[Dhy]TPEDQNDLRK.3.0.5625.False" selected="True" />
    <peptide id="sp|Q15637|SF01_HUMAN.MATGANATPLDFPS[Pho]KK.2.0.3635.False" selected="True" />
  </protein>
  <protein id="sp|P02794|FRIH_HUMAN" selected="True">
    <peptide id="sp|P02794|FRIH_HUMAN.[PGQ]-QNYHQDSEAAINR.2.0.9999.False" selected="True" />
    <peptide id="sp|P02794|FRIH_HUMAN.IFLQDIK.2.0.6635.False" selected="True" />
    <peptide id="sp|P02794|FRIH_HUMAN.NVNQSLLELHK.3.0.1795.False" selected="True" />
  </protein>
  <protein id="sp|Q15459|SF3A1_HUMAN" selected="True">
    <peptide id="sp|Q15459|SF3A1_HUMAN.VMQQQQQTTQQQLPQK.3.1.False" selected="True" />
    <peptide id="sp|Q15459|SF3A1_HUMAN.VMQQQQQ[Dea]TTQQQLPQK.3.0.9994.False" selected="True" />
    <peptide id="sp|Q15459|SF3A1_HUMAN.IGEEEIQKPEEK.3.0.7128.False" selected="True" />
    <peptide id="sp|Q15459|SF3A1_HUMAN.LNGQVLVFT[Pho]LPLTDQVS[Pho]VIK.3.0.1629.False" selected="True" />
  </protein>
  <protein id="sp|Q15819|UB2V2_HUMAN" selected="True">
    <peptide id="sp|Q15819|UB2V2_HUMAN.WTGMIIGPPR.2.1.False" selected="True" />
    <peptide id="sp|Q15819|UB2V2_HUMAN.LLEELEEGQK.2.0.7185.False" selected="True" />
  </protein>
  <protein id="sp|Q8IUG5|MY18B_HUMAN" selected="True">
    <peptide id="sp|Q8IUG5|MY18B_HUMAN.RSKWDGPQNK.3.0.5984.False" selected="True" />
    <peptide id="sp|Q8IUG5|MY18B_HUMAN.GN[Dea]VSKDVGSEGK.2.0.2572.False" selected="True" />
    <peptide id="sp|Q8IUG5|MY18B_HUMAN.DKEGVLLS[Pho]KAEK.3.0.2095.False" selected="True" />
    <peptide id="sp|Q8IUG5|MY18B_HUMAN.GRAGSDEGNLSLR.3.0.1937.False" selected="True" />
  </protein>
  <protein id="sp|P46013|KI67_HUMAN" selected="True">
    <peptide id="sp|P46013|KI67_HUMAN.AQSLVISPPAPSPR.3.0.9998.False" selected="True" />
    <peptide id="sp|P46013|KI67_HUMAN.EKAQALEDLAGFK.2.0.5364.False" selected="True" />
    <peptide id="sp|P46013|KI67_HUMAN.TPAKVEDAADS[Pho]ATKPENLSSK.3.0.4636.False" selected="True" />
    <peptide id="sp|P46013|KI67_HUMAN.QTPDSGKPLKIS[Pho]R.2.0.2199.False" selected="True" />
    <peptide id="sp|P46013|KI67_HUMAN.RSC[CAM]KTAPASSSK.2.0.1879.False" selected="True" />
  </protein>
  <protein id="sp|P34913|HYES_HUMAN" selected="True">
    <peptide id="sp|P34913|HYES_HUMAN.TEEALALPR.2.1.False" selected="True" />
    <peptide id="sp|P34913|HYES_HUMAN.AVASLNTPFIPANPNMSPLESIK.3.0.9151.False" selected="True" />
    <peptide id="sp|P34913|HYES_HUMAN.AERDGLAQLMC[CAM]ELK.3.0.4051.False" selected="True" />
    <peptide id="sp|P34913|HYES_HUMAN.VTGIQLLNTPAPLPTSC[CAM]NPSDMSHGYVTVKPR.4.0.2884.False" selected="True" />
    <peptide id="sp|P34913|HYES_HUMAN.VTGIQLLNTPAPLPTSC[CAM]N[Dea]PSDMSHGYVTVKPR.4.0.2461.False" selected="True" />
    <peptide id="sp|P34913|HYES_HUMAN.EIFDKAIS[Pho]ARK.3.0.1562.False" selected="True" />
  </protein>
  <protein id="sp|Q8WWI1|LMO7_HUMAN" selected="True">
    <peptide id="sp|Q8WWI1|LMO7_HUMAN.LPSPTS[Pho]PFSSLSQDQAATS[Pho]K.3.1.False" selected="True" />
    <peptide id="sp|Q8WWI1|LMO7_HUMAN.ETYKPWYK.2.0.6391.False" selected="True" />
    <peptide id="sp|Q8WWI1|LMO7_HUMAN.EPVSLPGIMRRGES[Pho]LDN[Dea]LDSPR.3.0.1978.False" selected="True" />
  </protein>
  <protein id="sp|P04040|CATA_HUMAN" selected="True">
    <peptide id="sp|P04040|CATA_HUMAN.FNTANDDNVTQVR.2.0.9949.False" selected="True" />
    <peptide id="sp|P04040|CATA_HUMAN.FNTAN[Dea]DDNVTQVR.2.0.796.False" selected="True" />
    <peptide id="sp|P04040|CATA_HUMAN.FSTVAGESGSADTVRDPR.3.0.6249.False" selected="True" />
    <peptide id="sp|P04040|CATA_HUMAN.LNVIT[Pho]VGPR.2.0.1934.False" selected="True" />
  </protein>
  <protein id="sp|P61981|1433G_HUMAN" selected="True">
    <peptide id="sp|P61981|1433G_HUMAN.NVTELNEPLSNEER.2.0.9999.False" selected="True" />
    <peptide id="sp|P61981|1433G_HUMAN.N[dAm]VTELNEPLSNEER.2.0.9986.False" selected="True" />
    <peptide id="sp|P61981|1433G_HUMAN.NVT[Dhy]ELNEPLSNEER.2.0.9921.False" selected="True" />
    <peptide id="sp|P61981|1433G_HUMAN.ATVVESSEKAY.2.0.3505.False" selected="True" />
  </protein>
  <protein id="sp|Q68CJ6|SLIP_HUMAN" selected="True">
    <peptide id="sp|Q68CJ6|SLIP_HUMAN.LIQS[Pho]VFLDDSIPNGVK.3.1.False" selected="True" />
    <peptide id="sp|Q68CJ6|SLIP_HUMAN.AFPSMEQSALK.2.0.7248.False" selected="True" />
    <peptide id="sp|Q68CJ6|SLIP_HUMAN.AVC[CAM]LKNGIYASR.3.0.3885.False" selected="True" />
    <peptide id="sp|Q68CJ6|SLIP_HUMAN.EYEKLESR.2.0.2636.False" selected="True" />
    <peptide id="sp|Q68CJ6|SLIP_HUMAN.AFPSMEQSALKEY[Oxi]EK.3.0.1751.False" selected="True" />
  </protein>
  <protein id="sp|P61289|PSME3_HUMAN" selected="True">
    <peptide id="sp|P61289|PSME3_HUMAN.MWVQLLIPR.2.0.6214.False" selected="True" />
    <peptide id="sp|P61289|PSME3_HUMAN.LKVDSFR.2.0.2313.False" selected="True" />
  </protein>
  <protein id="sp|P62495|ERF1_HUMAN" selected="True">
    <peptide id="sp|P62495|ERF1_HUMAN.GFGGIGGILR.2.0.9952.False" selected="True" />
    <peptide id="sp|P62495|ERF1_HUMAN.[1Ac]-ADDPSAADRNVEIWK.2.0.902.False" selected="True" />
    <peptide id="sp|P62495|ERF1_HUMAN.LSVLGAITSVQQR.2.0.1959.False" selected="True" />
    <peptide id="sp|P62495|ERF1_HUMAN.FTVDLPK.2.0.1801.False" selected="True" />
  </protein>
  <protein id="sp|Q13310|PABP4_HUMAN" selected="True">
    <peptide id="sp|Q13310|PABP4_HUMAN.EFSPFGSITSAK.2.0.9994.False" selected="True" />
    <peptide id="sp|Q13310|PABP4_HUMAN.SKVDEAVAVLQAHHAK.4.0.5763.False" selected="True" />
    <peptide id="sp|Q13310|PABP4_HUMAN.ALPANAILNQFQPAAGGYFVPA.4.0.5638.False" selected="True" />
    <peptide id="sp|Q13310|PABP4_HUMAN.KSGVGNVFIK.2.0.295.False" selected="True" />
  </protein>
  <protein id="sp|P42766|RL35_HUMAN" selected="True">
    <peptide id="sp|P42766|RL35_HUMAN.VLTVINQTQKENLR.3.1.False" selected="True" />
    <peptide id="sp|P42766|RL35_HUMAN.QLD[Dhy]DLKVELSQLR.3.0.9983.False" selected="True" />
    <peptide id="sp|P42766|RL35_HUMAN.Q[Dea]LDDLKVELSQLR.3.0.9929.False" selected="True" />
    <peptide id="sp|P42766|RL35_HUMAN.QLDDLKVELSQLR.3.0.9905.False" selected="True" />
    <peptide id="sp|P42766|RL35_HUMAN.[PGQ]-QLDDLKVELSQLR.3.0.853.False" selected="True" />
    <peptide id="sp|P42766|RL35_HUMAN.VLTVINQTQKENLRK.4.0.298.False" selected="True" />
  </protein>
  <protein id="sp|Q9Y3B9|RRP15_HUMAN" selected="True">
    <peptide id="sp|Q9Y3B9|RRP15_HUMAN.GVVQLFNAVQK.2.0.9997.False" selected="True" />
    <peptide id="sp|Q9Y3B9|RRP15_HUMAN.DFISVLR.2.0.7128.False" selected="True" />
  </protein>
  <protein id="sp|Q96PK6|RBM14_HUMAN" selected="True">
    <peptide id="sp|Q96PK6|RBM14_HUMAN.TQSSASLAASYAAQQHPQAAASYR.3.0.9999.False" selected="True" />
    <peptide id="sp|Q96PK6|RBM14_HUMAN.LSESQLSFR.2.0.272.False" selected="True" />
  </protein>
  <protein id="sp|Q15008|PSMD6_HUMAN" selected="True">
    <peptide id="sp|Q15008|PSMD6_HUMAN.PLENLEEEGLPKNPDLR.3.1.False" selected="True" />
    <peptide id="sp|Q15008|PSMD6_HUMAN.IDKVNEIVETNRPDSK.4.0.5045.False" selected="True" />
    <peptide id="sp|Q15008|PSMD6_HUMAN.IGDKEGALTAFR.3.0.2487.False" selected="True" />
  </protein>
  <protein id="sp|Q9P013|CWC15_HUMAN" selected="True">
    <peptide id="sp|Q9P013|CWC15_HUMAN.MENILSGNPLLNLTGPSQPQANFK.3.0.9962.False" selected="True" />
    <peptide id="sp|Q9P013|CWC15_HUMAN.[1Ac]-TTAARPTFEPAR.2.0.9928.False" selected="True" />
    <peptide id="sp|Q9P013|CWC15_HUMAN.MENILSGNPLLN[Dea]LTGPSQPQANFK.3.0.9731.False" selected="True" />
    <peptide id="sp|Q9P013|CWC15_HUMAN.IKKERAEEQAR.3.0.1587.False" selected="True" />
  </protein>
  <protein id="sp|O00232|PSD12_HUMAN" selected="True">
    <peptide id="sp|O00232|PSD12_HUMAN.LQEVIETLLSLEK.2.0.9997.False" selected="True" />
    <peptide id="sp|O00232|PSD12_HUMAN.LQ[Dea]EVIETLLSLEK.2.0.7782.False" selected="True" />
    <peptide id="sp|O00232|PSD12_HUMAN.LFTTMELMR.2.0.3314.False" selected="True" />
    <peptide id="sp|O00232|PSD12_HUMAN.YYTRITMKR.2.0.2844.False" selected="True" />
    <peptide id="sp|O00232|PSD12_HUMAN.LIDT[Pho]LRMVTEGK.3.0.1818.False" selected="True" />
  </protein>
  <protein id="sp|O60869|EDF1_HUMAN" selected="True">
    <peptide id="sp|O60869|EDF1_HUMAN.INEKPQVIADYESGR.3.1.False" selected="True" />
    <peptide id="sp|O60869|EDF1_HUMAN.[1Ac]-AESDWDTVTVLR.2.0.8986.False" selected="True" />
    <peptide id="sp|O60869|EDF1_HUMAN.QVIADYESGR.2.0.7154.False" selected="True" />
    <peptide id="sp|O60869|EDF1_HUMAN.IN[Dea]EKPQVIADYESGR.3.0.3051.False" selected="True" />
  </protein>
  <protein id="sp|P62316|SMD2_HUMAN" selected="True">
    <peptide id="sp|P62316|SMD2_HUMAN.EMWTEVPK.2.1.False" selected="True" />
    <peptide id="sp|P62316|SMD2_HUMAN.GDSVIVVLR.2.0.5275.False" selected="True" />
    <peptide id="sp|P62316|SMD2_HUMAN.SEMTPEELQKREEEEFN[Dea]TGPLSVLTQSVK.4.0.3294.False" selected="True" />
  </protein>
  <protein id="sp|Q5W0U4|BSPRY_HUMAN" selected="True">
    <peptide id="sp|Q5W0U4|BSPRY_HUMAN.YVADVLPGK.2.0.9999.False" selected="True" />
    <peptide id="sp|Q5W0U4|BSPRY_HUMAN.IDERTVSPFLQLS[Pho]DDRK.3.0.5624.False" selected="True" />
  </protein>
  <protein id="sp|P20618|PSB1_HUMAN" selected="True">
    <peptide id="sp|P20618|PSB1_HUMAN.AGGSASAMLQPLLDNQVGFK.3.0.9995.False" selected="True" />
    <peptide id="sp|P20618|PSB1_HUMAN.AGGSASAMLQ[Dea]PLLDNQVGFK.3.0.5521.False" selected="True" />
    <peptide id="sp|P20618|PSB1_HUMAN.NMQNVEHVPLSLDR.3.0.4657.False" selected="True" />
    <peptide id="sp|P20618|PSB1_HUMAN.AMTTGAIAAMLSTILYS[Pho]R.3.0.1914.False" selected="True" />
  </protein>
  <protein id="sp|O14647|CHD2_HUMAN" selected="True">
    <peptide id="sp|O14647|CHD2_HUMAN.QVNIYRLVT[Pho]K.2.0.9999.False" selected="True" />
    <peptide id="sp|O14647|CHD2_HUMAN.KDKEGDKER.2.0.4598.False" selected="True" />
    <peptide id="sp|O14647|CHD2_HUMAN.SIPVDPEEK.2.0.1645.False" selected="True" />
  </protein>
  <protein id="sp|O75947|ATP5H_HUMAN" selected="True">
    <peptide id="sp|O75947|ATP5H_HUMAN.NLIPFDQMTIEDLNEAFPETK.3.0.9913.False" selected="True" />
    <peptide id="sp|O75947|ATP5H_HUMAN.NLIPFDQ[Dea]MTIEDLNEAFPETK.3.0.9888.False" selected="True" />
    <peptide id="sp|O75947|ATP5H_HUMAN.TIDWVAFAEIIPQNQK.3.0.5307.False" selected="True" />
  </protein>
  <protein id="sp|P09493|TPM1_HUMAN" selected="True">
    <peptide id="sp|P09493|TPM1_HUMAN.HIAEDADRKYEEVAR.4.1.False" selected="True" />
    <peptide id="sp|P09493|TPM1_HUMAN.HIAED[KXX]ADRKYEEVAR.4.0.9997.False" selected="True" />
    <peptide id="sp|P09493|TPM1_HUMAN.KLVIIESDLER.3.0.9903.False" selected="True" />
    <peptide id="sp|P09493|TPM1_HUMAN.KLVIIES[Dhy]DLER.3.0.9721.False" selected="True" />
    <peptide id="sp|P09493|TPM1_HUMAN.HIAE[CAM]D[Dhy]ADRKYEEVAR.4.0.334.False" selected="True" />
  </protein>
  <protein id="sp|P41567|EIF1_HUMAN" selected="True">
    <peptide id="sp|P41567|EIF1_HUMAN.TLTTVQGIADDYDKKK.4.0.9943.False" selected="True" />
    <peptide id="sp|P41567|EIF1_HUMAN.[1Ac]-SAIQNLHSFDPFADASKGDDLLPAGTEDYIHIR.4.0.9917.False" selected="True" />
  </protein>
  <protein id="sp|P98164|LRP2_HUMAN" selected="True">
    <peptide id="sp|P98164|LRP2_HUMAN.QPNSVNPC[CAM]AFSR.2.0.9992.False" selected="True" />
    <peptide id="sp|P98164|LRP2_HUMAN.AYIGRVGMDGTNKSVIISTK.4.0.1851.False" selected="True" />
    <peptide id="sp|P98164|LRP2_HUMAN.NYGSPINPSEIVPETNPTSPAADGTQVT[Pho]K.4.0.178.False" selected="True" />
    <peptide id="sp|P98164|LRP2_HUMAN.RTGS[Pho]LLPALPK.2.0.1696.False" selected="True" />
  </protein>
  <protein id="sp|O14744|ANM5_HUMAN" selected="True">
    <peptide id="sp|O14744|ANM5_HUMAN.QGFDFLC[CAM]MPVFHPR.3.0.9998.False" selected="True" />
    <peptide id="sp|O14744|ANM5_HUMAN.[1Ac]-AAMAVGGAGGSR.2.0.4823.False" selected="True" />
    <peptide id="sp|O14744|ANM5_HUMAN.DWNTLIVGK.2.0.4771.False" selected="True" />
    <peptide id="sp|O14744|ANM5_HUMAN.QPIT[Pho]VREGQTIC[CAM]VRFWRC[CAM]SNSK.4.0.304.False" selected="True" />
  </protein>
  <protein id="sp|P14854|CX6B1_HUMAN" selected="True">
    <peptide id="sp|P14854|CX6B1_HUMAN.GGDISVC[CAM]EWYQR.2.0.9965.False" selected="True" />
    <peptide id="sp|P14854|CX6B1_HUMAN.VYQSLC[CAM]PTSWVTDWDEQRAEGTFPGKI.3.0.4431.False" selected="True" />
  </protein>
  <protein id="sp|Q05D60|DEUP1_HUMAN" selected="True">
    <peptide id="sp|Q05D60|DEUP1_HUMAN.TRLESSYLPSIKEPER.4.0.9999.False" selected="True" />
    <peptide id="sp|Q05D60|DEUP1_HUMAN.LEEFRAKSREWDK.2.0.5152.False" selected="True" />
  </protein>
  <protein id="sp|P43307|SSRA_HUMAN" selected="True">
    <peptide id="sp|P43307|SSRA_HUMAN.GTEDFIVESLDASFR.2.0.4914.False" selected="True" />
  </protein>
  <protein id="sp|O43504|LTOR5_HUMAN" selected="True">
    <peptide id="sp|O43504|LTOR5_HUMAN.GTLSDEHAGVISVLAQQAAK.3.0.9999.False" selected="True" />
    <peptide id="sp|O43504|LTOR5_HUMAN.LTSDPTDIPVVC[CAM]LESDNGN[Dea]IMIQK.3.0.8172.False" selected="True" />
    <peptide id="sp|O43504|LTOR5_HUMAN.LTSDPTDIPVVC[CAM]LESDNGNIMIQK.3.0.164.False" selected="True" />
  </protein>
  <protein id="sp|Q9ULB1|NRX1A_HUMAN" selected="True">
    <peptide id="sp|Q9ULB1|NRX1A_HUMAN.LTVNLDC[CAM]IR.2.1.False" selected="True" />
    <peptide id="sp|Q9ULB1|NRX1A_HUMAN.SGTIS[Pho]VNTLR.2.0.2154.False" selected="True" />
    <peptide id="sp|Q9ULB1|NRX1A_HUMAN.KGWIRDVR.2.0.1818.False" selected="True" />
  </protein>
  <protein id="sp|Q8WW12|PCNP_HUMAN" selected="True">
    <peptide id="sp|Q8WW12|PCNP_HUMAN.SHLGN[Dea]VHDQDN.2.0.4094.False" selected="True" />
    <peptide id="sp|Q8WW12|PCNP_HUMAN.DTPTSAGPNSFNK.2.0.1915.False" selected="True" />
  </protein>
  <protein id="sp|P39748|FEN1_HUMAN" selected="True">
    <peptide id="sp|P39748|FEN1_HUMAN.QLQQAQAAGAEQEVEK.3.0.9917.False" selected="True" />
    <peptide id="sp|P39748|FEN1_HUMAN.QLQQAQ[Dea]AAGAEQEVEK.3.0.7578.False" selected="True" />
    <peptide id="sp|P39748|FEN1_HUMAN.LIADVAPSAIR.2.0.3681.False" selected="True" />
    <peptide id="sp|P39748|FEN1_HUMAN.LS[Pho]KSRQGSTQGR.2.0.1631.False" selected="True" />
  </protein>
  <protein id="sp|O00233|PSMD9_HUMAN" selected="True">
    <peptide id="sp|O00233|PSMD9_HUMAN.SDVDLYQVR.2.0.9944.False" selected="True" />
    <peptide id="sp|O00233|PSMD9_HUMAN.ANYDVLESQK.2.0.407.False" selected="True" />
  </protein>
  <protein id="sp|Q92614|MY18A_HUMAN" selected="True">
    <peptide id="sp|Q92614|MY18A_HUMAN.KERMSAAELR.2.0.9999.False" selected="True" />
    <peptide id="sp|Q92614|MY18A_HUMAN.QAAMKVLGISPDEQK.3.0.1594.False" selected="True" />
  </protein>
  <protein id="sp|P21980|TGM2_HUMAN" selected="True">
    <peptide id="sp|P21980|TGM2_HUMAN.SEGTYC[CAM]C[CAM]GPVPVR.2.0.9986.False" selected="True" />
    <peptide id="sp|P21980|TGM2_HUMAN.LVVNFESDKLK.3.0.2205.False" selected="True" />
    <peptide id="sp|P21980|TGM2_HUMAN.ALLVEPVINSYLLAER.3.0.2094.False" selected="True" />
    <peptide id="sp|P21980|TGM2_HUMAN.TVEIPDPVEAGEEVKVR.3.0.1558.False" selected="True" />
  </protein>
  <protein id="sp|Q93077|H2A1C_HUMAN" selected="True">
    <peptide id="sp|Q93077|H2A1C_HUMAN.N[dAm]DEELNKLLGR.3.0.9995.False" selected="True" />
    <peptide id="sp|Q93077|H2A1C_HUMAN.ND[Dhy]EELNKLLGR.3.0.9711.False" selected="True" />
    <peptide id="sp|Q93077|H2A1C_HUMAN.HLQLAIRNDEELNKLLGR.4.0.3204.False" selected="True" />
  </protein>
  <protein id="sp|P09497|CLCB_HUMAN" selected="True">
    <peptide id="sp|P09497|CLCB_HUMAN.VAQLC[CAM]DFNPK.2.0.9953.False" selected="True" />
    <peptide id="sp|P09497|CLCB_HUMAN.VAQ[Dea]LC[CAM]DFNPK.2.0.4768.False" selected="True" />
    <peptide id="sp|P09497|CLCB_HUMAN.DLEEWNQR.2.0.4652.False" selected="True" />
  </protein>
  <protein id="sp|Q96DT5|DYH11_HUMAN" selected="True">
    <peptide id="sp|Q96DT5|DYH11_HUMAN.IGDKEC[CAM]EFNKNFR.3.0.9998.False" selected="True" />
    <peptide id="sp|Q96DT5|DYH11_HUMAN.VSREKTIADAEER.3.0.332.False" selected="True" />
    <peptide id="sp|Q96DT5|DYH11_HUMAN.LKTTASQ[Dea]VGDLK.3.0.2505.False" selected="True" />
  </protein>
  <protein id="sp|Q8TF01|PNISR_HUMAN" selected="True">
    <peptide id="sp|Q8TF01|PNISR_HUMAN.TPNETTSVLEPK.2.1.False" selected="True" />
    <peptide id="sp|Q8TF01|PNISR_HUMAN.RTPNETTSVLEPKK.2.0.2996.False" selected="True" />
    <peptide id="sp|Q8TF01|PNISR_HUMAN.KEQERK.2.0.263.False" selected="True" />
    <peptide id="sp|Q8TF01|PNISR_HUMAN.GNLSGNSHKHKGEAK.3.0.2199.False" selected="True" />
  </protein>
  <protein id="sp|Q9BZH6|WDR11_HUMAN" selected="True">
    <peptide id="sp|Q9BZH6|WDR11_HUMAN.LN[Dea]PEEC[CAM]ADVLRR.3.1.False" selected="True" />
    <peptide id="sp|Q9BZH6|WDR11_HUMAN.[PGQ]-QLATREAMAR.2.0.2897.False" selected="True" />
    <peptide id="sp|Q9BZH6|WDR11_HUMAN.LVATNMIANGK.2.0.2449.False" selected="True" />
  </protein>
  <protein id="sp|Q9UN70|PCDGK_HUMAN" selected="True">
    <peptide id="sp|Q9UN70|PCDGK_HUMAN.ARVLEDAPSGTR.2.1.False" selected="True" />
    <peptide id="sp|Q9UN70|PCDGK_HUMAN.GR[Dea]LDFEDTK.2.0.2633.False" selected="True" />
    <peptide id="sp|Q9UN70|PCDGK_HUMAN.WKQ[Dea]SRDLYR.2.0.2615.False" selected="True" />
    <peptide id="sp|Q9UN70|PCDGK_HUMAN.APVSSLYRT[Pho]PGPSLHADAVR.3.0.208.False" selected="True" />
  </protein>
  <protein id="sp|Q9UNS1|TIM_HUMAN" selected="True">
    <peptide id="sp|Q9UNS1|TIM_HUMAN.LQPELQPK.2.1.False" selected="True" />
    <peptide id="sp|Q9UNS1|TIM_HUMAN.RAAASLSQPEEEQK.2.0.21.False" selected="True" />
    <peptide id="sp|Q9UNS1|TIM_HUMAN.LLALGLVAERRELYK.3.0.1879.False" selected="True" />
  </protein>
  <protein id="sp|Q99471|PFD5_HUMAN" selected="True">
    <peptide id="sp|Q99471|PFD5_HUMAN.NQLDQEVEFLSTSIAQLK.3.0.9995.False" selected="True" />
    <peptide id="sp|Q99471|PFD5_HUMAN.[1Ac]-AQSINITELNLPQLEMLK.3.0.5504.False" selected="True" />
    <peptide id="sp|Q99471|PFD5_HUMAN.IQQLTALGAAQATAK.2.0.2947.False" selected="True" />
  </protein>
  <protein id="sp|P11908|PRPS2_HUMAN" selected="True">
    <peptide id="sp|P11908|PRPS2_HUMAN.VYAILTHGIFSGPAISR.3.1.False" selected="True" />
    <peptide id="sp|P11908|PRPS2_HUMAN.VTAVIPC[CAM]FPYAR.2.0.2319.False" selected="True" />
  </protein>
  <protein id="sp|Q9Y2G0|EFR3B_HUMAN" selected="True">
    <peptide id="sp|Q9Y2G0|EFR3B_HUMAN.FAN[Dea]IEEDTPSYHR.3.1.False" selected="True" />
    <peptide id="sp|Q9Y2G0|EFR3B_HUMAN.SIGETISLQVEVESR.3.0.2976.False" selected="True" />
    <peptide id="sp|Q9Y2G0|EFR3B_HUMAN.ELLGRAAFGNIK.2.0.2472.False" selected="True" />
  </protein>
  <protein id="sp|Q5BJE1|CC178_HUMAN" selected="True">
    <peptide id="sp|Q5BJE1|CC178_HUMAN.ITVKTN[Dea]ESIR.2.0.4936.False" selected="True" />
    <peptide id="sp|Q5BJE1|CC178_HUMAN.NIYKEAYR.2.0.2166.False" selected="True" />
  </protein>
  <protein id="sp|Q86SX6|GLRX5_HUMAN" selected="True">
    <peptide id="sp|Q86SX6|GLRX5_HUMAN.DYAAYNVLDDPELR.2.0.999.False" selected="True" />
    <peptide id="sp|Q86SX6|GLRX5_HUMAN.AGSGAGGGGSAEQLDALVKK.3.0.9952.False" selected="True" />
    <peptide id="sp|Q86SX6|GLRX5_HUMAN.AGS[Dhy]GAGGGGSAEQLDALVKK.3.0.9883.False" selected="True" />
  </protein>
  <protein id="sp|P16402|H13_HUMAN" selected="True">
    <peptide id="sp|P16402|H13_HUMAN.[CRM]-GKRKAS[Pho]GPPVSELITK.3.0.9996.False" selected="True" />
    <peptide id="sp|P16402|H13_HUMAN.[1Ac]-SETAPLAPTIPAPAEK.2.0.997.False" selected="True" />
    <peptide id="sp|P16402|H13_HUMAN.KKAKKAGATAGKRKASGPPVSELITK.6.0.9069.False" selected="True" />
    <peptide id="sp|P16402|H13_HUMAN.KAGATAGKRKASGPPVSELITK.5.0.8071.False" selected="True" />
    <peptide id="sp|P16402|H13_HUMAN.[CRM]-SETAPLAPTIPAPAEK.2.0.2987.False" selected="True" />
    <peptide id="sp|P16402|H13_HUMAN.VAGAATPKK.2.0.2987.False" selected="True" />
  </protein>
  <protein id="sp|Q9BZZ5|API5_HUMAN" selected="True">
    <peptide id="sp|Q9BZZ5|API5_HUMAN.PTVEELYR.2.1.False" selected="True" />
    <peptide id="sp|Q9BZZ5|API5_HUMAN.VEIGQKRASEDTTSGSPPK.3.0.2685.False" selected="True" />
  </protein>
  <protein id="sp|Q9P246|STIM2_HUMAN" selected="True">
    <peptide id="sp|Q9P246|STIM2_HUMAN.KQSPPLSLEIYQTLSPR.4.0.9999.False" selected="True" />
    <peptide id="sp|Q9P246|STIM2_HUMAN.ALSELTTC[CAM]LR.2.0.2448.False" selected="True" />
    <peptide id="sp|Q9P246|STIM2_HUMAN.LRGRRATGSAATAASSPAAAAGDSPAL.4.0.219.False" selected="True" />
  </protein>
  <protein id="sp|Q2UY09|COSA1_HUMAN" selected="True">
    <peptide id="sp|Q2UY09|COSA1_HUMAN.GIQGITGPPGDPGPK.2.0.9993.False" selected="True" />
    <peptide id="sp|Q2UY09|COSA1_HUMAN.GPEGVPGERGLP[Oxi]GEGFPGPK.3.0.2954.False" selected="True" />
    <peptide id="sp|Q2UY09|COSA1_HUMAN.GEVGQMGPTGPR.2.0.1839.False" selected="True" />
  </protein>
  <protein id="sp|Q9Y5J7|TIM9_HUMAN" selected="True">
    <peptide id="sp|Q9Y5J7|TIM9_HUMAN.FQEYHIQQNEALAAK.3.0.9995.False" selected="True" />
    <peptide id="sp|Q9Y5J7|TIM9_HUMAN.LTETC[CAM]FLDC[CAM]VKDFTTR.3.0.2709.False" selected="True" />
  </protein>
  <protein id="sp|P68402|PA1B2_HUMAN" selected="True">
    <peptide id="sp|P68402|PA1B2_HUMAN.IIVLGLLPR.2.0.9964.False" selected="True" />
    <peptide id="sp|P68402|PA1B2_HUMAN.ELFSPLHALNFGIGGDTTR.3.0.2932.False" selected="True" />
  </protein>
  <protein id="sp|P08473|NEP_HUMAN" selected="True">
    <peptide id="sp|P08473|NEP_HUMAN.LNNEYLELNYK.3.0.9999.False" selected="True" />
    <peptide id="sp|P08473|NEP_HUMAN.FIMDLVSSLSR.3.0.22.False" selected="True" />
  </protein>
  <protein id="sp|Q96AP4|ZUFSP_HUMAN" selected="True">
    <peptide id="sp|Q96AP4|ZUFSP_HUMAN.IN[Dea]TVQYGTSDNK.2.1.False" selected="True" />
    <peptide id="sp|Q96AP4|ZUFSP_HUMAN.STGPLGTHPR.2.0.3499.False" selected="True" />
  </protein>
  <protein id="sp|Q86YF9|DZIP1_HUMAN" selected="True">
    <peptide id="sp|Q86YF9|DZIP1_HUMAN.[PGE]-EKGRLLSHIEK.2.1.False" selected="True" />
    <peptide id="sp|Q86YF9|DZIP1_HUMAN.GISSDQ[Dea]LHRVLK.3.0.1619.False" selected="True" />
  </protein>
  <protein id="sp|Q9NY33|DPP3_HUMAN" selected="True">
    <peptide id="sp|Q9NY33|DPP3_HUMAN.VILGSEAAQQHPEEVR.3.0.9999.False" selected="True" />
    <peptide id="sp|Q9NY33|DPP3_HUMAN.[CAM]-ILGSEAAQQHPEEVR.3.0.9995.False" selected="True" />
    <peptide id="sp|Q9NY33|DPP3_HUMAN.DLYILWK.2.0.2336.False" selected="True" />
    <peptide id="sp|Q9NY33|DPP3_HUMAN.ELPWPPTFEK.2.0.1767.False" selected="True" />
  </protein>
  <protein id="sp|Q86VP3|PACS2_HUMAN" selected="True">
    <peptide id="sp|Q86VP3|PACS2_HUMAN.SQC[CAM]IEGISRLIC[CAM]T[Pho]AR.3.1.False" selected="True" />
    <peptide id="sp|Q86VP3|PACS2_HUMAN.SQC[CAM]IEGISR[Dea]LIC[CAM]T[Pho]ARQQQNMLR.3.0.4407.False" selected="True" />
    <peptide id="sp|Q86VP3|PACS2_HUMAN.LPPSGRIT[Pho]K.2.0.1954.False" selected="True" />
  </protein>
  <protein id="sp|P50995|ANX11_HUMAN" selected="True">
    <peptide id="sp|P50995|ANX11_HUMAN.DAQELYAAGENR.2.0.9997.False" selected="True" />
    <peptide id="sp|P50995|ANX11_HUMAN.DAQ[Dea]ELYAAGENR.2.0.9618.False" selected="True" />
    <peptide id="sp|P50995|ANX11_HUMAN.GVGTD[Oxi]EAC[CAM]LIEILASR.3.0.8668.False" selected="True" />
    <peptide id="sp|P50995|ANX11_HUMAN.SLYHDISGDTSGDYRK.4.0.1719.False" selected="True" />
    <peptide id="sp|P50995|ANX11_HUMAN.GTITDAPGFDPLR.3.0.1547.False" selected="True" />
  </protein>
  <protein id="sp|Q6NXS1|IPP2M_HUMAN" selected="True">
    <peptide id="sp|Q6NXS1|IPP2M_HUMAN.TSTTSSMVASAEQPR.2.0.9969.False" selected="True" />
    <peptide id="sp|Q6NXS1|IPP2M_HUMAN.NKTSTTSSMVASAEQPR.3.0.218.False" selected="True" />
  </protein>
  <protein id="sp|O76070|SYUG_HUMAN" selected="True">
    <peptide id="sp|O76070|SYUG_HUMAN.TKENVVQSVTSVAEK.3.0.9993.False" selected="True" />
    <peptide id="sp|O76070|SYUG_HUMAN.TVEEAEN[Dea]IAVTSGVVR.3.0.393.False" selected="True" />
  </protein>
  <protein id="sp|O43809|CPSF5_HUMAN" selected="True">
    <peptide id="sp|O43809|CPSF5_HUMAN.YIQQTKPLTLER.3.1.False" selected="True" />
    <peptide id="sp|O43809|CPSF5_HUMAN.LMTEILGR.2.0.2509.False" selected="True" />
  </protein>
  <protein id="sp|A2PYH4|HFM1_HUMAN" selected="True">
    <peptide id="sp|A2PYH4|HFM1_HUMAN.SLLGIFDGIF.2.0.9929.False" selected="True" />
    <peptide id="sp|A2PYH4|HFM1_HUMAN.N[Dea]AVIVHFQER.2.0.8037.False" selected="True" />
    <peptide id="sp|A2PYH4|HFM1_HUMAN.TVQ[Dea]SVSQT[Dhy]LK.2.0.4569.False" selected="True" />
    <peptide id="sp|A2PYH4|HFM1_HUMAN.FGPIGLN[Dea]C[CAM]K.2.0.1818.False" selected="True" />
    <peptide id="sp|A2PYH4|HFM1_HUMAN.IQMNKS[Pho]QSVDLK.3.0.1584.False" selected="True" />
  </protein>
  <protein id="sp|Q00013|EM55_HUMAN" selected="True">
    <peptide id="sp|Q00013|EM55_HUMAN.TAELSPFIVFIAPTDQGTQTEALQQLQK.3.0.9999.False" selected="True" />
    <peptide id="sp|Q00013|EM55_HUMAN.ESAGLIPSPELQEWR.2.0.6598.False" selected="True" />
  </protein>
  <protein id="sp|P51572|BAP31_HUMAN" selected="True">
    <peptide id="sp|P51572|BAP31_HUMAN.LDVGNAEVKLEEENR.3.1.False" selected="True" />
    <peptide id="sp|P51572|BAP31_HUMAN.LQ[Dea]AAVDGPMDKKEE.3.0.6331.False" selected="True" />
  </protein>
  <protein id="sp|P49721|PSB2_HUMAN" selected="True">
    <peptide id="sp|P49721|PSB2_HUMAN.FILNLPTFSVR.2.0.9996.False" selected="True" />
    <peptide id="sp|P49721|PSB2_HUMAN.FILN[Dea]LPTFSVR.2.0.7921.False" selected="True" />
    <peptide id="sp|P49721|PSB2_HUMAN.IIDKNGIHDLDNISFPK.4.0.1854.False" selected="True" />
  </protein>
  <protein id="sp|Q9C098|DCLK3_HUMAN" selected="True">
    <peptide id="sp|Q9C098|DCLK3_HUMAN.MTLRDDQ[Dea]PAKLEK.3.0.9999.False" selected="True" />
    <peptide id="sp|Q9C098|DCLK3_HUMAN.WEPEPSSKPPREAT[Dhy]LEER.4.0.3058.False" selected="True" />
    <peptide id="sp|Q9C098|DCLK3_HUMAN.PMGIIAANVEK.2.0.1819.False" selected="True" />
  </protein>
  <protein id="sp|Q6ZWH5|NEK10_HUMAN" selected="True">
    <peptide id="sp|Q6ZWH5|NEK10_HUMAN.LILPNKQK.2.0.9999.False" selected="True" />
    <peptide id="sp|Q6ZWH5|NEK10_HUMAN.QQEITIR.2.0.19.False" selected="True" />
  </protein>
  <protein id="sp|Q5TF21|SOGA3_HUMAN" selected="True">
    <peptide id="sp|Q5TF21|SOGA3_HUMAN.GLKAELDDLR.2.1.False" selected="True" />
  </protein>
  <protein id="sp|Q14011|CIRBP_HUMAN" selected="True">
    <peptide id="sp|Q14011|CIRBP_HUMAN.YGQISEVVVVK.2.0.9998.False" selected="True" />
    <peptide id="sp|Q14011|CIRBP_HUMAN.DSYDSYATHNE.2.0.5841.False" selected="True" />
    <peptide id="sp|Q14011|CIRBP_HUMAN.[Frm]-SRGYRGGSAGGRGFFR.2.0.2634.False" selected="True" />
  </protein>
  <protein id="sp|Q9UJQ4|SALL4_HUMAN" selected="True">
    <peptide id="sp|Q9UJQ4|SALL4_HUMAN.HQFPHFLEENK.2.0.9999.False" selected="True" />
  </protein>
  <protein id="sp|Q8N183|MIMIT_HUMAN" selected="True">
    <peptide id="sp|Q8N183|MIMIT_HUMAN.GHASAPYFGKEEPSVAPSSTGK.4.0.9946.False" selected="True" />
  </protein>
  <protein id="sp|Q14061|COX17_HUMAN" selected="True">
    <peptide id="sp|Q14061|COX17_HUMAN.PGLVDSNPAPPESQEK.2.1.False" selected="True" />
    <peptide id="sp|Q14061|COX17_HUMAN.PGLVDSN[Dea]PAPPESQEK.2.0.234.False" selected="True" />
    <peptide id="sp|Q14061|COX17_HUMAN.ARDAC[CAM]IIEK.2.0.198.False" selected="True" />
  </protein>
  <protein id="sp|A8MWD9|RUXGL_HUMAN" selected="True">
    <peptide id="sp|A8MWD9|RUXGL_HUMAN.GNSIIMLEALERV.2.0.9999.False" selected="True" />
    <peptide id="sp|A8MWD9|RUXGL_HUMAN.GN[Dea]SIIMLEALERV.2.0.8856.False" selected="True" />
  </protein>
  <protein id="sp|Q9Y237|PIN4_HUMAN" selected="True">
    <peptide id="sp|Q9Y237|PIN4_HUMAN.FNEVAAQYSEDKAR.3.0.9939.False" selected="True" />
    <peptide id="sp|Q9Y237|PIN4_HUMAN.FN[Dea]EVAAQYSEDKAR.3.0.1544.False" selected="True" />
  </protein>
  <protein id="sp|Q99943|PLCA_HUMAN" selected="True">
    <peptide id="sp|Q99943|PLCA_HUMAN.YLYGIRVEVR.2.0.9999.False" selected="True" />
  </protein>
  <protein id="sp|P63279|UBC9_HUMAN" selected="True">
    <peptide id="sp|P63279|UBC9_HUMAN.MLFKDDYPSSPPK.3.1.False" selected="True" />
    <peptide id="sp|P63279|UBC9_HUMAN.GTPWEGGLFK.2.0.1926.False" selected="True" />
  </protein>
  <protein id="sp|P62266|RS23_HUMAN" selected="True">
    <peptide id="sp|P62266|RS23_HUMAN.VANVSLLALYK.2.1.False" selected="True" />
    <peptide id="sp|P62266|RS23_HUMAN.VAN[dAm]VSLLALYK.2.0.9883.False" selected="True" />
  </protein>
  <protein id="sp|P58397|ATS12_HUMAN" selected="True">
    <peptide id="sp|P58397|ATS12_HUMAN.RS[Pho]ISKER.2.1.False" selected="True" />
  </protein>
  <protein id="sp|P30419|NMT1_HUMAN" selected="True">
    <peptide id="sp|P30419|NMT1_HUMAN.AIELFSVGQGPAK.2.0.9971.False" selected="True" />
  </protein>
  <protein id="sp|P28799|GRN_HUMAN" selected="True">
    <peptide id="sp|P28799|GRN_HUMAN.SRC[CAM]PDGSTC[CAM]C[CAM]ELPSGK.3.1.False" selected="True" />
    <peptide id="sp|P28799|GRN_HUMAN.[PGQ]-QHC[CAM]C[CAM]PAGYTC[CAM]NVK.2.0.2564.False" selected="True" />
  </protein>
  <protein id="sp|P26196|DDX6_HUMAN" selected="True">
    <peptide id="sp|P26196|DDX6_HUMAN.GPVKPTGGPGGGGTQTQQQMNQLK.3.0.9987.False" selected="True" />
  </protein>
  <protein id="sp|P19623|SPEE_HUMAN" selected="True">
    <peptide id="sp|P19623|SPEE_HUMAN.AAFVLPEFAR.2.1.False" selected="True" />
    <peptide id="sp|P19623|SPEE_HUMAN.NPSTNFQEPVQ[Dea]PLTQQQVAQMQLK.3.0.6367.False" selected="True" />
  </protein>
  <protein id="sp|P06454|PTMA_HUMAN" selected="True">
    <peptide id="sp|P06454|PTMA_HUMAN.[1Ac]-SD[Dhy]AAVDTSSEITTK.2.0.9998.False" selected="True" />
    <peptide id="sp|P06454|PTMA_HUMAN.[1Ac]-SDAAVDTSSEITTK.2.0.9996.False" selected="True" />
    <peptide id="sp|P06454|PTMA_HUMAN.[1Ac]-SDAAVD[Oxi]TSSEITTK.2.0.9976.False" selected="True" />
    <peptide id="sp|P06454|PTMA_HUMAN.[1Ac]-SDAAVD[Dhy]TSSEITTK.2.0.9976.False" selected="True" />
    <peptide id="sp|P06454|PTMA_HUMAN.S[Pho]DAAVDTSSEITTK.3.0.9748.False" selected="True" />
    <peptide id="sp|P06454|PTMA_HUMAN.[1Ac]-SDAAVDTSSEITTKDLK.2.0.6937.False" selected="True" />
  </protein>
  <protein id="sp|P04049|RAF1_HUMAN" selected="True">
    <peptide id="sp|P04049|RAF1_HUMAN.FLLN[Dea]GFR.2.1.False" selected="True" />
  </protein>
  <protein id="sp|P01880|IGHD_HUMAN" selected="True">
    <peptide id="sp|P01880|IGHD_HUMAN.ATTAPATTRN[Dea]TGR.2.1.False" selected="True" />
    <peptide id="sp|P01880|IGHD_HUMAN.APDVFPIISGC[CAM]R.2.0.1645.False" selected="True" />
  </protein>
  <protein id="sp|P63261|ACTG_HUMAN" selected="True">
    <peptide id="sp|P63261|ACTG_HUMAN.[1Ac]-EEEIAALVIDN[Dea]GSGMC[CAM]K.2.1.False" selected="True" />
    <peptide id="sp|P63261|ACTG_HUMAN.[1Ac]-EEEIAALVID[KXX]NGSGMC[CAM]K.3.1.False" selected="True" />
    <peptide id="sp|P63261|ACTG_HUMAN.[CRM]-EEEIAALVIDN[Dea]GSGMC[CAM]K.2.0.9999.False" selected="True" />
    <peptide id="sp|P63261|ACTG_HUMAN.[1Ac]-EEEIAALVIDNGSGMC[CAM]K.2.0.9999.False" selected="True" />
    <peptide id="sp|P63261|ACTG_HUMAN.[1Ac]-EEEIAALVIDN[Dea]GSGM[Oxi]C[CAM]K.2.0.9998.False" selected="True" />
    <peptide id="sp|P63261|ACTG_HUMAN.[1Ac]-EEEIAALVIDNGSGM[Oxi]C[CAM]K.2.0.9989.False" selected="True" />
  </protein>
  <protein id="sp|P07951|TPM2_HUMAN" selected="True">
    <peptide id="sp|P07951|TPM2_HUMAN.HIAEDSDRKYEEVAR.4.1.False" selected="True" />
    <peptide id="sp|P07951|TPM2_HUMAN.HIAEDS[Dhy]DRKYEEVAR.4.0.9888.False" selected="True" />
    <peptide id="sp|P07951|TPM2_HUMAN.HIAED[Sud]SDRKYEEVAR.4.0.3713.False" selected="True" />
  </protein>
  <protein id="sp|P69891|HBG1_HUMAN" selected="True">
    <peptide id="sp|P69891|HBG1_HUMAN.MVTAVASALSSR.2.1.False" selected="True" />
  </protein>
  <protein id="sp|P61026|RAB10_HUMAN" selected="True">
    <peptide id="sp|P61026|RAB10_HUMAN.AFLTLAEDILR.2.0.9998.False" selected="True" />
  </protein>
  <protein id="sp|Q9H009|NACA2_HUMAN" selected="True">
    <peptide id="sp|Q9H009|NACA2_HUMAN.SPASDAYIVFGEAK.2.0.9994.False" selected="True" />
    <peptide id="sp|Q9H009|NACA2_HUMAN.[Frm]-DVKLVMSQANVSR.2.0.9499.False" selected="True" />
    <peptide id="sp|Q9H009|NACA2_HUMAN.SKNILFVITKLDVYK.4.0.6104.False" selected="True" />
  </protein>
  <protein id="sp|Q8TEV9|SMCR8_HUMAN" selected="True">
    <peptide id="sp|Q8TEV9|SMCR8_HUMAN.C[CAM]PLYRGTLVPRLADHR.4.0.9993.False" selected="True" />
  </protein>
  <protein id="sp|Q8N9N8|EIF1A_HUMAN" selected="True">
    <peptide id="sp|Q8N9N8|EIF1A_HUMAN.TPGNNLHEVETAQGQR.3.0.9999.False" selected="True" />
  </protein>
  <protein id="sp|P24666|PPAC_HUMAN" selected="True">
    <peptide id="sp|P24666|PPAC_HUMAN.SPIAEAVFR.2.0.99.False" selected="True" />
  </protein>
  <protein id="sp|Q15560|TCEA2_HUMAN" selected="True">
    <peptide id="sp|Q15560|TCEA2_HUMAN.[PGE]-EEEIARIARR.2.0.1662.False" selected="True" />
    <peptide id="sp|Q15560|TCEA2_HUMAN.MGKEEEIAR.2.0.152.False" selected="True" />
  </protein>
  <protein id="sp|P20962|PTMS_HUMAN" selected="True">
    <peptide id="sp|P20962|PTMS_HUMAN.SVEAAAELSAK.2.1.False" selected="True" />
    <peptide id="sp|P20962|PTMS_HUMAN.S[Pho]EKS[3HF]VEAAAELSAK.4.0.9949.False" selected="True" />
    <peptide id="sp|P20962|PTMS_HUMAN.SVE[Dhy]AAAELSAK.2.0.994.False" selected="True" />
    <peptide id="sp|P20962|PTMS_HUMAN.S[Dhy]VEAAAELSAK.2.0.9934.False" selected="True" />
    <peptide id="sp|P20962|PTMS_HUMAN.M[Oxi]SE[Cox]KSVEAAAELSAK.3.0.9901.False" selected="True" />
    <peptide id="sp|P20962|PTMS_HUMAN.M[Oxi]SE[1Me]KSVEAAAELSAK.3.0.9836.False" selected="True" />
  </protein>
  <protein id="sp|Q9Y426|CU025_HUMAN" selected="True">
    <peptide id="sp|Q9Y426|CU025_HUMAN.GGPPFLSFEEDPR.2.0.9997.False" selected="True" />
  </protein>
  <protein id="sp|Q8N3X6|LCORL_HUMAN" selected="True">
    <peptide id="sp|Q8N3X6|LCORL_HUMAN.NILPKQNK.2.0.9999.False" selected="True" />
  </protein>
  <protein id="sp|Q7Z5K2|WAPL_HUMAN" selected="True">
    <peptide id="sp|Q7Z5K2|WAPL_HUMAN.SPTKAVYN[Dea]AR.2.0.9997.False" selected="True" />
    <peptide id="sp|Q7Z5K2|WAPL_HUMAN.TTLSTKWGETTFM[Oxi]AK.3.0.1644.False" selected="True" />
  </protein>
  <protein id="sp|Q5TEJ8|THMS2_HUMAN" selected="True">
    <peptide id="sp|Q5TEJ8|THMS2_HUMAN.IPSTLEVDVEDVTASSR.3.1.False" selected="True" />
    <peptide id="sp|Q5TEJ8|THMS2_HUMAN.VDVEDVTASSR.2.0.1833.False" selected="True" />
  </protein>
  <protein id="sp|P30049|ATPD_HUMAN" selected="True">
    <peptide id="sp|P30049|ATPD_HUMAN.AQAELVGTADEATR.2.0.9998.False" selected="True" />
    <peptide id="sp|P30049|ATPD_HUMAN.AEAAAAPAAASGPN[Dea]QMSFTFASPTQ[Dea]VFFN[Dea]GANVR.4.0.99.False" selected="True" />
    <peptide id="sp|P30049|ATPD_HUMAN.AEAAAAPAAASGPNQMSFTFASPTQ[Dea]VFFN[Dea]GANVR.3.0.9798.False" selected="True" />
    <peptide id="sp|P30049|ATPD_HUMAN.AEAAAAPAAASGPNQMSFTFASPTQVFFN[Dea]GANVR.3.0.6843.False" selected="True" />
    <peptide id="sp|P30049|ATPD_HUMAN.AEAAAAPAAASGPNQMSFTFASPTQVFFNGANVR.3.0.365.False" selected="True" />
    <peptide id="sp|P30049|ATPD_HUMAN.[CAM]-AQAELVGTADEAT[Pho]RAEIQIRIEANEALVKAL.4.0.3123.False" selected="True" />
  </protein>
  <protein id="sp|Q9UBL9|P2RX2_HUMAN" selected="True">
    <peptide id="sp|Q9UBL9|P2RX2_HUMAN.GITTSEHK.2.0.999.False" selected="True" />
  </protein>
  <protein id="sp|Q9NZM5|GSCR2_HUMAN" selected="True">
    <peptide id="sp|Q9NZM5|GSCR2_HUMAN.LQ[Dea]ERTSGGLLSEAPNEK.3.1.False" selected="True" />
  </protein>
  <protein id="sp|Q9NZ72|STMN3_HUMAN" selected="True">
    <peptide id="sp|Q9NZ72|STMN3_HUMAN.DTSLEELQK.2.1.False" selected="True" />
  </protein>
  <protein id="sp|Q9H444|CHM4B_HUMAN" selected="True">
    <peptide id="sp|Q9H444|CHM4B_HUMAN.EALENANTNTEVLK.2.0.9998.False" selected="True" />
    <peptide id="sp|Q9H444|CHM4B_HUMAN.[PGE]-EALEN[Dea]ANTNTEVLK.2.0.9628.False" selected="True" />
  </protein>
  <protein id="sp|Q9H299|SH3L3_HUMAN" selected="True">
    <peptide id="sp|Q9H299|SH3L3_HUMAN.IQYQ[Dea]LVDISQDNALRDEMR.3.1.False" selected="True" />
    <peptide id="sp|Q9H299|SH3L3_HUMAN.IQYQLVDISQDNALRDEMR.3.0.9997.False" selected="True" />
    <peptide id="sp|Q9H299|SH3L3_HUMAN.IQYQLVDISQDNALR[Oxi]DEMR.3.0.3865.False" selected="True" />
    <peptide id="sp|Q9H299|SH3L3_HUMAN.IQYQ[Dea]LVDISQDNALR.3.0.1742.False" selected="True" />
  </protein>
  <protein id="sp|Q8TEK3|DOT1L_HUMAN" selected="True">
    <peptide id="sp|Q8TEK3|DOT1L_HUMAN.LSGLAAPDYTR.2.1.False" selected="True" />
  </protein>
  <protein id="sp|Q8N2X6|EXAS1_HUMAN" selected="True">
    <peptide id="sp|Q8N2X6|EXAS1_HUMAN.TEVGAGHSVN[Dea]EETK.2.0.9999.False" selected="True" />
    <peptide id="sp|Q8N2X6|EXAS1_HUMAN.VGN[Dea]QTSVIPATS[Pho]R.3.0.1684.False" selected="True" />
  </protein>
  <protein id="sp|Q15678|PTN14_HUMAN" selected="True">
    <peptide id="sp|Q15678|PTN14_HUMAN.[PGQ]-QKMAGLEAQK.2.1.False" selected="True" />
  </protein>
  <protein id="sp|Q13368|MPP3_HUMAN" selected="True">
    <peptide id="sp|Q13368|MPP3_HUMAN.ELLQLLSTPHLR.2.0.9999.False" selected="True" />
  </protein>
  <protein id="sp|Q13148|TADBP_HUMAN" selected="True">
    <peptide id="sp|Q13148|TADBP_HUMAN.TSDLIVLGLPWK.2.0.998.False" selected="True" />
  </protein>
  <protein id="sp|P84098|RL19_HUMAN" selected="True">
    <peptide id="sp|P84098|RL19_HUMAN.VWLDPN[Dea]ETNEIANANSR.2.1.False" selected="True" />
    <peptide id="sp|P84098|RL19_HUMAN.VWLDPNETNEIANANSR.3.0.9994.False" selected="True" />
  </protein>
  <protein id="sp|P62306|RUXF_HUMAN" selected="True">
    <peptide id="sp|P62306|RUXF_HUMAN.GVEEEEEDGEMRE.2.0.9999.False" selected="True" />
    <peptide id="sp|P62306|RUXF_HUMAN.[1Ac]-SLPLNPKPFLN[Dea]GLTGKPVMVK.3.0.3803.False" selected="True" />
  </protein>
  <protein id="sp|P42677|RS27_HUMAN" selected="True">
    <peptide id="sp|P42677|RS27_HUMAN.LVQSPNSYFMDVK.2.0.9994.False" selected="True" />
    <peptide id="sp|P42677|RS27_HUMAN.LVQ[Dea]SPNSYFMDVK.2.0.9376.False" selected="True" />
  </protein>
  <protein id="sp|P35354|PGH2_HUMAN" selected="True">
    <peptide id="sp|P35354|PGH2_HUMAN.VSQASIDQSR.2.1.False" selected="True" />
  </protein>
  <protein id="sp|P15291|B4GT1_HUMAN" selected="True">
    <peptide id="sp|P15291|B4GT1_HUMAN.HISVAM[Oxi]DK.2.1.False" selected="True" />
  </protein>
  <protein id="sp|P04004|VTNC_HUMAN" selected="True">
    <peptide id="sp|P04004|VTNC_HUMAN.DVWGIEGPIDAAFTR.2.1.False" selected="True" />
  </protein>
  <protein id="sp|O94901|SUN1_HUMAN" selected="True">
    <peptide id="sp|O94901|SUN1_HUMAN.HLDAHPGR.2.1.False" selected="True" />
  </protein>
  <protein id="sp|A6NKC9|SH2D7_HUMAN" selected="True">
    <peptide id="sp|A6NKC9|SH2D7_HUMAN.HGPVPAGSQ[Dea]AYSPGR.3.0.9999.False" selected="True" />
    <peptide id="sp|A6NKC9|SH2D7_HUMAN.PEKSSSLLE.2.0.4406.False" selected="True" />
  </protein>
  <protein id="sp|Q9Y3C6|PPIL1_HUMAN" selected="True">
    <peptide id="sp|Q9Y3C6|PPIL1_HUMAN.VGMVETNSQDRPVDDVK.3.0.9998.False" selected="True" />
    <peptide id="sp|Q9Y3C6|PPIL1_HUMAN.VGMVETN[Dea]SQDRPVDDVK.3.0.1892.False" selected="True" />
  </protein>
  <protein id="sp|Q9Y2V2|CHSP1_HUMAN" selected="True">
    <peptide id="sp|Q9Y2V2|CHSP1_HUMAN.LQ[Dea]AVEVVITHLAPGTK.3.1.False" selected="True" />
    <peptide id="sp|Q9Y2V2|CHSP1_HUMAN.LQAVEVVITHLAPGTK.3.0.9999.False" selected="True" />
  </protein>
  <protein id="sp|Q9Y244|POMP_HUMAN" selected="True">
    <peptide id="sp|Q9Y244|POMP_HUMAN.LPFLSSSNLSLDVLR.2.1.False" selected="True" />
    <peptide id="sp|Q9Y244|POMP_HUMAN.LPFLSSSN[Dea]LSLDVLR.3.0.1506.False" selected="True" />
  </protein>
  <protein id="sp|Q9NX24|NHP2_HUMAN" selected="True">
    <peptide id="sp|Q9NX24|NHP2_HUMAN.IKADPDGPEAQAEAC[CAM]SGER.3.0.9999.False" selected="True" />
  </protein>
  <protein id="sp|Q9H8M5|CNNM2_HUMAN" selected="True">
    <peptide id="sp|Q9H8M5|CNNM2_HUMAN.MAGGQAAAALPT[Pho]WK.2.1.False" selected="True" />
  </protein>
  <protein id="sp|Q9BR76|COR1B_HUMAN" selected="True">
    <peptide id="sp|Q9BR76|COR1B_HUMAN.N[Dea]VLSDSRPAMAPGSSHLGAPASTTTAADATPSGSLAR.4.0.9999.False" selected="True" />
    <peptide id="sp|Q9BR76|COR1B_HUMAN.NVLSDSRPAMAPGSSHLGAPASTTTAADATPSGSLAR.4.0.9997.False" selected="True" />
  </protein>
  <protein id="sp|Q96P15|SPB11_HUMAN" selected="True">
    <peptide id="sp|Q96P15|SPB11_HUMAN.MINAWVENK.2.0.9999.False" selected="True" />
  </protein>
  <protein id="sp|Q96JM3|CHAP1_HUMAN" selected="True">
    <peptide id="sp|Q96JM3|CHAP1_HUMAN.TDLDAMDIK.2.1.False" selected="True" />
  </protein>
  <protein id="sp|Q96HR9|REEP6_HUMAN" selected="True">
    <peptide id="sp|Q96HR9|REEP6_HUMAN.NLVTEVLGALEAK.2.0.9993.False" selected="True" />
  </protein>
  <protein id="sp|Q8NCL9|APCDL_HUMAN" selected="True">
    <peptide id="sp|Q8NCL9|APCDL_HUMAN.ALVDVT[Pho]GRLNQT[Pho]RAGR.2.0.9996.False" selected="True" />
  </protein>
  <protein id="sp|Q8N3R9|MPP5_HUMAN" selected="True">
    <peptide id="sp|Q8N3R9|MPP5_HUMAN.IC[CAM]LLSLR.2.1.False" selected="True" />
  </protein>
  <protein id="sp|Q7RTV0|PHF5A_HUMAN" selected="True">
    <peptide id="sp|Q7RTV0|PHF5A_HUMAN.IC[CAM]DEC[CAM]NYGSYQGR.2.0.9995.False" selected="True" />
  </protein>
  <protein id="sp|Q5VSY0|GKAP1_HUMAN" selected="True">
    <peptide id="sp|Q5VSY0|GKAP1_HUMAN.SQ[Dea]TLGSKSTTNEK.2.0.9999.False" selected="True" />
  </protein>
  <protein id="sp|Q16538|GP162_HUMAN" selected="True">
    <peptide id="sp|Q16538|GP162_HUMAN.Q[Dea]ARRVGGGGGTK.2.0.9999.False" selected="True" />
  </protein>
  <protein id="sp|Q15404|RSU1_HUMAN" selected="True">
    <peptide id="sp|Q15404|RSU1_HUMAN.HLN[Dea]LGMNR.2.1.False" selected="True" />
  </protein>
  <protein id="sp|Q12769|NU160_HUMAN" selected="True">
    <peptide id="sp|Q12769|NU160_HUMAN.[PGE]-EVRTLRGLEK.2.1.False" selected="True" />
  </protein>
  <protein id="sp|Q03154|ACY1_HUMAN" selected="True">
    <peptide id="sp|Q03154|ACY1_HUMAN.VVNSILAFR.2.1.False" selected="True" />
  </protein>
  <protein id="sp|Q00325|MPCP_HUMAN" selected="True">
    <peptide id="sp|Q00325|MPCP_HUMAN.IQTQPGYANTLR.2.0.9999.False" selected="True" />
    <peptide id="sp|Q00325|MPCP_HUMAN.IQTQ[Dea]PGYANTLR.2.0.9695.False" selected="True" />
  </protein>
  <protein id="sp|P84095|RHOG_HUMAN" selected="True">
    <peptide id="sp|P84095|RHOG_HUMAN.LKEQGQAPITPQQGQALAK.3.0.9995.False" selected="True" />
  </protein>
  <protein id="sp|P62854|RS26_HUMAN" selected="True">
    <peptide id="sp|P62854|RS26_HUMAN.DISEASVFDAYVLPK.2.0.9999.False" selected="True" />
  </protein>
  <protein id="sp|P62304|RUXE_HUMAN" selected="True">
    <peptide id="sp|P62304|RUXE_HUMAN.VMVQ[Dea]PINLIFR.2.0.9999.False" selected="True" />
  </protein>
  <protein id="sp|P62273|RS29_HUMAN" selected="True">
    <peptide id="sp|P62273|RS29_HUMAN.DIGFIKLD.2.0.9975.False" selected="True" />
  </protein>
  <protein id="sp|P55957|BID_HUMAN" selected="True">
    <peptide id="sp|P55957|BID_HUMAN.IEADSESQEDIIR.2.0.9993.False" selected="True" />
  </protein>
  <protein id="sp|P54284|CACB3_HUMAN" selected="True">
    <peptide id="sp|P54284|CACB3_HUMAN.RT[Pho]IIERSSAR.2.0.9952.False" selected="True" />
  </protein>
  <protein id="sp|P50579|MAP2_HUMAN" selected="True">
    <peptide id="sp|P50579|MAP2_HUMAN.SKGPSAAGEQEPDKESGASVDEVAR.4.0.9997.False" selected="True" />
    <peptide id="sp|P50579|MAP2_HUMAN.SKGPSAAGEQ[Dea]EPDKESGASVDEVAR.4.0.9914.False" selected="True" />
  </protein>
  <protein id="sp|P49754|VPS41_HUMAN" selected="True">
    <peptide id="sp|P49754|VPS41_HUMAN.IKEGMEIPN[Dea]LR.2.0.9999.False" selected="True" />
  </protein>
  <protein id="sp|P48723|HSP13_HUMAN" selected="True">
    <peptide id="sp|P48723|HSP13_HUMAN.TEIDEVVLVGGSTR.3.0.9999.False" selected="True" />
  </protein>
  <protein id="sp|P35244|RFA3_HUMAN" selected="True">
    <peptide id="sp|P35244|RFA3_HUMAN.IIHDFPQFYPLGIVQHD.3.0.9996.False" selected="True" />
    <peptide id="sp|P35244|RFA3_HUMAN.IIHDFPQ[Dea]FYPLGIVQHD.3.0.8763.False" selected="True" />
  </protein>
  <protein id="sp|P13473|LAMP2_HUMAN" selected="True">
    <peptide id="sp|P13473|LAMP2_HUMAN.IPLNDLFR.2.0.9939.False" selected="True" />
  </protein>
  <protein id="sp|P05019|IGF1_HUMAN" selected="True">
    <peptide id="sp|P05019|IGF1_HUMAN.EIGSRNAEC[CAM]RGK.2.1.False" selected="True" />
  </protein>
  <protein id="sp|P04632|CPNS1_HUMAN" selected="True">
    <peptide id="sp|P04632|CPNS1_HUMAN.THYSNIEANESEEVR.3.0.9999.False" selected="True" />
    <peptide id="sp|P04632|CPNS1_HUMAN.THYSNIEANES[Dhy]EEVR.3.0.7453.False" selected="True" />
  </protein>
  <protein id="sp|O75608|LYPA1_HUMAN" selected="True">
    <peptide id="sp|O75608|LYPA1_HUMAN.LAGVTALSC[CAM]WLPLR.2.0.9995.False" selected="True" />
  </protein>
  <protein id="sp|O00398|P2Y10_HUMAN" selected="True">
    <peptide id="sp|O00398|P2Y10_HUMAN.QPPMAFQ[Dea]GISERQK.3.1.False" selected="True" />
  </protein>
  <protein id="sp|Q9Y5A9|YTHD2_HUMAN" selected="True">
    <peptide id="sp|Q9Y5A9|YTHD2_HUMAN.LGSTEVASNVPK.2.0.9918.False" selected="True" />
    <peptide id="sp|Q9Y5A9|YTHD2_HUMAN.SASSLLEQRPK.2.0.2158.False" selected="True" />
    <peptide id="sp|Q9Y5A9|YTHD2_HUMAN.APSQALVQN.2.0.1902.False" selected="True" />
  </protein>
  <protein id="sp|P14678|RSMB_HUMAN" selected="True">
    <peptide id="sp|P14678|RSMB_HUMAN.VLGLVLLR.2.0.9912.False" selected="True" />
    <peptide id="sp|P14678|RSMB_HUMAN.QAEREEK.2.0.1615.False" selected="True" />
  </protein>
  <protein id="sp|Q9BQ61|CS043_HUMAN" selected="True">
    <peptide id="sp|Q9BQ61|CS043_HUMAN.QRQEEPPPGPQRPDQSAAAAGPGDPK.4.0.9985.False" selected="True" />
    <peptide id="sp|Q9BQ61|CS043_HUMAN.QRQEEPPPGPQRPDQ[Dea]SAAAAGPGDPK.4.0.9715.False" selected="True" />
  </protein>
  <protein id="sp|Q9UL46|PSME2_HUMAN" selected="True">
    <peptide id="sp|Q9UL46|PSME2_HUMAN.ALVHERDEAAYGELR.4.0.9903.False" selected="True" />
    <peptide id="sp|Q9UL46|PSME2_HUMAN.IIYLNQLLQEDSLNVADLTSLR.3.0.9697.False" selected="True" />
    <peptide id="sp|Q9UL46|PSME2_HUMAN.QNLFQEAEEFLYR.3.0.3746.False" selected="True" />
  </protein>
  <protein id="sp|Q9BS26|ERP44_HUMAN" selected="True">
    <peptide id="sp|Q9BS26|ERP44_HUMAN.VANILHDDC[CAM]AFLSAFGDVSKPER.4.0.9935.False" selected="True" />
    <peptide id="sp|Q9BS26|ERP44_HUMAN.DLAEITTLDR.2.0.7172.False" selected="True" />
    <peptide id="sp|Q9BS26|ERP44_HUMAN.VAN[Dea]ILHDDC[CAM]AFLSAFGDVSKPER.4.0.397.False" selected="True" />
    <peptide id="sp|Q9BS26|ERP44_HUMAN.TPADC[CAM]PVIAIDSFR.2.0.3675.False" selected="True" />
    <peptide id="sp|Q9BS26|ERP44_HUMAN.NIIGYFEQK.2.0.364.False" selected="True" />
    <peptide id="sp|Q9BS26|ERP44_HUMAN.S[Pho]KRN[Dea]IIGYFEQK.2.0.1501.False" selected="True" />
  </protein>
  <protein id="sp|O75368|SH3L1_HUMAN" selected="True">
    <peptide id="sp|O75368|SH3L1_HUMAN.VYIASSSGSTAIK.2.0.9983.False" selected="True" />
  </protein>
  <protein id="sp|Q8WW33|GTSF1_HUMAN" selected="True">
    <peptide id="sp|Q8WW33|GTSF1_HUMAN.SC[CAM]IEQDVVNQTR.2.0.9966.False" selected="True" />
    <peptide id="sp|Q8WW33|GTSF1_HUMAN.LLQC[CAM]PYDKNHQIR.4.0.796.False" selected="True" />
    <peptide id="sp|Q8WW33|GTSF1_HUMAN.SLPYVLPWK.2.0.2416.False" selected="True" />
  </protein>
  <protein id="sp|Q13283|G3BP1_HUMAN" selected="True">
    <peptide id="sp|Q13283|G3BP1_HUMAN.SSSPAPADIAQTVQEDLR.3.0.988.False" selected="True" />
    <peptide id="sp|Q13283|G3BP1_HUMAN.QYYTLLNQAPDMLHR.3.0.861.False" selected="True" />
    <peptide id="sp|Q13283|G3BP1_HUMAN.VMEKPSPLLVGR.3.0.8233.False" selected="True" />
    <peptide id="sp|Q13283|G3BP1_HUMAN.GP[Oxi]GGPRGGLGGGMRGPPR.2.0.8146.False" selected="True" />
    <peptide id="sp|Q13283|G3BP1_HUMAN.TFSWASVTSK.2.0.8037.False" selected="True" />
    <peptide id="sp|Q13283|G3BP1_HUMAN.INSGGKLPNFGFVVFDDSEPVQK.3.0.4851.False" selected="True" />
  </protein>
  <protein id="sp|O00115|DNS2A_HUMAN" selected="True">
    <peptide id="sp|O00115|DNS2A_HUMAN.ALINSPEGAVGR.2.0.9978.False" selected="True" />
  </protein>
  <protein id="sp|Q15758|AAAT_HUMAN" selected="True">
    <peptide id="sp|Q15758|AAAT_HUMAN.SELPLDPLPVPTEEGNPLLK.3.0.9962.False" selected="True" />
    <peptide id="sp|Q15758|AAAT_HUMAN.NIFPSNLVSAAFR.2.0.8384.False" selected="True" />
    <peptide id="sp|Q15758|AAAT_HUMAN.STEPELIQVK.2.0.6269.False" selected="True" />
  </protein>
  <protein id="sp|Q12904|AIMP1_HUMAN" selected="True">
    <peptide id="sp|Q12904|AIMP1_HUMAN.QQSIAGSADSKPIDVSR.3.0.9978.False" selected="True" />
    <peptide id="sp|Q12904|AIMP1_HUMAN.QQS[Dhy]IAGSADSKPIDVSR.3.0.6945.False" selected="True" />
    <peptide id="sp|Q12904|AIMP1_HUMAN.MRGVLSQAMVMC[CAM]ASSPEK.3.0.246.False" selected="True" />
    <peptide id="sp|Q12904|AIMP1_HUMAN.KQQ[Dea]SIAGSADSKPIDVSR.4.0.2392.False" selected="True" />
  </protein>
  <protein id="sp|Q96KP4|CNDP2_HUMAN" selected="True">
    <peptide id="sp|Q96KP4|CNDP2_HUMAN.TVFGVEPDLTR.2.0.9976.False" selected="True" />
    <peptide id="sp|Q96KP4|CNDP2_HUMAN.TGQEIPVNVR.2.0.3671.False" selected="True" />
    <peptide id="sp|Q96KP4|CNDP2_HUMAN.[1Ac]-AALTTLFK.2.0.3332.False" selected="True" />
    <peptide id="sp|Q96KP4|CNDP2_HUMAN.GPVAGWIN.2.0.2729.False" selected="True" />
    <peptide id="sp|Q96KP4|CNDP2_HUMAN.DVGAQILLHS[Pho]HK.2.0.1851.False" selected="True" />
  </protein>
  <protein id="sp|P21964|COMT_HUMAN" selected="True">
    <peptide id="sp|P21964|COMT_HUMAN.KGTVLLADNVIC[CAM]PGAPDFLAHVR.4.0.9939.False" selected="True" />
    <peptide id="sp|P21964|COMT_HUMAN.YLPDTLLLEEC[CAM]GLLR.3.0.9025.False" selected="True" />
    <peptide id="sp|P21964|COMT_HUMAN.KGTVLLADN[Dea]VIC[CAM]PGAPDFLAHVR.4.0.4938.False" selected="True" />
  </protein>
  <protein id="sp|Q7Z4V5|HDGR2_HUMAN" selected="True">
    <peptide id="sp|Q7Z4V5|HDGR2_HUMAN.LAGEELAGEEAPQEK.2.0.9978.False" selected="True" />
    <peptide id="sp|Q7Z4V5|HDGR2_HUMAN.DLFPYDK.2.0.2058.False" selected="True" />
    <peptide id="sp|Q7Z4V5|HDGR2_HUMAN.VTAVTATAASDR.2.0.1891.False" selected="True" />
  </protein>
  <protein id="sp|Q08945|SSRP1_HUMAN" selected="True">
    <peptide id="sp|Q08945|SSRP1_HUMAN.FDEISFVNFAR.2.0.9963.False" selected="True" />
    <peptide id="sp|Q08945|SSRP1_HUMAN.ASSGLLYPLER.2.0.6775.False" selected="True" />
    <peptide id="sp|Q08945|SSRP1_HUMAN.EKIKSDHPGIS[Pho]ITDLSK.3.0.2548.False" selected="True" />
    <peptide id="sp|Q08945|SSRP1_HUMAN.IKSDHPGISITDLSK.4.0.1887.False" selected="True" />
    <peptide id="sp|Q08945|SSRP1_HUMAN.ADVIQATGDAIC[CAM]IFR.2.0.1676.False" selected="True" />
  </protein>
  <protein id="sp|P51665|PSMD7_HUMAN" selected="True">
    <peptide id="sp|P51665|PSMD7_HUMAN.DIKDTTVGTLSQR.3.0.9953.False" selected="True" />
    <peptide id="sp|P51665|PSMD7_HUMAN.TFEHVTSEIGAEEAEEVGVEHLLR.4.0.8954.False" selected="True" />
    <peptide id="sp|P51665|PSMD7_HUMAN.VVVHPLVLLSVVDHFNR.4.0.2205.False" selected="True" />
  </protein>
  <protein id="sp|O14893|GEMI2_HUMAN" selected="True">
    <peptide id="sp|O14893|GEMI2_HUMAN.VQIEAAQC[CAM]PDVVVAQIDPK.3.0.9977.False" selected="True" />
  </protein>
  <protein id="sp|Q6DD87|ZN787_HUMAN" selected="True">
    <peptide id="sp|Q6DD87|ZN787_HUMAN.IHAVGAPSVC[CAM]SSC[CAM]GQSYYR.3.0.9929.False" selected="True" />
    <peptide id="sp|Q6DD87|ZN787_HUMAN.LHPELSGPGVAAK.3.0.9313.False" selected="True" />
    <peptide id="sp|Q6DD87|ZN787_HUMAN.LHPELSGPGVAAK[Pho].2.0.8852.False" selected="True" />
  </protein>
  <protein id="sp|A5YKK6|CNOT1_HUMAN" selected="True">
    <peptide id="sp|A5YKK6|CNOT1_HUMAN.QPPPGVMPK.2.0.9971.False" selected="True" />
  </protein>
  <protein id="sp|Q96EP5|DAZP1_HUMAN" selected="True">
    <peptide id="sp|Q96EP5|DAZP1_HUMAN.SQAPGQPGASQWGSR.2.0.9972.False" selected="True" />
  </protein>
  <protein id="sp|Q9UHF0|TKNK_HUMAN" selected="True">
    <peptide id="sp|Q9UHF0|TKNK_HUMAN.ALSQASTDPKESTSPEK.2.0.9975.False" selected="True" />
  </protein>
  <protein id="sp|Q9Y5V0|ZN706_HUMAN" selected="True">
    <peptide id="sp|Q9Y5V0|ZN706_HUMAN.AALIYTC[CAM]TVC[CAM]R.2.0.9971.False" selected="True" />
  </protein>
  <protein id="sp|O75937|DNJC8_HUMAN" selected="True">
    <peptide id="sp|O75937|DNJC8_HUMAN.EGKPTIVEEDDPELFK.3.0.9979.False" selected="True" />
    <peptide id="sp|O75937|DNJC8_HUMAN.[CAM]-AQKAFEAVDK.2.0.1785.False" selected="True" />
  </protein>
  <protein id="sp|O95831|AIFM1_HUMAN" selected="True">
    <peptide id="sp|O95831|AIFM1_HUMAN.ARALGT[Pho]EVIQLFPEKGNMGK.3.0.9932.False" selected="True" />
    <peptide id="sp|O95831|AIFM1_HUMAN.ISGLGLTPEQK.2.0.3374.False" selected="True" />
  </protein>
  <protein id="sp|P36954|RPB9_HUMAN" selected="True">
    <peptide id="sp|P36954|RPB9_HUMAN.LYYVC[CAM]TAPHC[CAM]GHR.4.0.978.False" selected="True" />
    <peptide id="sp|P36954|RPB9_HUMAN.ITHEVDELTQIIADVSQDPTLPR.3.0.975.False" selected="True" />
  </protein>
  <protein id="sp|Q92973|TNPO1_HUMAN" selected="True">
    <peptide id="sp|Q92973|TNPO1_HUMAN.TLLENTAITIGR.2.0.9918.False" selected="True" />
    <peptide id="sp|Q92973|TNPO1_HUMAN.QSSFALLGDLTK.2.0.9784.False" selected="True" />
    <peptide id="sp|Q92973|TNPO1_HUMAN.FLQFFK.2.0.7502.False" selected="True" />
  </protein>
  <protein id="sp|O43598|DNPH1_HUMAN" selected="True">
    <peptide id="sp|O43598|DNPH1_HUMAN.FGTVLTEHVAAAELGAR.3.0.9962.False" selected="True" />
    <peptide id="sp|O43598|DNPH1_HUMAN.FGT[Dhy]VLTEHVAAAELGAR.3.0.3086.False" selected="True" />
  </protein>
  <protein id="sp|P53992|SC24C_HUMAN" selected="True">
    <peptide id="sp|P53992|SC24C_HUMAN.SPVESTTEPPAVR.2.0.9959.False" selected="True" />
    <peptide id="sp|P53992|SC24C_HUMAN.DTLITQC[CAM]AQILAC[CAM]YR.2.0.5015.False" selected="True" />
    <peptide id="sp|P53992|SC24C_HUMAN.GLIDSLRAQRSRYMK.3.0.2912.False" selected="True" />
    <peptide id="sp|P53992|SC24C_HUMAN.VLHFYNVK.2.0.2293.False" selected="True" />
  </protein>
  <protein id="sp|Q58FG1|HS904_HUMAN" selected="True">
    <peptide id="sp|Q58FG1|HS904_HUMAN.M[Oxi]ESLTDPSKLDSGK.3.0.9994.False" selected="True" />
    <peptide id="sp|Q58FG1|HS904_HUMAN.PHISLIPNKQDRTLTIVDTGIGMTK.4.0.9993.False" selected="True" />
    <peptide id="sp|Q58FG1|HS904_HUMAN.[AAR]-MESLTDPSKLDSGK.3.0.9942.False" selected="True" />
    <peptide id="sp|Q58FG1|HS904_HUMAN.[1Ac]-ME[1Me]SLTDPSKLDSGK.3.0.9915.False" selected="True" />
    <peptide id="sp|Q58FG1|HS904_HUMAN.MESLTDPSKLDSGK.3.0.9831.False" selected="True" />
    <peptide id="sp|Q58FG1|HS904_HUMAN.[Frm]-EPHIS[Dhy]LIPNKQDR.3.0.919.False" selected="True" />
  </protein>
  <protein id="sp|Q86VM9|ZCH18_HUMAN" selected="True">
    <peptide id="sp|Q86VM9|ZCH18_HUMAN.VQYTETEPYHNYR.3.0.9645.False" selected="True" />
    <peptide id="sp|Q86VM9|ZCH18_HUMAN.TTAPVPEPTKPGDPR.3.0.8971.False" selected="True" />
    <peptide id="sp|Q86VM9|ZCH18_HUMAN.KEDGVKEEK.2.0.5401.False" selected="True" />
    <peptide id="sp|Q86VM9|ZCH18_HUMAN.AGVQSVGEKESLEAAKEK.4.0.496.False" selected="True" />
    <peptide id="sp|Q86VM9|ZCH18_HUMAN.[CAM]-GQNSKAPAAPADR.2.0.4082.False" selected="True" />
    <peptide id="sp|Q86VM9|ZCH18_HUMAN.DVRDTVLEPYADPYYDYEIER.3.0.2672.False" selected="True" />
  </protein>
  <protein id="sp|O60841|IF2P_HUMAN" selected="True">
    <peptide id="sp|O60841|IF2P_HUMAN.NKPGPNIESGNEDDDASFK.3.0.9949.False" selected="True" />
    <peptide id="sp|O60841|IF2P_HUMAN.ADRETVAVKPTENNEEEFTSK.4.0.7071.False" selected="True" />
    <peptide id="sp|O60841|IF2P_HUMAN.ADRETVAVKPTENN[Dea]EEEFTSK.4.0.5688.False" selected="True" />
    <peptide id="sp|O60841|IF2P_HUMAN.LEQEKR.2.0.5627.False" selected="True" />
    <peptide id="sp|O60841|IF2P_HUMAN.ADRETVAVKPTEN[Dea]N[Dea]EEEFTSK.4.0.4429.False" selected="True" />
    <peptide id="sp|O60841|IF2P_HUMAN.IPGMLIIDTPGHESFSNLR.3.0.3963.False" selected="True" />
  </protein>
  <protein id="sp|Q9Y6E2|BZW2_HUMAN" selected="True">
    <peptide id="sp|Q9Y6E2|BZW2_HUMAN.LLELFPVNR.2.0.9958.False" selected="True" />
    <peptide id="sp|Q9Y6E2|BZW2_HUMAN.EELVAEQALK.2.0.2967.False" selected="True" />
  </protein>
  <protein id="sp|Q9Y3C1|NOP16_HUMAN" selected="True">
    <peptide id="sp|Q9Y3C1|NOP16_HUMAN.AMEVDIEERPK.3.0.9841.False" selected="True" />
    <peptide id="sp|Q9Y3C1|NOP16_HUMAN.KPYVLNDLEAEASLPEKK.4.0.9576.False" selected="True" />
    <peptide id="sp|Q9Y3C1|NOP16_HUMAN.DLIDYVR.2.0.7858.False" selected="True" />
  </protein>
  <protein id="sp|O00487|PSDE_HUMAN" selected="True">
    <peptide id="sp|O00487|PSDE_HUMAN.AVEEEDKMTPEQLAIK.3.0.9962.False" selected="True" />
  </protein>
  <protein id="sp|P37198|NUP62_HUMAN" selected="True">
    <peptide id="sp|P37198|NUP62_HUMAN.LAENIDAQLKR.3.0.9961.False" selected="True" />
    <peptide id="sp|P37198|NUP62_HUMAN.EQERSFR.2.0.1818.False" selected="True" />
  </protein>
  <protein id="sp|P14324|FPPS_HUMAN" selected="True">
    <peptide id="sp|P14324|FPPS_HUMAN.VLTEDEMGHPEIGDAIAR.3.0.9955.False" selected="True" />
  </protein>
  <protein id="sp|P38606|VATA_HUMAN" selected="True">
    <peptide id="sp|P38606|VATA_HUMAN.TALVANTSNMPVAAR.2.0.9804.False" selected="True" />
    <peptide id="sp|P38606|VATA_HUMAN.VGSHITGGDIYGIVSENSLIK.3.0.9644.False" selected="True" />
  </protein>
  <protein id="sp|P49720|PSB3_HUMAN" selected="True">
    <peptide id="sp|P49720|PSB3_HUMAN.LYIGLAGLATDVQTVAQR.3.0.9946.False" selected="True" />
    <peptide id="sp|P49720|PSB3_HUMAN.LNLYELK.2.0.6225.False" selected="True" />
    <peptide id="sp|P49720|PSB3_HUMAN.FGPYYTEPVIAGLDPK.2.0.2562.False" selected="True" />
  </protein>
  <protein id="sp|P20339|RAB5A_HUMAN" selected="True">
    <peptide id="sp|P20339|RAB5A_HUMAN.YHSLAPMYYR.3.0.9951.False" selected="True" />
    <peptide id="sp|P20339|RAB5A_HUMAN.NEPQNPGANSAR.2.0.3319.False" selected="True" />
  </protein>
  <protein id="sp|O15145|ARPC3_HUMAN" selected="True">
    <peptide id="sp|O15145|ARPC3_HUMAN.LIGNMALLPIR.2.0.9958.False" selected="True" />
  </protein>
  <protein id="sp|Q16576|RBBP7_HUMAN" selected="True">
    <peptide id="sp|Q16576|RBBP7_HUMAN.HPAKPDPSGEC[CAM]NPDLR.4.0.8732.False" selected="True" />
    <peptide id="sp|Q16576|RBBP7_HUMAN.YM[Oxi]PQNPHIIATK.3.0.5801.False" selected="True" />
    <peptide id="sp|Q16576|RBBP7_HUMAN.TPSSDVLVFDYTKHPAKPDPSGEC[CAM]NPDLR.5.0.3642.False" selected="True" />
  </protein>
  <protein id="sp|Q8N4Q1|MIA40_HUMAN" selected="True">
    <peptide id="sp|Q8N4Q1|MIA40_HUMAN.SAFSC[CAM]FHYSTEEIKGSDC[CAM]VDQFR.4.0.9955.False" selected="True" />
    <peptide id="sp|Q8N4Q1|MIA40_HUMAN.KPAEQAEETAPIEATATKEEEGSS.3.0.9947.False" selected="True" />
  </protein>
  <protein id="sp|Q9H7C4|SYNCI_HUMAN" selected="True">
    <peptide id="sp|Q9H7C4|SYNCI_HUMAN.RGGDGAAQAARK.2.0.9921.False" selected="True" />
  </protein>
  <protein id="sp|P49736|MCM2_HUMAN" selected="True">
    <peptide id="sp|P49736|MCM2_HUMAN.GLALALFGGEPK.2.0.9954.False" selected="True" />
    <peptide id="sp|P49736|MCM2_HUMAN.FDILC[CAM]VVR.2.0.9778.False" selected="True" />
    <peptide id="sp|P49736|MCM2_HUMAN.VAVGELTDEDVK.2.0.9483.False" selected="True" />
    <peptide id="sp|P49736|MCM2_HUMAN.EWVSMAGPR.2.0.589.False" selected="True" />
    <peptide id="sp|P49736|MCM2_HUMAN.IFASIAPSIYGHEDIKR.4.0.4187.False" selected="True" />
    <peptide id="sp|P49736|MCM2_HUMAN.QLVAEQVTYQ[Dea]R.2.0.3339.False" selected="True" />
  </protein>
  <protein id="sp|O75533|SF3B1_HUMAN" selected="True">
    <peptide id="sp|O75533|SF3B1_HUMAN.RWDQTADQTPGATPK.3.0.9788.False" selected="True" />
    <peptide id="sp|O75533|SF3B1_HUMAN.WDQTADQTPGATPK.2.0.966.False" selected="True" />
    <peptide id="sp|O75533|SF3B1_HUMAN.QQAADLISR.2.0.3502.False" selected="True" />
    <peptide id="sp|O75533|SF3B1_HUMAN.LDPFADGGKTPDPK.3.0.1613.False" selected="True" />
  </protein>
  <protein id="sp|Q6JBY9|CPZIP_HUMAN" selected="True">
    <peptide id="sp|Q6JBY9|CPZIP_HUMAN.SRPSEAEEVPVSFDQPPEGSHLPC[CAM]YNK.4.0.9825.False" selected="True" />
    <peptide id="sp|Q6JBY9|CPZIP_HUMAN.SRPSEAEEVPVSFDQ[Dea]PPEGSHLPC[CAM]YNK.4.0.6028.False" selected="True" />
    <peptide id="sp|Q6JBY9|CPZIP_HUMAN.SQSDC[CAM]GELGDFR.2.0.4129.False" selected="True" />
    <peptide id="sp|Q6JBY9|CPZIP_HUMAN.VESSQQNGAK.2.0.3078.False" selected="True" />
    <peptide id="sp|Q6JBY9|CPZIP_HUMAN.APGSPLSSEGAAGEGVR.3.0.2439.False" selected="True" />
  </protein>
  <protein id="sp|P16989|YBOX3_HUMAN" selected="True">
    <peptide id="sp|P16989|YBOX3_HUMAN.AGEAPTENPAPPTQQSSAE.2.0.9937.False" selected="True" />
    <peptide id="sp|P16989|YBOX3_HUMAN.[1Ac]-SEAGEATTTTTTTLPQ[Dea]APTEAAAAAPQDPAPK.3.0.9912.False" selected="True" />
    <peptide id="sp|P16989|YBOX3_HUMAN.SPVGSGAPQAAAPAPAAHVAGN[Dea]PGGDAAPAATGTAAAASLATAAGSEDAEKK.4.0.3857.False" selected="True" />
    <peptide id="sp|P16989|YBOX3_HUMAN.SPVGSGAPQAAAPAPAAHVAGNPGGDAAPAATGTAAAASLATAAGSEDAEKK.4.0.2741.False" selected="True" />
    <peptide id="sp|P16989|YBOX3_HUMAN.[1Ac]-SEAGEATTTTTTTLPQAPTEAAAAAPQDPAPK.3.0.2451.False" selected="True" />
    <peptide id="sp|P16989|YBOX3_HUMAN.IQAGEIGEMKDGVPEGAQLQGPVHR.4.0.1939.False" selected="True" />
  </protein>
  <protein id="sp|Q9NZ63|CI078_HUMAN" selected="True">
    <peptide id="sp|Q9NZ63|CI078_HUMAN.NAEDC[CAM]LYELPENIR.2.0.9842.False" selected="True" />
    <peptide id="sp|Q9NZ63|CI078_HUMAN.VQEETTLVDDPFQMK.2.0.9433.False" selected="True" />
    <peptide id="sp|Q9NZ63|CI078_HUMAN.DSETSFVPTN[Dea]MAVNYVQHNR.3.0.7155.False" selected="True" />
  </protein>
  <protein id="sp|P10109|ADX_HUMAN" selected="True">
    <peptide id="sp|P10109|ADX_HUMAN.LGC[CAM]QIC[CAM]LTK.2.0.9947.False" selected="True" />
    <peptide id="sp|P10109|ADX_HUMAN.AASAVLGGPAGR.2.0.6193.False" selected="True" />
    <peptide id="sp|P10109|ADX_HUMAN.VPETVADAR.2.0.1818.False" selected="True" />
  </protein>
  <protein id="sp|P62140|PP1B_HUMAN" selected="True">
    <peptide id="sp|P62140|PP1B_HUMAN.IKYPENFFLLR.3.0.981.False" selected="True" />
    <peptide id="sp|P62140|PP1B_HUMAN.TFTDC[CAM]FNC[CAM]LPIAAIVDEK.3.0.9547.False" selected="True" />
    <peptide id="sp|P62140|PP1B_HUMAN.TFTDC[CAM]FN[Dea]C[CAM]LPIAAIVDEK.3.0.9534.False" selected="True" />
  </protein>
  <protein id="sp|P15374|UCHL3_HUMAN" selected="True">
    <peptide id="sp|P15374|UCHL3_HUMAN.VTHETSAHEGQTEAPSIDEK.4.0.9943.False" selected="True" />
    <peptide id="sp|P15374|UCHL3_HUMAN.FMERDPDELR.3.0.3212.False" selected="True" />
  </protein>
  <protein id="sp|P06730|IF4E_HUMAN" selected="True">
    <peptide id="sp|P06730|IF4E_HUMAN.IVIGYQSHADTATK.3.0.9999.False" selected="True" />
    <peptide id="sp|P06730|IF4E_HUMAN.IAIWTTEC[CAM]ENR.2.0.8619.False" selected="True" />
  </protein>
  <protein id="sp|Q9Y3Y2|CHTOP_HUMAN" selected="True">
    <peptide id="sp|Q9Y3Y2|CHTOP_HUMAN.LAQQMENRPSVQAALK.3.0.9935.False" selected="True" />
    <peptide id="sp|Q9Y3Y2|CHTOP_HUMAN.MAAQSAPK.2.0.4164.False" selected="True" />
    <peptide id="sp|Q9Y3Y2|CHTOP_HUMAN.EQLDNQLDAYMSK.2.0.3471.False" selected="True" />
    <peptide id="sp|Q9Y3Y2|CHTOP_HUMAN.VVLKSTTKM[Oxi]SLNER.3.0.1657.False" selected="True" />
  </protein>
  <protein id="sp|Q8NF91|SYNE1_HUMAN" selected="True">
    <peptide id="sp|Q8NF91|SYNE1_HUMAN.DIQKELQ[Dea]SQQS[Pho]NISSTQENLNSLC[CAM]R.3.0.9997.False" selected="True" />
    <peptide id="sp|Q8NF91|SYNE1_HUMAN.LEKELSSFLT[Pho]WLER.3.0.4545.False" selected="True" />
    <peptide id="sp|Q8NF91|SYNE1_HUMAN.EVTEQEKSEVLGK.2.0.428.False" selected="True" />
    <peptide id="sp|Q8NF91|SYNE1_HUMAN.IH[Oxi]AVANIGTALK.2.0.3086.False" selected="True" />
    <peptide id="sp|Q8NF91|SYNE1_HUMAN.IQIHQEEVQSS[Pho]LR.3.0.2837.False" selected="True" />
    <peptide id="sp|Q8NF91|SYNE1_HUMAN.ELEQLQR.2.0.2726.False" selected="True" />
  </protein>
  <protein id="sp|P17024|ZNF20_HUMAN" selected="True">
    <peptide id="sp|P17024|ZNF20_HUMAN.KAFSYLDSFQSHDK.3.0.9951.False" selected="True" />
    <peptide id="sp|P17024|ZNF20_HUMAN.HEKTHTEDKPYGC[CAM]K.2.0.2873.False" selected="True" />
  </protein>
  <customizations />
  <integrationdata>
    <protein id="[ RT-Cal protein ]">
      <peptide id="[ RT-Cal protein ].[1Ac]-DDDIAALVVDNGSGMC[CAM]K.2.100.False" updatedrts="69.9818815238833" scores="381966127089250" predictedrts="69.9448509425059" irts="70.0233358954416" pwhh="7.9233715247089638">
        <fragment mz="1250.586792" charge="1" ion="y12" responses="34792.3627034289" signaltonoises="45120.1375294371" noises="0.0499810909090909" />
        <fragment mz="1321.623901" charge="1" ion="y13" responses="34821.6191395511" signaltonoises="319.404262063921" noises="6.95156766298486" />
        <fragment mz="1179.549683" charge="1" ion="y11" responses="44167.7930420254" signaltonoises="16937.0447844911" noises="0.15044582568984" />
        <fragment mz="967.3971558" charge="1" ion="y9" responses="99225.2939955467" signaltonoises="36766.5400022072" noises="0.174104641525399" />
        <fragment mz="1066.465576" charge="1" ion="y10" responses="81423.9311508036" signaltonoises="34584.0868837124" noises="0.137986113875414" />
        <fragment mz="1240.569214" charge="1" ion="b12" responses="0" signaltonoises="1" noises="0.151044626368687" />
      </peptide>
      <peptide id="[ RT-Cal protein ].VNQIGSVTESLQAC[CAM]K.2.100.False" updatedrts="43.8294517443774" scores="3.2456852895944E+15" predictedrts="43.9758732897592" irts="44.1725892878785" pwhh="9.0551597932539618">
        <fragment mz="1179.567383" charge="1" ion="y11" responses="146585.606136335" signaltonoises="37166.7650023192" noises="0.208960809485073" />
        <fragment mz="936.4454956" charge="1" ion="y8" responses="68433.133136952" signaltonoises="1361.91801839894" noises="3.00158268952867" />
        <fragment mz="1292.651489" charge="1" ion="y12" responses="41962.5380338213" signaltonoises="51237.6218990249" noises="0.0499810909090909" />
        <fragment mz="1035.513916" charge="1" ion="y9" responses="27749.2541792914" signaltonoises="538.174174771962" noises="2.84284493427062" />
        <fragment mz="1122.545898" charge="1" ion="y10" responses="27342.2193623413" signaltonoises="529.953889570944" noises="3.05784905034506" />
        <fragment mz="835.3978271" charge="1" ion="y7" responses="21999.1970453161" signaltonoises="461.377392671751" noises="2.8988469502039" />
      </peptide>
      <peptide id="[ RT-Cal protein ].Q[Dea]VQSLTC[CAM]EVDALKGTNESLER.3.100.False" updatedrts="52.6854855310277" scores="269207341745623" predictedrts="53.01985994525" irts="52.9264636810761" pwhh="8.994079158170079">
        <fragment mz="905.432312" charge="1" ion="y8" responses="250752.243772441" signaltonoises="3357.1751640646" noises="4.28684593160929" />
        <fragment mz="1011.494019" charge="2" ion="y18" responses="63182.7282878303" signaltonoises="1168.39805500152" noises="3.03253673812696" />
        <fragment mz="1332.675415" charge="1" ion="y12" responses="63837.4043616611" signaltonoises="79634.9700259974" noises="0.0499810909090909" />
        <fragment mz="1046.4823" charge="1" ion="b9" responses="0" signaltonoises="1" noises="3.91842920550111" />
        <fragment mz="1146.611328" charge="1" ion="y10" responses="51847.5774105756" signaltonoises="61321.3655696066" noises="0.0499810909090909" />
        <fragment mz="848.4108276" charge="1" ion="y7" responses="32646.8524457674" signaltonoises="592.769437386942" noises="3.33622121079903" />
      </peptide>
      <peptide id="[ RT-Cal protein ].YISPDQLADLYK.2.100.False" updatedrts="60.7665463805176" scores="5.37540633680383E+15" predictedrts="60.7606551281577" irts="60.9143048913091" pwhh="8.576457002948894">
        <fragment mz="1149.578613" charge="1" ion="y10" responses="580360.696292958" signaltonoises="10229.7582168314" noises="3.12606338812347" />
        <fragment mz="1062.546631" charge="1" ion="y9" responses="360238.407471538" signaltonoises="6802.25502076533" noises="2.98377090568512" />
        <fragment mz="965.4938354" charge="1" ion="y8" responses="122989.006249172" signaltonoises="1954.39876944464" noises="3.4245169727332" />
        <fragment mz="817.4090576" charge="1" ion="b7" responses="0" signaltonoises="1" noises="5.2378617919818" />
        <fragment mz="850.4669189" charge="1" ion="y7" responses="82047.183731019" signaltonoises="1125.26791545633" noises="3.93186109507427" />
        <fragment mz="888.446167" charge="1" ion="b8" responses="0" signaltonoises="1" noises="6.40992519939915" />
      </peptide>
      <peptide id="[ RT-Cal protein ].LQVVDQPLPVR.2.100.False" updatedrts="46.8146091456617" scores="545838574922748" predictedrts="46.7083715387237" irts="47.1233111984203" pwhh="7.1514850738947446">
        <fragment mz="1022.599304" charge="1" ion="y9" responses="48363.5236881953" signaltonoises="69213.5592372985" noises="0.0499810909090909" />
        <fragment mz="923.5308838" charge="1" ion="y8" responses="29668.2265703819" signaltonoises="689.551504188934" noises="2.87137915290114" />
        <fragment mz="341.2183228" charge="1" ion="b3" responses="20421.4145749853" signaltonoises="206.710232817313" noises="5.53878014590812" />
        <fragment mz="709.4355469" charge="1" ion="y6" responses="23279.3320071903" signaltonoises="530.198923739124" noises="3.00039472492073" />
        <fragment mz="555.3136597" charge="1" ion="b5" responses="3279.56314273799" signaltonoises="67.4501015561888" noises="5.10702385148713" />
        <fragment mz="824.4624634" charge="1" ion="y7" responses="21765.5271600823" signaltonoises="344.351636826374" noises="3.83586564176848" />
      </peptide>
      <peptide id="[ RT-Cal protein ].DNSTMGYMMAK.2.100.False" updatedrts="38.965763618865" scores="3.73806479173102E+15" predictedrts="38.8585187845917" irts="39.365006574881" pwhh="8.374441509741656">
        <fragment mz="700.3156738" charge="1" ion="y6" responses="93663.532545016" signaltonoises="675.948198830409" noises="7.98849730309244" />
        <fragment mz="549.1973267" charge="1" ion="b5" responses="0" signaltonoises="1" noises="3.04709485948342" />
        <fragment mz="1019.435852" charge="1" ion="y9" responses="51235.6048944815" signaltonoises="1096.27401950803" noises="3.08240005188976" />
        <fragment mz="831.3561401" charge="1" ion="y7" responses="76428.0870078489" signaltonoises="521.022012725786" noises="8.2808302501697" />
        <fragment mz="932.4038696" charge="1" ion="y8" responses="50310.3115792362" signaltonoises="682.291244769865" noises="4.27278667185895" />
        <fragment mz="643.2941895" charge="1" ion="y5" responses="17644.3038384055" signaltonoises="104.622131173449" noises="8.74689832830011" />
      </peptide>
      <peptide id="[ RT-Cal protein ].DIIPNPQERTLTLVDTGIGMTKADLINNLGTIAK.6.100.False" updatedrts="54.1028769120818" scores="75185163249.0786" predictedrts="53.8784852274247" irts="54.3275046453113" pwhh="9.02561048475099">
        <fragment mz="830.4585571" charge="2" ion="y16" responses="1323534.90607571" signaltonoises="6805.72222433412" noises="10.1097830957515" />
        <fragment mz="716.4301147" charge="1" ion="y7" responses="258482.772261616" signaltonoises="4643.24538438931" noises="2.94339107470751" />
        <fragment mz="943.5571289" charge="1" ion="y9" responses="458751.954948482" signaltonoises="7939.6637858356" noises="3.15414935220066" />
        <fragment mz="1056.641113" charge="1" ion="y10" responses="70754.027319686" signaltonoises="797.380170501801" noises="5.08911522093189" />
        <fragment mz="1242.7052" charge="1" ion="y12" responses="0" signaltonoises="1" noises="2.53610851208777" />
        <fragment mz="1023.548645" charge="2" ion="y20" responses="0" signaltonoises="1" noises="0.26890561617149" />
      </peptide>
    </protein>
    <protein id="sp|P08670|VIME_HUMAN">
      <peptide id="sp|P08670|VIME_HUMAN.Q[Dea]VQSLTC[CAM]EVDALKGTNESLER.3.1.False" updatedrts="52.6874202796243" scores="57821211443232.5" fdr="0" recomputedscores="4.08917020790109" predictedrts="53.0198590387975" irts="52.9283761112457" pwhh="8.994079158170079">
        <fragment mz="905.432312" charge="1" ion="y8" responses="250752.243772441" signaltonoises="569.259784959135" noises="25.2814146968123" />
        <fragment mz="1011.494019" charge="2" ion="y18" responses="61485.5293438937" signaltonoises="167.132596261206" noises="21.0694541840851" />
        <fragment mz="1046.4823" charge="1" ion="b9" responses="0" signaltonoises="1" noises="15.0630475281955" />
        <fragment mz="1332.675415" charge="1" ion="y12" responses="63455.8303621783" signaltonoises="318.266661344841" noises="12.4671132886256" />
        <fragment mz="1146.611328" charge="1" ion="y10" responses="51139.526079358" signaltonoises="232.82918353071" noises="13.128581938265" />
        <fragment mz="848.4108276" charge="1" ion="y7" responses="29523.5043129059" signaltonoises="92.6272945661504" noises="20.5025084481476" />
        <decoy>
          <peptide id="sp|P08670|VIME_HUMAN.ELSENTGKLADVEC[CAM]TLSQVQ[Dea]R.3.1.True" updatedrts="54.2880409989398" scores="3643372.57692752" fdr="1" recomputedscores="-3.04451772007619" predictedrts="53.0198590387975" irts="54.5105327589721" pwhh="2.7477763291619355">
            <fragment mz="992.48297119140625" charge="1" ion="y8" responses="459.521240778765" signaltonoises="4.69511734303354" noises="27.0889069801065" />
            <fragment mz="1024.99951171875" charge="2" ion="y18" responses="30.5295138955777" signaltonoises="4.11656345855507" noises="3.64912741885402" />
            <fragment mz="972.4996337890625" charge="1" ion="b9" responses="0" signaltonoises="1" noises="12.0565719732368" />
            <fragment mz="1406.6580810546875" charge="1" ion="y12" responses="61.0550388494529" signaltonoises="5.68908277860817" noises="5.28038936675849" />
            <fragment mz="1220.593994140625" charge="1" ion="y10" responses="0" signaltonoises="1" noises="13.2493532390816" />
            <fragment mz="832.45233154296875" charge="1" ion="y7" responses="224.377104018256" signaltonoises="5.33314247943278" noises="16.233321384062" />
          </peptide>
        </decoy>
      </peptide>
      <peptide id="sp|P08670|VIME_HUMAN.QVQSLTC[CAM]EVDALKGTNESLER.3.1.False" updatedrts="52.6818635933609" scores="597612276855478" fdr="0" recomputedscores="5.10350253202226" predictedrts="52.9329262192132" irts="52.9228835245231" pwhh="8.994079158170079">
        <fragment mz="905.432312" charge="1" ion="y8" responses="250752.243772441" signaltonoises="566.268423769285" noises="25.4149659237113" />
        <fragment mz="1011.494019" charge="2" ion="y18" responses="61485.5293438937" signaltonoises="168.710704922991" noises="20.8723719173602" />
        <fragment mz="848.4108276" charge="1" ion="y7" responses="29523.5043129059" signaltonoises="93.4002484321102" noises="20.3328355250784" />
        <fragment mz="860.9121704" charge="2" ion="y15" responses="35172.2448909388" signaltonoises="258.718735276844" noises="9.4512611419396" />
        <fragment mz="1560.786377" charge="1" ion="y14" responses="14073.321351685" signaltonoises="213.202492350195" noises="4.17149208973877" />
        <fragment mz="1033.527222" charge="1" ion="y9" responses="130468.876696338" signaltonoises="342.114886483243" noises="21.7328121722468" />
        <decoy>
          <peptide id="sp|P08670|VIME_HUMAN.ELSENTGKLADVEC[CAM]TLSQVQR.3.1.True" updatedrts="53.5338893564275" scores="7245749.30547592" fdr="1" recomputedscores="-2.73242153767197" predictedrts="52.9329262192132" irts="53.7650806851635" pwhh="13.345393283818721">
            <fragment mz="991.49896240234375" charge="1" ion="y8" responses="3544.67781885644" signaltonoises="13.183923592501" noises="18.9368302919897" />
            <fragment mz="1024.5074462890625" charge="2" ion="y18" responses="458.058822565649" signaltonoises="4.2901718502103" noises="18.747877240778" />
            <fragment mz="831.46832275390625" charge="1" ion="y7" responses="99.1112760630764" signaltonoises="4.47596717747344" noises="11.9691813216204" />
            <fragment mz="852.44085693359375" charge="2" ion="y15" responses="157.092724289386" signaltonoises="6.09145723302331" noises="13.7387566221924" />
            <fragment mz="1646.85302734375" charge="1" ion="y14" responses="0" signaltonoises="1" noises="-1" />
            <fragment mz="1120.54150390625" charge="1" ion="y9" responses="1280.97476759536" signaltonoises="7.89398554502673" noises="17.5613803954661" />
          </peptide>
        </decoy>
      </peptide>
      <peptide id="sp|P08670|VIME_HUMAN.ISLPLPNFSSLNLR.2.1.False" updatedrts="79.5556807202134" scores="5415678650410.64" fdr="0" recomputedscores="3.73614373002546" predictedrts="80.0738623751868" irts="79.4866958655336" pwhh="16.692438605333628">
        <fragment mz="1047.558228" charge="1" ion="y9" responses="490139.449371764" signaltonoises="245.606101830688" noises="62.6419035244807" />
        <fragment mz="1257.694946" charge="1" ion="y11" responses="232804.687956777" signaltonoises="211.859087178521" noises="34.4488343831968" />
        <fragment mz="836.4624634" charge="1" ion="y7" responses="73514.7255484301" signaltonoises="90.3386141516869" noises="24.7548467298172" />
        <fragment mz="950.5054321" charge="1" ion="y8" responses="33949.1704795856" signaltonoises="78.828876861574" noises="23.1205645835804" />
        <fragment mz="1160.642212" charge="1" ion="y10" responses="42657.8893852884" signaltonoises="118.603144263606" noises="13.832564630861" />
        <fragment mz="1370.779053" charge="1" ion="y12" responses="0" signaltonoises="1" noises="3.92455396457057" />
        <decoy>
          <peptide id="sp|P08670|VIME_HUMAN.LNLSSFNPLPLSIR.2.1.True" updatedrts="77.8382210093477" scores="159079472.692351" fdr="0.722843976300197" recomputedscores="-0.769888435571674" predictedrts="80.0738623751868" irts="77.7890480305672" pwhh="7.8019903881003181">
            <fragment mz="1056.6199951171875" charge="1" ion="y9" responses="158.631719803621" signaltonoises="6.29867740472978" noises="5.28020678999434" />
            <fragment mz="1230.68408203125" charge="1" ion="y11" responses="31.7264556289446" signaltonoises="5.83422407712111" noises="2.93945437275205" />
            <fragment mz="795.50872802734375" charge="1" ion="y7" responses="52.8248177673494" signaltonoises="9.71649997427368" noises="2.8627785853259" />
            <fragment mz="909.5516357421875" charge="1" ion="y8" responses="403.275681721445" signaltonoises="9.57234534355146" noises="4.66178565590952" />
            <fragment mz="1143.652099609375" charge="1" ion="y10" responses="85.5425409621276" signaltonoises="6.69813622389713" noises="4.43365869176437" />
            <fragment mz="1343.7681884765625" charge="1" ion="y12" responses="30.5295157356037" signaltonoises="76.7108354458857" noises="0.195829795210313" />
          </peptide>
        </decoy>
      </peptide>
      <peptide id="sp|P08670|VIME_HUMAN.LQEEMLQREEAENTLQSFR.3.1.False" updatedrts="53.0804675386269" scores="4532541294238.81" fdr="0" recomputedscores="3.02496065497689" predictedrts="53.3438970012417" irts="53.3168893462659" pwhh="8.2584004908975963">
        <fragment mz="1055.49707" charge="2" ion="y17" responses="85648.8294050213" signaltonoises="299.667053427263" noises="17.5707659442273" />
        <fragment mz="865.4526367" charge="1" ion="y7" responses="29832.0507110147" signaltonoises="112.214436807879" noises="16.1473891948004" />
        <fragment mz="1065.532349" charge="1" ion="y9" responses="18165.0280139332" signaltonoises="54.6395068742805" noises="25.0443656596726" />
        <fragment mz="1286.604492" charge="1" ion="b10" responses="3623.62198670985" signaltonoises="24.1163183241416" noises="11.4852782522869" />
        <fragment mz="994.4952393" charge="1" ion="y8" responses="15534.0134194672" signaltonoises="54.4155994618365" noises="18.4851808902391" />
        <fragment mz="1357.641602" charge="1" ion="b11" responses="0" signaltonoises="1" noises="11.558810372379" />
        <decoy>
          <peptide id="sp|P08670|VIME_HUMAN.FSQLTNEAEERQLMEEQLR.3.1.True" updatedrts="53.0766333333333" scores="9188.27234704844" fdr="1" recomputedscores="-5.66814725498169" predictedrts="53.3438970012417" irts="53.3130993707141" pwhh="3.812690020171031">
            <fragment mz="1059.0181884765625" charge="2" ion="y17" responses="0" signaltonoises="1" noises="4.76542098871372" />
            <fragment mz="918.4713134765625" charge="1" ion="y7" responses="2968.3095005967" signaltonoises="15.6481326529936" noises="13.1152174073983" />
            <fragment mz="1202.6309814453125" charge="1" ion="y9" responses="218.202170355501" signaltonoises="4.1870468516617" noises="8.62713500105002" />
            <fragment mz="1149.505859375" charge="1" ion="b10" responses="141.137673819354" signaltonoises="4.59619399941144" noises="12.4959509672033" />
            <fragment mz="1046.5299072265625" charge="1" ion="y8" responses="5236.6707367925" signaltonoises="21.5222343053837" noises="16.5672616097499" />
            <fragment mz="1305.60693359375" charge="1" ion="b11" responses="3053.02277772797" signaltonoises="27.5646942267938" noises="10.6058756537304" />
          </peptide>
        </decoy>
      </peptide>
      <peptide id="sp|P08670|VIME_HUMAN.[PGQ]-QVQS[Dhy]LTC[CAM]EVDALKGTNESLER.3.1.False" updatedrts="52.6849070159046" scores="44003517953872.2" fdr="0" recomputedscores="3.97057041979509" predictedrts="52.9353542276736" irts="52.9258918394545" pwhh="8.994079158170079">
        <fragment mz="905.432312" charge="1" ion="y8" responses="250752.243772441" signaltonoises="561.449884994183" noises="25.6330851219592" />
        <fragment mz="1309.609253" charge="1" ion="b12" responses="0" signaltonoises="1" noises="12.4529686167897" />
        <fragment mz="1217.648438" charge="1" ion="y11" responses="60303.3312511163" signaltonoises="237.441623628555" noises="14.6508117140104" />
        <fragment mz="848.4108276" charge="1" ion="y7" responses="29523.5043129059" signaltonoises="92.7731485534618" noises="20.4702752788128" />
        <fragment mz="911.4359741" charge="2" ion="y16" responses="87804.9656241364" signaltonoises="176.61884589551" noises="28.7481010846447" />
        <fragment mz="1431.743774" charge="1" ion="y13" responses="28107.4094618158" signaltonoises="209.502860794295" noises="8.59640131849918" />
        <decoy>
          <peptide id="sp|P08670|VIME_HUMAN.[PGQ]-QELSENTGKLADVEC[CAM]TLS[Dhy]QVR.3.1.True" updatedrts="52.3210187714323" scores="15332122492.9072" fdr="0.181414291003332" recomputedscores="0.472701140192378" predictedrts="52.9353542276736" irts="52.5662012531252" pwhh="3.66314831137623">
            <fragment mz="974.472412109375" charge="1" ion="y8" responses="290.518196737458" signaltonoises="3.91824367964742" noises="15.0634475127672" />
            <fragment mz="1269.595703125" charge="1" ion="b12" responses="275.620176656993" signaltonoises="6.06036273575961" noises="9.87365789508743" />
            <fragment mz="1259.6048583984375" charge="1" ion="y11" responses="478.947365780532" signaltonoises="5.73864756428362" noises="12.9893686701501" />
            <fragment mz="845.4298095703125" charge="1" ion="y7" responses="412.411756287203" signaltonoises="5.01246962548684" noises="15.2827331871296" />
            <fragment mz="886.95159912109375" charge="2" ion="y16" responses="335.936504398321" signaltonoises="5.21419061454526" noises="8.75525824596238" />
            <fragment mz="1500.783935546875" charge="1" ion="y13" responses="114.329493934707" signaltonoises="10.0239780916678" noises="2.09246314715686" />
          </peptide>
        </decoy>
      </peptide>
      <peptide id="sp|P08670|VIME_HUMAN.QVQS[Dhy]LT[Dhy]C[CAM]EVDALKGTNESLER.3.1.False" updatedrts="52.6790964881784" scores="66681201270649.3" fdr="0" recomputedscores="4.15108643643326" predictedrts="52.9893571825137" irts="52.9201483394748" pwhh="8.994079158170079">
        <fragment mz="905.432312" charge="1" ion="y8" responses="250752.243772441" signaltonoises="565.562029941952" noises="25.4467095240591" />
        <fragment mz="1124.504028" charge="1" ion="b10" responses="0" signaltonoises="1" noises="11.1226266810833" />
        <fragment mz="1217.648438" charge="1" ion="y11" responses="60303.3312511163" signaltonoises="235.529973744423" noises="14.7697232141913" />
        <fragment mz="848.4108276" charge="1" ion="y7" responses="29523.5043129059" signaltonoises="92.4194345208917" noises="20.5486205278854" />
        <fragment mz="860.9121704" charge="2" ion="y15" responses="35172.2448909388" signaltonoises="255.780867729443" noises="9.55981716349584" />
        <fragment mz="1560.786377" charge="1" ion="y14" responses="14073.321351685" signaltonoises="213.098034005193" noises="4.17353690991704" />
        <decoy>
          <peptide id="sp|P08670|VIME_HUMAN.ELSENTGKLADVEC[CAM]T[Dhy]LS[Dhy]QVQR.3.1.True" updatedrts="54.771092880479" scores="420160933.039806" fdr="0.827541409548555" recomputedscores="-0.940000478381052" predictedrts="52.9893571825137" irts="54.988012361948" pwhh="1.9329648190834643">
            <fragment mz="955.477783203125" charge="1" ion="y8" responses="552.359291840673" signaltonoises="9.78205343603934" noises="15.6482145710752" />
            <fragment mz="1043.5367431640625" charge="1" ion="b10" responses="304.752367984669" signaltonoises="7.68334940126939" noises="13.9900912935306" />
            <fragment mz="1298.61572265625" charge="1" ion="y11" responses="145.142652052664" signaltonoises="4.75146035074451" noises="11.8300689517598" />
            <fragment mz="795.4471435546875" charge="1" ion="y7" responses="484.891962217741" signaltonoises="7.95667090232621" noises="16.2857035809307" />
            <fragment mz="834.4302978515625" charge="2" ion="y15" responses="2128.67546643753" signaltonoises="16.0350755688799" noises="13.7557165717104" />
            <fragment mz="1610.8319091796875" charge="1" ion="y14" responses="0" signaltonoises="1" noises="-1" />
          </peptide>
        </decoy>
      </peptide>
    </protein>
    <protein id="sp|P08238|HS90B_HUMAN">
      <peptide id="sp|P08238|HS90B_HUMAN.LGLGIDEDEVAAEEPN[Dea]AAVPDEIPPLEGDEDASR.3.1.False" updatedrts="70.6786376197142" scores="664903899969.275" fdr="0" recomputedscores="4.61917046843375" predictedrts="70.9814866427874" irts="70.7120545128878" pwhh="12.767536969208958">
        <fragment mz="1427.664917" charge="1" ion="y13" responses="4515.19004711164" signaltonoises="70.8102860316938" noises="3.70836600735129" />
        <fragment mz="1441.669312" charge="1" ion="b14" responses="7049.94923620435" signaltonoises="85.2172490877309" noises="3.99000735793184" />
        <fragment mz="1298.622314" charge="1" ion="y12" responses="2641.81165891811" signaltonoises="84.1245273752622" noises="2.72983643516155" />
        <fragment mz="577.2576294" charge="1" ion="y5" responses="11185.2397182005" signaltonoises="67.3707414203579" noises="7.89780155114015" />
        <fragment mz="1041.509888" charge="1" ion="b10" responses="4456.4338756637" signaltonoises="71.0285641173041" noises="3.71237904465431" />
        <fragment mz="749.3060303" charge="1" ion="y7" responses="11828.1676570217" signaltonoises="76.7881383556117" noises="7.21648104226437" />
        <decoy>
          <peptide id="sp|P08238|HS90B_HUMAN.SADEDGELPPIEDPVAAN[Dea]PEEAAVEDEDIGLGLR.3.1.True" updatedrts="69.5158291084118" scores="22367251.0298956" fdr="0.295258620689655" recomputedscores="0.146024200042478" predictedrts="70.9814866427874" irts="69.5626596600105" pwhh="4.5783253343031065">
            <fragment mz="1357.69580078125" charge="1" ion="y13" responses="116.406479130917" signaltonoises="273.175647277182" noises="0.120895398120267" />
            <fragment mz="1465.6329345703125" charge="1" ion="b14" responses="17.7869449386783" signaltonoises="3.71550579856921" noises="2.35507994264938" />
            <fragment mz="1286.65869140625" charge="1" ion="y12" responses="194.249990226559" signaltonoises="311.095145295005" noises="0.106245928913791" />
            <fragment mz="515.33001708984375" charge="1" ion="y5" responses="16.2164131348931" signaltonoises="135.252808736081" noises="0.0509770321638363" />
            <fragment mz="1011.4265747070313" charge="1" ion="b10" responses="61.0601623342572" signaltonoises="6.49390963451377" noises="2.5414785136321" />
            <fragment mz="743.4410400390625" charge="1" ion="y7" responses="77.69999778171" signaltonoises="263.444140141306" noises="0.0711856822019334" />
          </peptide>
        </decoy>
      </peptide>
      <peptide id="sp|P08238|HS90B_HUMAN.VFIMDSC[CAM]DELIPEYLNFIR.3.1.False" updatedrts="91.446066331203" scores="115248421567.645" fdr="0" recomputedscores="2.37800835279032" predictedrts="91.6490689756814" irts="91.2399191066405" pwhh="8.6386063347037236">
        <fragment mz="825.461731" charge="1" ion="y6" responses="17614.2481363841" signaltonoises="108.453817372934" noises="10.8793820063656" />
        <fragment mz="954.5043335" charge="1" ion="y7" responses="9054.1453812882" signaltonoises="55.1010041663423" noises="9.25428523905212" />
        <fragment mz="1051.557129" charge="1" ion="y8" responses="61039.1383396829" signaltonoises="155.683966749001" noises="20.8974998208649" />
        <fragment mz="1097.427856" charge="1" ion="b9" responses="3268.57449218994" signaltonoises="182.945101015132" noises="2.18805397144547" />
        <fragment mz="1164.641113" charge="1" ion="y9" responses="0" signaltonoises="1" noises="7.1643271592428" />
        <fragment mz="1210.511841" charge="1" ion="b10" responses="5049.61833653367" signaltonoises="92.189028619179" noises="2.72375001576872" />
        <decoy>
          <peptide id="sp|P08238|HS90B_HUMAN.IFNLYEPILEDC[CAM]SDMIFVR.3.1.True" updatedrts="92.2927084023354" scores="63748565.1455796" fdr="0.823644040272816" recomputedscores="-0.93681750065885" predictedrts="91.6490689756814" irts="92.0767946792995" pwhh="3.8388951927004147">
            <fragment mz="780.40728759765625" charge="1" ion="y6" responses="128.932299511318" signaltonoises="5.04630264455056" noises="8.10003415031988" />
            <fragment mz="867.4393310546875" charge="1" ion="y7" responses="446.611894067184" signaltonoises="19.7717812774465" noises="3.68262621884145" />
            <fragment mz="1027.469970703125" charge="1" ion="y8" responses="142.886157171832" signaltonoises="12.5907175764655" noises="2.69976798373637" />
            <fragment mz="1103.613525390625" charge="1" ion="b9" responses="233.027650974677" signaltonoises="9.12868336131498" noises="2.29950598755341" />
            <fragment mz="1142.4969482421875" charge="1" ion="y9" responses="211.997019935435" signaltonoises="270.759667857064" noises="0.105491928019231" />
            <fragment mz="1232.6561279296875" charge="1" ion="b10" responses="67.2840841429172" signaltonoises="7.14395585927905" noises="2.46747845337902" />
          </peptide>
        </decoy>
      </peptide>
      <peptide id="sp|P08238|HS90B_HUMAN.YHTSQ[Dea]SGDEM[Oxi]TSLSEYVSR.3.1.False" updatedrts="37.6544013296993" scores="14233446640.074" fdr="0.0259414225941423" recomputedscores="1.32284364189312" predictedrts="37.4210074012379" irts="38.0687715965732" pwhh="7.8020331758895383">
        <fragment mz="853.3646851" charge="2" ion="y15" responses="413.726390882152" signaltonoises="6.12051475470387" noises="12.1089559883654" />
        <fragment mz="940.4734497" charge="1" ion="y8" responses="11174.9119661578" signaltonoises="48.6296459635245" noises="16.5574671357086" />
        <fragment mz="1041.521118" charge="1" ion="y9" responses="9525.0344556469" signaltonoises="52.3754487323594" noises="10.1361499124603" />
        <fragment mz="771.3066406" charge="2" ion="b14" responses="0" signaltonoises="1" noises="20.3735344560784" />
        <fragment mz="653.3253174" charge="1" ion="y5" responses="9235.83274414137" signaltonoises="33.2765705011722" noises="16.7103215463408" />
        <fragment mz="524.2827148" charge="1" ion="y4" responses="9669.51543682608" signaltonoises="67.7288556940129" noises="8.79920760246479" />
        <decoy>
          <peptide id="sp|P08238|HS90B_HUMAN.SVYESLSTM[Oxi]EDGSQ[Dea]STHYR.3.1.True" updatedrts="37.5793528342362" scores="2361250.51518906" fdr="1" recomputedscores="-2.45732436998322" predictedrts="37.4210074012379" irts="37.9945888282471" pwhh="3.3640827293170203">
            <fragment mz="858.36248779296875" charge="2" ion="y15" responses="1420.0499320647" signaltonoises="8.52163319877346" noises="14.9009242929315" />
            <fragment mz="936.4169921875" charge="1" ion="y8" responses="187.295965026561" signaltonoises="3.5093258831341" noises="12.2186098186282" />
            <fragment mz="1051.4439697265625" charge="1" ion="y9" responses="655.020644800105" signaltonoises="8.16431899453071" noises="9.87084569745068" />
            <fragment mz="766.30889892578125" charge="2" ion="b14" responses="171.260998747619" signaltonoises="5.51734137208072" noises="11.7672401362235" />
            <fragment mz="663.3209228515625" charge="1" ion="y5" responses="231.78556019549" signaltonoises="5.01855178531638" noises="11.3668834708135" />
            <fragment mz="576.28887939453125" charge="1" ion="y4" responses="475.187222246076" signaltonoises="8.36061427560602" noises="10.0057386972137" />
          </peptide>
        </decoy>
      </peptide>
      <peptide id="sp|P08238|HS90B_HUMAN.DNSTMGYMMAK.2.1.False" updatedrts="38.9616605244778" scores="647283946620089" fdr="0" recomputedscores="5.33228883642276" predictedrts="38.8585199269195" irts="39.3609508120243" pwhh="8.3500078087012426">
        <fragment mz="700.3156738" charge="1" ion="y6" responses="91568.7312554209" signaltonoises="290.73624183767" noises="18.5111779327306" />
        <fragment mz="1019.435852" charge="1" ion="y9" responses="49496.7260316024" signaltonoises="193.395106351779" noises="17.4068200627149" />
        <fragment mz="831.3561401" charge="1" ion="y7" responses="72192.190370682" signaltonoises="176.199445217175" noises="24.1349679774603" />
        <fragment mz="932.4038696" charge="1" ion="y8" responses="47105.5338229491" signaltonoises="111.410984578754" noises="25.6708425377179" />
        <fragment mz="643.2941895" charge="1" ion="y5" responses="14316.1972090978" signaltonoises="41.3520409327782" noises="20.402081356563" />
        <fragment mz="549.1973267" charge="1" ion="b5" responses="0" signaltonoises="1" noises="11.2711009401956" />
        <decoy>
          <peptide id="sp|P08238|HS90B_HUMAN.AMMYGMTSNDK.2.1.True" updatedrts="38.8449785185079" scores="267948200.434469" fdr="0.899324541653265" recomputedscores="-1.05545027030838" predictedrts="38.8585199269195" irts="39.2456147994466" pwhh="4.29713764672584">
            <fragment mz="695.3028564453125" charge="1" ion="y6" responses="0" signaltonoises="1" noises="15.1845263020554" />
            <fragment mz="1046.4281005859375" charge="1" ion="y9" responses="376.535942298716" signaltonoises="6.13855670870786" noises="8.17631577306961" />
            <fragment mz="752.3243408203125" charge="1" ion="y7" responses="274.719806858689" signaltonoises="4.05531761834339" noises="19.4815953148438" />
            <fragment mz="915.38763427734375" charge="1" ion="y8" responses="610.143060929965" signaltonoises="7.57811215809335" noises="17.2979962713664" />
            <fragment mz="564.26239013671875" charge="1" ion="y5" responses="0" signaltonoises="1" noises="27.6137399308384" />
            <fragment mz="554.21014404296875" charge="1" ion="b5" responses="2615.71612513711" signaltonoises="23.2723505053233" noises="13.3237536219776" />
          </peptide>
        </decoy>
      </peptide>
      <peptide id="sp|P08238|HS90B_HUMAN.[PGE]-EQVANSAFVER.2.1.False" updatedrts="30.8796971327074" scores="840949500839364" fdr="0" recomputedscores="5.37663459901111" predictedrts="30.8386359982864" irts="31.3722174708502" pwhh="6.1881654703546038">
        <fragment mz="708.3674927" charge="1" ion="y6" responses="23558.643093564" signaltonoises="127.546141243237" noises="13.6119160778275" />
        <fragment mz="822.4104614" charge="1" ion="y7" responses="42186.3360598135" signaltonoises="157.41274861724" noises="17.3299242675915" />
        <fragment mz="992.5159912" charge="1" ion="y9" responses="38417.9978837639" signaltonoises="284.226068852769" noises="10.4698076844937" />
        <fragment mz="410.2033997" charge="1" ion="b4" responses="7792.289059813" signaltonoises="44.7348253418967" noises="12.4095613314277" />
        <fragment mz="550.2984009" charge="1" ion="y4" responses="12127.8066113796" signaltonoises="74.9090366875129" noises="10.9932826501316" />
        <fragment mz="403.22995" charge="1" ion="y3" responses="6999.58202688377" signaltonoises="46.1509269486624" noises="10.8583691548523" />
        <decoy>
          <peptide id="sp|P08238|HS90B_HUMAN.[PGE]-EVFASNAVQER.2.1.True" updatedrts="32.3645325730074" scores="5090510.93159471" fdr="1" recomputedscores="-2.85177434461934" predictedrts="30.8386359982864" irts="32.8399244886969" pwhh="1.0742225834011614">
            <fragment mz="716.36859130859375" charge="1" ion="y6" responses="0" signaltonoises="1" noises="12.4463710615594" />
            <fragment mz="803.400634765625" charge="1" ion="y7" responses="277.234447098794" signaltonoises="4.98397985018852" noises="13.4490950181344" />
            <fragment mz="1021.5061645507813" charge="1" ion="y9" responses="184.885737747678" signaltonoises="6.24548942926258" noises="5.32430968736568" />
            <fragment mz="429.2132568359375" charge="1" ion="b4" responses="111.845308346739" signaltonoises="4.87516707372162" noises="9.19116529418694" />
            <fragment mz="531.28851318359375" charge="1" ion="y4" responses="220.871274729239" signaltonoises="5.26081932372336" noises="12.4925198586318" />
            <fragment mz="432.22012329101563" charge="1" ion="y3" responses="620.768829361413" signaltonoises="8.6572340032299" noises="9.9023852690417" />
          </peptide>
        </decoy>
      </peptide>
      <peptide id="sp|P08238|HS90B_HUMAN.DIIPNPQERTLTLVDTGIGMTKADLINNLGTIAK.6.1.False" updatedrts="54.1028769120818" scores="22547657294.6704" fdr="0.0211505922165821" recomputedscores="1.3808089561982" predictedrts="53.8784837640102" irts="54.3275046453113" pwhh="9.0219498624919048">
        <fragment mz="830.4585571" charge="2" ion="y16" responses="1323534.90607571" signaltonoises="1627.0580040236" noises="42.2875984309133" />
        <fragment mz="716.4301147" charge="1" ion="y7" responses="255125.165629066" signaltonoises="471.459370007725" noises="28.9177700245472" />
        <fragment mz="943.5571289" charge="1" ion="y9" responses="456950.845322464" signaltonoises="1579.95367233149" noises="15.8419189183065" />
        <fragment mz="1056.641113" charge="1" ion="y10" responses="70754.027319686" signaltonoises="478.60609788197" noises="8.47870426333498" />
        <fragment mz="1242.7052" charge="1" ion="y12" responses="0" signaltonoises="1" noises="2.2894016352502" />
        <fragment mz="1023.548645" charge="2" ion="y20" responses="0" signaltonoises="1" noises="14.8267198319481" />
        <decoy>
          <peptide id="sp|P08238|HS90B_HUMAN.AITGLNNILDAKTMGIGTDVLTLTREQPNPIIDK.6.1.True" updatedrts="51.9822808347399" scores="3194389.37441029" fdr="1" recomputedscores="-2.58109256666613" predictedrts="53.8784837640102" irts="52.231370851452" pwhh="7.8358203355410652">
            <fragment mz="926.51239013671875" charge="2" ion="y16" responses="377.30410109591" signaltonoises="5.32876611417128" noises="18.7508356812838" />
            <fragment mz="796.45635986328125" charge="1" ion="y7" responses="1070.4868386119" signaltonoises="7.0688736023412" noises="20.2420151958324" />
            <fragment mz="1053.5574951171875" charge="1" ion="y9" responses="5902.82459021958" signaltonoises="23.2451726922567" noises="20.9822432020707" />
            <fragment mz="1209.6585693359375" charge="1" ion="y10" responses="144.417594467232" signaltonoises="8.82996516650532" noises="7.7155990379197" />
            <fragment mz="1423.7904052734375" charge="1" ion="y12" responses="0" signaltonoises="1" noises="0.231908587401564" />
            <fragment mz="1090.5997314453125" charge="2" ion="y20" responses="580.062175296065" signaltonoises="5.44617620724583" noises="14.82267470062" />
          </peptide>
        </decoy>
      </peptide>
    </protein>
    <protein id="sp|P07437|TBB5_HUMAN">
      <peptide id="sp|P07437|TBB5_HUMAN.AILVDLEPGTM[Oxi]DSVR.2.1.False" updatedrts="54.4532788652196" scores="21423279067347.8" fdr="0" recomputedscores="4.7074215364965" predictedrts="54.3899842130011" irts="54.6738645123573" pwhh="8.3472213974632616">
        <fragment mz="878.4036255" charge="1" ion="y8" responses="154244.130833513" signaltonoises="303.61550558938" noises="29.6002795918118" />
        <fragment mz="1007.446228" charge="1" ion="y9" responses="30241.93182882" signaltonoises="106.77567056018" noises="18.5271269386805" />
        <fragment mz="1235.557251" charge="1" ion="y11" responses="41435.5045466066" signaltonoises="124.589058077811" noises="17.5352233455661" />
        <fragment mz="1334.62561" charge="1" ion="y12" responses="13528.5687296001" signaltonoises="99.0502094545609" noises="9.55551188548198" />
        <fragment mz="1271.618774" charge="1" ion="b12" responses="6671.52198604961" signaltonoises="51.2396214599376" noises="11.2667652566048" />
        <fragment mz="1447.709717" charge="1" ion="y13" responses="0" signaltonoises="1" noises="4.41766884942404" />
        <decoy>
          <peptide id="sp|P07437|TBB5_HUMAN.VSDM[Oxi]TGPELDVLIAR.2.1.True" updatedrts="53.9389421933813" scores="118935256.126315" fdr="0.616107382550336" recomputedscores="-0.558539704280327" predictedrts="54.3899842130011" irts="54.1654610069558" pwhh="6.5143698342712977">
            <fragment mz="928.54620361328125" charge="1" ion="y8" responses="244.364433311911" signaltonoises="6.67106526432832" noises="4.77266675619106" />
            <fragment mz="1025.5989990234375" charge="1" ion="y9" responses="459.259719871011" signaltonoises="27.9624026092501" noises="2.60096686030896" />
            <fragment mz="1183.6680908203125" charge="1" ion="y11" responses="30.5273950358797" signaltonoises="3.5942422993131" noises="4.17921212531925" />
            <fragment mz="1330.7034912109375" charge="1" ion="y12" responses="46.9683014819724" signaltonoises="3.39001186819904" noises="7.48913928871435" />
            <fragment mz="1273.5980224609375" charge="1" ion="b12" responses="408.407660962088" signaltonoises="4.38965547906011" noises="11.6628310669216" />
            <fragment mz="1445.73046875" charge="1" ion="y13" responses="334.851711265082" signaltonoises="13.3805603441064" noises="3.82820960710212" />
          </peptide>
        </decoy>
      </peptide>
      <peptide id="sp|P07437|TBB5_HUMAN.FWEVISDEHGIDPTGTYHGDSDLQLDR.4.1.False" updatedrts="61.721962738907" scores="58089584953084.9" fdr="0" recomputedscores="5.17750195003469" predictedrts="61.5617951365223" irts="61.8586999778719" pwhh="8.9221986725273066">
        <fragment mz="1018.47998" charge="1" ion="y9" responses="210100.661062246" signaltonoises="301.610692200871" noises="38.1929787617816" />
        <fragment mz="846.4315796" charge="1" ion="y7" responses="90130.9391506998" signaltonoises="178.633969376176" noises="28.4145887099448" />
        <fragment mz="837.8895264" charge="2" ion="y15" responses="78370.6791434062" signaltonoises="189.990505722506" noises="25.1463955870386" />
        <fragment mz="961.4584961" charge="1" ion="y8" responses="40582.5679009542" signaltonoises="89.5453909900004" noises="26.562073706432" />
        <fragment mz="1155.53894" charge="1" ion="y10" responses="85053.0362990707" signaltonoises="187.035482054179" noises="24.3310105030777" />
        <fragment mz="923.7581177" charge="3" ion="y25" responses="17626.8893699353" signaltonoises="171.789711319059" noises="11.1195788929225" />
        <decoy>
          <peptide id="sp|P07437|TBB5_HUMAN.DLQLDSDGHYTGTPDIGHEDSIVEWFR.4.1.True" updatedrts="61.3525338094224" scores="705650.491768086" fdr="1" recomputedscores="-2.73800667491299" predictedrts="61.5617951365223" irts="61.4935326214875" pwhh="6.0402785581430152">
            <fragment mz="1180.5633544921875" charge="1" ion="y9" responses="0" signaltonoises="1" noises="14.8021650848637" />
            <fragment mz="936.4937744140625" charge="1" ion="y7" responses="1682.54068072945" signaltonoises="11.4493437481918" noises="15.7239980811464" />
            <fragment mz="900.93121337890625" charge="2" ion="y15" responses="87.4418124806108" signaltonoises="7.32533448199392" noises="4.20167025591591" />
            <fragment mz="1051.520751953125" charge="1" ion="y8" responses="0" signaltonoises="1" noises="16.3015410923402" />
            <fragment mz="1317.6221923828125" charge="1" ion="y10" responses="1135.37258199515" signaltonoises="8.39325086193773" noises="13.8650501110264" />
            <fragment mz="958.7703857421875" charge="3" ion="y25" responses="116.554002770013" signaltonoises="251.56724648997" noises="0.0834326306643805" />
          </peptide>
        </decoy>
      </peptide>
      <peptide id="sp|P07437|TBB5_HUMAN.MAVTFIGNSTAIQELFK.3.1.False" updatedrts="81.9961146490179" scores="130997941577875" fdr="0" recomputedscores="5.21323468607233" predictedrts="82.1193381026506" irts="81.8989779990837" pwhh="6.978822036468884">
        <fragment mz="848.4876099" charge="1" ion="y7" responses="23589.963438045" signaltonoises="97.9169429844869" noises="17.1980384095755" />
        <fragment mz="777.4505005" charge="1" ion="y6" responses="16061.1381982338" signaltonoises="104.920550543491" noises="13.4316869665284" />
        <fragment mz="664.3664551" charge="1" ion="y5" responses="15923.8408153795" signaltonoises="74.4780800462254" noises="14.5178633016191" />
        <fragment mz="949.5353394" charge="1" ion="y8" responses="9384.14651367422" signaltonoises="73.7076263251612" noises="8.73828201447816" />
        <fragment mz="663.3534546" charge="1" ion="b6" responses="2426.6868367301" signaltonoises="27.8902414830807" noises="12.4293304894856" />
        <fragment mz="1207.631714" charge="1" ion="y11" responses="4553.86916447623" signaltonoises="103.741615104772" noises="2.58293723792873" />
        <decoy>
          <peptide id="sp|P07437|TBB5_HUMAN.FLEQIATSNGIFTVAMK.3.1.True" updatedrts="82.0070817561107" scores="336744732.079408" fdr="0.52757793764988" recomputedscores="-0.376728974904918" predictedrts="82.1193381026506" irts="81.9098185943501" pwhh="5.7637399725901144">
            <fragment mz="809.458984375" charge="1" ion="y7" responses="0" signaltonoises="1" noises="11.3821669676146" />
            <fragment mz="696.37493896484375" charge="1" ion="y6" responses="341.249102803155" signaltonoises="4.60860643176986" noises="11.5793810918262" />
            <fragment mz="549.3065185546875" charge="1" ion="y5" responses="208.769949774383" signaltonoises="4.03875168373433" noises="10.2634050547274" />
            <fragment mz="866.48046875" charge="1" ion="y8" responses="385.135208884554" signaltonoises="9.42229863774811" noises="12.6234480342809" />
            <fragment mz="702.382080078125" charge="1" ion="b6" responses="1409.78334226272" signaltonoises="12.9601157201718" noises="11.0470633647647" />
            <fragment mz="1168.60302734375" charge="1" ion="y11" responses="65.170147528897" signaltonoises="6.01128419618524" noises="2.59760340840542" />
          </peptide>
        </decoy>
      </peptide>
      <peptide id="sp|P07437|TBB5_HUMAN.ALTVPELTQQVFDAK.3.1.False" updatedrts="69.757911857781" scores="59111823145196.8" fdr="0" recomputedscores="4.54061159611952" predictedrts="69.792076114951" irts="69.8019498469938" pwhh="14.804734535834903">
        <fragment mz="1275.657959" charge="1" ion="y11" responses="45093.9748839182" signaltonoises="160.943869856772" noises="9.5967740894294" />
        <fragment mz="707.3722534" charge="1" ion="y6" responses="167946.156258517" signaltonoises="153.432528201187" noises="31.3231219815825" />
        <fragment mz="579.3136597" charge="1" ion="y5" responses="164787.281543442" signaltonoises="252.159401363121" noises="21.2350210547499" />
        <fragment mz="1081.588745" charge="1" ion="b10" responses="0" signaltonoises="1" noises="10.5340395748166" />
        <fragment mz="724.4239502" charge="1" ion="b7" responses="10191.9862313145" signaltonoises="35.4260789336244" noises="17.3337967922506" />
        <fragment mz="936.4785156" charge="1" ion="y8" responses="107582.873568417" signaltonoises="153.514897131534" noises="24.0694978595128" />
        <decoy>
          <peptide id="sp|P07437|TBB5_HUMAN.ADFVQQTLEPVTLAK.3.1.True" updatedrts="71.18270904582" scores="85985383.5773608" fdr="1" recomputedscores="-1.43283559083607" predictedrts="69.792076114951" irts="71.2103111880126" pwhh="5.69601696496037">
            <fragment mz="1227.6943359375" charge="1" ion="y11" responses="196.301806171812" signaltonoises="460.337226580894" noises="0.0766433983806475" />
            <fragment mz="628.40283203125" charge="1" ion="y6" responses="169.978595920453" signaltonoises="3.24814110105981" noises="9.8051170035644" />
            <fragment mz="531.35009765625" charge="1" ion="y5" responses="102.768599002452" signaltonoises="3.40443556007747" noises="7.50560954729184" />
            <fragment mz="1129.5523681640625" charge="1" ion="b10" responses="112.455477936901" signaltonoises="3.94395959900743" noises="10.1182016404319" />
            <fragment mz="790.37298583984375" charge="1" ion="b7" responses="570.07382831363" signaltonoises="4.23324143850521" noises="16.408359345636" />
            <fragment mz="870.52947998046875" charge="1" ion="y8" responses="236.140280543141" signaltonoises="5.13982592803991" noises="13.1081230216758" />
          </peptide>
        </decoy>
      </peptide>
      <peptide id="sp|P07437|TBB5_HUMAN.FWEVIS[Dhy]DE[NaX]HGIDPTGTYHGDSDLQLDR.4.0.9999.False" updatedrts="61.721962738907" scores="82828630022775.4" fdr="0" recomputedscores="5.33158415478895" predictedrts="61.6006331551868" irts="61.8586999778719" pwhh="8.9221986725273066">
        <fragment mz="1018.47998" charge="1" ion="y9" responses="210100.661062246" signaltonoises="296.488264927832" noises="38.8528387940009" />
        <fragment mz="846.4315796" charge="1" ion="y7" responses="90130.9391506998" signaltonoises="176.395519914134" noises="28.7751682804627" />
        <fragment mz="837.8895264" charge="2" ion="y15" responses="78370.6791434062" signaltonoises="190.095056023458" noises="25.1325653313682" />
        <fragment mz="1155.53894" charge="1" ion="y10" responses="85053.0362990707" signaltonoises="180.678049034369" noises="25.1871342569278" />
        <fragment mz="961.4584961" charge="1" ion="y8" responses="40582.5679009542" signaltonoises="90.6963486623251" noises="26.2249948385815" />
        <fragment mz="1318.602173" charge="1" ion="y11" responses="24689.8767879401" signaltonoises="83.487257881096" noises="18.0918857430114" />
        <decoy>
          <peptide id="sp|P07437|TBB5_HUMAN.DLQLDSDGHYTGTPDIGHE[NaX]DS[Dhy]IVEWFR.4.0.9999.True" updatedrts="59.3891851350978" scores="1538628.10299865" fdr="1" recomputedscores="-2.2584371928909" predictedrts="61.6006331551868" irts="59.5528322922955" pwhh="5.3660659176075081">
            <fragment mz="1184.53466796875" charge="1" ion="y9" responses="0" signaltonoises="1" noises="15.1504743044872" />
            <fragment mz="918.48321533203125" charge="1" ion="y7" responses="2280.93357551949" signaltonoises="14.4087516278555" noises="18.5192234310902" />
            <fragment mz="902.9168701171875" charge="2" ion="y15" responses="175.078404265884" signaltonoises="3.12245419407052" noises="10.7201214642642" />
            <fragment mz="1321.5936279296875" charge="1" ion="y10" responses="178.898192500039" signaltonoises="3.98032861241168" noises="13.6253563955937" />
            <fragment mz="1033.5101318359375" charge="1" ion="y8" responses="513.911690671397" signaltonoises="4.80374763617119" noises="23.2574734524966" />
            <fragment mz="1378.6151123046875" charge="1" ion="y11" responses="83.3830878743127" signaltonoises="5.01570689700734" noises="5.69511692783505" />
          </peptide>
        </decoy>
      </peptide>
      <peptide id="sp|P07437|TBB5_HUMAN.MAVTFIGNSTAIQELFKR.3.0.9999.False" updatedrts="75.2439472595158" scores="221422329515940" fdr="0" recomputedscores="6.18200696934471" predictedrts="75.3312536828917" irts="75.2247007059409" pwhh="7.2293458499213088">
        <fragment mz="1363.732788" charge="1" ion="y12" responses="39691.2008927708" signaltonoises="216.024935259464" noises="11.1262461138652" />
        <fragment mz="820.4675903" charge="1" ion="y6" responses="39226.3913215414" signaltonoises="126.87584290828" noises="19.504664438265" />
        <fragment mz="1004.537842" charge="2" ion="b18" responses="18478.088194729" signaltonoises="80.3142942615263" noises="14.5117437052155" />
        <fragment mz="933.5516357" charge="1" ion="y7" responses="25872.6915521897" signaltonoises="124.07735229395" noises="13.7557138063359" />
        <fragment mz="1105.636475" charge="1" ion="y9" responses="21344.5320722355" signaltonoises="94.416277544503" noises="12.9564007546026" />
        <fragment mz="1476.816895" charge="1" ion="y13" responses="7320.60939607877" signaltonoises="117.130257976993" noises="3.88128288907091" />
        <decoy>
          <peptide id="sp|P07437|TBB5_HUMAN.KFLEQIATSNGIFTVAMR.3.0.9999.True" updatedrts="74.4811118012861" scores="709015.424004293" fdr="1" recomputedscores="-2.29189622841189" predictedrts="75.3312536828917" irts="74.4706649891749" pwhh="2.6524003100236162">
            <fragment mz="1267.6463623046875" charge="1" ion="y12" responses="48.7045823452873" signaltonoises="4.95347841017071" noises="5.31481094450056" />
            <fragment mz="724.38104248046875" charge="1" ion="y6" responses="205.820313019953" signaltonoises="3.97555581396791" noises="17.6581364890419" />
            <fragment mz="1004.537841796875" charge="2" ion="b18" responses="516.606680957868" signaltonoises="3.95289883674076" noises="16.9581287946513" />
            <fragment mz="837.46514892578125" charge="1" ion="y7" responses="391.876411292871" signaltonoises="7.81973405429703" noises="10.6908317261383" />
            <fragment mz="1008.529541015625" charge="1" ion="y9" responses="0" signaltonoises="1" noises="29.1246136496777" />
            <fragment mz="1380.7303466796875" charge="1" ion="y13" responses="0" signaltonoises="1" noises="2.85366400174314" />
          </peptide>
        </decoy>
      </peptide>
    </protein>
    <protein id="sp|P06733|ENOA_HUMAN">
      <peptide id="sp|P06733|ENOA_HUMAN.DATNVGDEGGFAPNILENK.2.1.False" updatedrts="56.275554276073" scores="235688324778.13" fdr="0" recomputedscores="3.4766498424972" predictedrts="56.2446994090928" irts="56.475118938517" pwhh="7.1498167710620528">
        <fragment mz="1460.701538" charge="1" ion="y14" responses="11588.7684306955" signaltonoises="104.722883597654" noises="7.83321183420965" />
        <fragment mz="1159.610596" charge="1" ion="y11" responses="7146.65942822437" signaltonoises="94.9130562172336" noises="5.45399171938818" />
        <fragment mz="1045.567627" charge="1" ion="y9" responses="2310.2156875985" signaltonoises="40.5279906345521" noises="3.90213305871393" />
        <fragment mz="1134.469849" charge="1" ion="b12" responses="830.061075059351" signaltonoises="20.4037426274777" noises="5.40526580493087" />
        <fragment mz="1288.653198" charge="1" ion="y12" responses="1321.1590810638" signaltonoises="50.1767864097307" noises="3.81015600136522" />
        <fragment mz="1102.589111" charge="1" ion="y10" responses="3018.20169553569" signaltonoises="37.7759824386731" noises="5.35585378058897" />
        <decoy>
          <peptide id="sp|P06733|ENOA_HUMAN.NELINPAFGGEDGVNTADK.2.1.True" updatedrts="56.1906176507106" scores="40910708.6386671" fdr="0.489655172413793" recomputedscores="-0.283851224808416" predictedrts="56.2446994090928" irts="56.3911621055016" pwhh="6.0818796445304324">
            <fragment mz="1377.6280517578125" charge="1" ion="y14" responses="539.113486332529" signaltonoises="8.47820843748312" noises="7.80360809567736" />
            <fragment mz="1062.4698486328125" charge="1" ion="y11" responses="75.1223059093531" signaltonoises="6.91490137801026" noises="5.87392753131434" />
            <fragment mz="948.4268798828125" charge="1" ion="y9" responses="175.414444949614" signaltonoises="3.15887600957107" noises="7.86245056625594" />
            <fragment mz="1257.5745849609375" charge="1" ion="b12" responses="179.137115432583" signaltonoises="6.86122731568267" noises="4.68308526889549" />
            <fragment mz="1209.5382080078125" charge="1" ion="y12" responses="0" signaltonoises="1" noises="3.97490805713216" />
            <fragment mz="1005.4483642578125" charge="1" ion="y10" responses="191.549218789258" signaltonoises="8.30677907169273" noises="6.21239421629446" />
          </peptide>
        </decoy>
      </peptide>
      <peptide id="sp|P06733|ENOA_HUMAN.VN[Dea]QIGSVTESLQAC[CAM]K.2.1.False" updatedrts="43.833477230453" scores="334952042269804" fdr="0" recomputedscores="5.80129877965075" predictedrts="44.0147297437418" irts="44.1765683376796" pwhh="9.0551597932539618">
        <fragment mz="936.4454956" charge="1" ion="y8" responses="67948.6632506187" signaltonoises="281.12461503912" noises="14.5104769179751" />
        <fragment mz="1179.567383" charge="1" ion="y11" responses="146585.606136335" signaltonoises="635.54280286329" noises="12.2201010944289" />
        <fragment mz="1292.651489" charge="1" ion="y12" responses="41962.5380338213" signaltonoises="326.276068114484" noises="7.84891228124711" />
        <fragment mz="1035.513916" charge="1" ion="y9" responses="26959.7295129626" signaltonoises="126.428916820713" noises="12.0593626432222" />
        <fragment mz="1420.710083" charge="1" ion="y13" responses="0" signaltonoises="1" noises="3.66466623077298" />
        <fragment mz="1122.545898" charge="1" ion="y10" responses="24392.2572961995" signaltonoises="86.9168371722839" noises="18.0612565145971" />
        <decoy>
          <peptide id="sp|P06733|ENOA_HUMAN.VC[CAM]AQLSETVSGIQN[Dea]K.2.1.True" updatedrts="45.2131551594999" scores="2455047724.17066" fdr="0.134586466165414" recomputedscores="0.62479953402986" predictedrts="44.0147297437418" irts="45.5403308960553" pwhh="1.3087451066372728">
            <fragment mz="847.45196533203125" charge="1" ion="y8" responses="223.713631792418" signaltonoises="7.4410063122887" noises="8.04129946063841" />
            <fragment mz="1176.6107177734375" charge="1" ion="y11" responses="30.4987715032569" signaltonoises="3.05367653986011" noises="4.91637942218668" />
            <fragment mz="1304.669189453125" charge="1" ion="y12" responses="87.450190213994" signaltonoises="5.06807561982513" noises="5.70623215985782" />
            <fragment mz="976.49456787109375" charge="1" ion="y9" responses="102.224175520404" signaltonoises="3.6425975163953" noises="10.7433431695529" />
            <fragment mz="1375.706298828125" charge="1" ion="y13" responses="89.5739939970062" signaltonoises="7.55198096217828" noises="4.00382370420264" />
            <fragment mz="1063.526611328125" charge="1" ion="y10" responses="0" signaltonoises="1" noises="8.51311114092477" />
          </peptide>
        </decoy>
      </peptide>
      <peptide id="sp|P06733|ENOA_HUMAN.VNQIGSVTESLQAC[CAM]K.2.1.False" updatedrts="43.8292101624316" scores="1.94119933588182E+15" fdr="0" recomputedscores="6.56438628359852" predictedrts="43.9758714916735" irts="44.1723504927181" pwhh="9.0551597932539618">
        <fragment mz="1179.567383" charge="1" ion="y11" responses="146585.606136335" signaltonoises="640.961055161465" noises="12.1168006047882" />
        <fragment mz="936.4454956" charge="1" ion="y8" responses="67948.6632506187" signaltonoises="285.491490788294" noises="14.2885247694642" />
        <fragment mz="1292.651489" charge="1" ion="y12" responses="41962.5380338213" signaltonoises="324.434956109796" noises="7.89345349467866" />
        <fragment mz="1035.513916" charge="1" ion="y9" responses="26959.7295129626" signaltonoises="127.986752234155" noises="11.9125779029173" />
        <fragment mz="1122.545898" charge="1" ion="y10" responses="25251.7189028815" signaltonoises="88.7097604150302" noises="17.8457914184755" />
        <fragment mz="835.3978271" charge="1" ion="y7" responses="21828.04675306" signaltonoises="84.2063558958843" noises="15.8444790845759" />
        <decoy>
          <peptide id="sp|P06733|ENOA_HUMAN.VC[CAM]AQLSETVSGIQNK.2.1.True" updatedrts="44.8263130189564" scores="186225788.486664" fdr="0.591368846931895" recomputedscores="-0.508762785608386" predictedrts="43.9758714916735" irts="45.1579511999189" pwhh="6.0758625989146795">
            <fragment mz="1175.6265869140625" charge="1" ion="y11" responses="48.7097074589963" signaltonoises="4.39996310539783" noises="5.98404372235673" />
            <fragment mz="846.46795654296875" charge="1" ion="y8" responses="614.137010724629" signaltonoises="15.1645396208605" noises="5.32691859598484" />
            <fragment mz="1303.6851806640625" charge="1" ion="y12" responses="1126.73483163383" signaltonoises="27.4358530649687" noises="3.71292940931111" />
            <fragment mz="975.51055908203125" charge="1" ion="y9" responses="386.735630781577" signaltonoises="4.24989151428237" noises="11.5809973485997" />
            <fragment mz="1062.5426025390625" charge="1" ion="y10" responses="226.211856248309" signaltonoises="4.63730615916295" noises="12.6684996249657" />
            <fragment mz="745.4202880859375" charge="1" ion="y7" responses="998.691120398624" signaltonoises="9.15094735201747" noises="4.65828249331754" />
          </peptide>
        </decoy>
      </peptide>
      <peptide id="sp|P06733|ENOA_HUMAN.YGKDATNVGDEGGFAPNILENKEGLELLK.4.1.False" updatedrts="65.0979582435799" scores="11111128851161.3" fdr="0" recomputedscores="4.64395430611071" predictedrts="64.9812606183225" irts="65.1957514516879" pwhh="8.3135855428012366">
        <fragment mz="1285.736206" charge="1" ion="y11" responses="33032.4415568705" signaltonoises="218.179735728702" noises="9.19695349425509" />
        <fragment mz="1172.6521" charge="1" ion="y10" responses="23109.5860884688" signaltonoises="115.281303871687" noises="13.9452216751182" />
        <fragment mz="971.5358276" charge="2" ion="y18" responses="29044.2179942934" signaltonoises="107.221017216147" noises="17.9993699627668" />
        <fragment mz="1043.609497" charge="1" ion="y9" responses="18318.1864856033" signaltonoises="124.481028053929" noises="9.86419180383007" />
        <fragment mz="849.4100952" charge="1" ion="b8" responses="19326.5388465616" signaltonoises="58.4639012361543" noises="21.2667397525219" />
        <fragment mz="943.0250854" charge="2" ion="y17" responses="12965.8649819065" signaltonoises="173.930364854548" noises="5.20685108041161" />
        <decoy>
          <peptide id="sp|P06733|ENOA_HUMAN.LLELGEKNELINPAFGGEDGVNTADKGYK.4.1.True" updatedrts="65.0936709052181" scores="54009949.9683762" fdr="0.665560716655607" recomputedscores="-0.669330102869288" predictedrts="64.9812606183225" irts="65.1915135702159" pwhh="8.8183487758273227">
            <fragment mz="1167.5640869140625" charge="1" ion="y11" responses="374.800770037487" signaltonoises="5.75423891906292" noises="13.169040411132" />
            <fragment mz="1052.537109375" charge="1" ion="y10" responses="1359.56894372293" signaltonoises="9.10724708254408" noises="18.4994992405696" />
            <fragment mz="920.42901611328125" charge="2" ion="y18" responses="1263.19948691695" signaltonoises="8.90773703709201" noises="19.4232954582627" />
            <fragment mz="995.515625" charge="1" ion="y9" responses="3025.12565264499" signaltonoises="13.6687812695251" noises="16.5903785505821" />
            <fragment mz="897.5040283203125" charge="1" ion="b8" responses="5976.52372454607" signaltonoises="31.3508200954683" noises="13.1270244231045" />
            <fragment mz="863.4075927734375" charge="2" ion="y17" responses="0" signaltonoises="1" noises="19.5356741066235" />
          </peptide>
        </decoy>
      </peptide>
      <peptide id="sp|P06733|ENOA_HUMAN.YISPDQLADLYK.2.1.False" updatedrts="60.7665463805176" scores="1.17881717912365E+16" fdr="0" recomputedscores="6.92784641116445" predictedrts="60.7606535116095" irts="60.9143048913091" pwhh="8.576457002948894">
        <fragment mz="1149.578613" charge="1" ion="y10" responses="580360.696292958" signaltonoises="1114.74574242061" noises="28.6871448923873" />
        <fragment mz="1062.546631" charge="1" ion="y9" responses="360238.407471538" signaltonoises="848.203286272998" noises="23.928663036891" />
        <fragment mz="965.4938354" charge="1" ion="y8" responses="120270.278010098" signaltonoises="247.890283465946" noises="26.8276639818069" />
        <fragment mz="817.4090576" charge="1" ion="b7" responses="0" signaltonoises="1" noises="23.7523994561618" />
        <fragment mz="850.4669189" charge="1" ion="y7" responses="82047.183731019" signaltonoises="208.107302202774" noises="21.2601724758658" />
        <fragment mz="888.446167" charge="1" ion="b8" responses="0" signaltonoises="1" noises="18.9614103869852" />
        <decoy>
          <peptide id="sp|P06733|ENOA_HUMAN.YLDALQDPSIYK.2.1.True" updatedrts="60.1711132599228" scores="7257394.92273986" fdr="1" recomputedscores="-2.32800915694207" predictedrts="60.7606535116095" irts="60.3257404308737" pwhh="3.0554639117186722">
            <fragment mz="1149.57861328125" charge="1" ion="y10" responses="500.721818809161" signaltonoises="4.37814727870445" noises="30.9417939320371" />
            <fragment mz="1034.5516357421875" charge="1" ion="y9" responses="337.738822919193" signaltonoises="6.85172303535421" noises="17.1488604422746" />
            <fragment mz="963.51458740234375" charge="1" ion="y8" responses="0" signaltonoises="1" noises="17.6812329238637" />
            <fragment mz="819.3883056640625" charge="1" ion="b7" responses="1225.69571612385" signaltonoises="7.56600599898501" noises="23.9583146784386" />
            <fragment mz="850.43048095703125" charge="1" ion="y7" responses="736.524973667674" signaltonoises="3.47278535333537" noises="26.3472337002535" />
            <fragment mz="916.44110107421875" charge="1" ion="b8" responses="0" signaltonoises="1" noises="25.604678765227" />
          </peptide>
        </decoy>
      </peptide>
      <peptide id="sp|P06733|ENOA_HUMAN.GNPTVEVDLFTSK.2.1.False" updatedrts="54.9939443960774" scores="2.26307341379727E+15" fdr="0" recomputedscores="6.05148860671455" predictedrts="54.9645117149432" irts="55.2082931583948" pwhh="7.9250339406851547">
        <fragment mz="938.4829102" charge="1" ion="y8" responses="201568.960987972" signaltonoises="507.725153624512" noises="24.1517441850199" />
        <fragment mz="1037.551392" charge="1" ion="y9" responses="134647.469663217" signaltonoises="431.691335322802" noises="18.6961119407914" />
        <fragment mz="1235.651855" charge="1" ion="y11" responses="38351.5616808469" signaltonoises="257.442146284815" noises="9.80122130723029" />
        <fragment mz="1138.598999" charge="1" ion="y10" responses="75496.5959965757" signaltonoises="304.574635314874" noises="15.8087776598025" />
        <fragment mz="809.4403687" charge="1" ion="y7" responses="78272.9411357947" signaltonoises="190.451888258258" noises="24.5550612052025" />
        <fragment mz="1072.531006" charge="1" ion="b10" responses="0" signaltonoises="1" noises="15.1293065193501" />
        <decoy>
          <peptide id="sp|P06733|ENOA_HUMAN.STFLDVEVTPNGK.2.1.True" updatedrts="55.8612074946429" scores="7722936540.18295" fdr="0.14493836384012" recomputedscores="0.585787773879081" predictedrts="54.9645117149432" irts="56.0655518831911" pwhh="6.2589165593556633">
            <fragment mz="843.45703125" charge="1" ion="y8" responses="460.556777706253" signaltonoises="5.83291424124702" noises="17.1829770510013" />
            <fragment mz="958.4840087890625" charge="1" ion="y9" responses="1806.24976007067" signaltonoises="9.69983242255323" noises="18.2622383976515" />
            <fragment mz="1218.636474609375" charge="1" ion="y11" responses="479.139989699879" signaltonoises="5.51402540726709" noises="15.2507012777475" />
            <fragment mz="1071.568115234375" charge="1" ion="y10" responses="461.024554147107" signaltonoises="3.31169797262273" noises="15.0201544636825" />
            <fragment mz="744.388671875" charge="1" ion="y7" responses="2371.47833135282" signaltonoises="10.0071035050096" noises="23.7124641137053" />
            <fragment mz="1089.5462646484375" charge="1" ion="b10" responses="420.119103236517" signaltonoises="4.80204749748569" noises="23.0251522380875" />
          </peptide>
        </decoy>
      </peptide>
    </protein>
    <protein id="sp|P0DMV9|HS71B_HUMAN">
      <peptide id="sp|P0DMV9|HS71B_HUMAN.ELEQVC[CAM]NPIISGLYQGAGGPGPGGFGAQGPK.3.1.False" updatedrts="70.871540419699" scores="768776637534.174" fdr="0" recomputedscores="3.69543787315162" predictedrts="71.0775953110116" irts="70.902732069212" pwhh="8.77507643362596">
        <fragment mz="1183.585449" charge="1" ion="y14" responses="11724.0698971323" signaltonoises="67.7045910479792" noises="10.3617669985379" />
        <fragment mz="1069.54248" charge="1" ion="y12" responses="15179.690165587" signaltonoises="72.2059924203556" noises="13.5018641069081" />
        <fragment mz="1311.644043" charge="1" ion="y16" responses="6308.92217755401" signaltonoises="73.1398066755542" noises="8.38151193983594" />
        <fragment mz="1126.563965" charge="1" ion="y13" responses="6217.84411999973" signaltonoises="43.1046578710634" noises="8.14410133720899" />
        <fragment mz="1254.622559" charge="1" ion="y15" responses="4610.03316137164" signaltonoises="40.0438324648845" noises="6.4809945565325" />
        <fragment mz="1083.513916" charge="1" ion="b9" responses="2547.24087061606" signaltonoises="19.8275747620236" noises="10.3633563253729" />
        <decoy>
          <peptide id="sp|P0DMV9|HS71B_HUMAN.PGQAGFGGPGPGGAGQYLGSIIPNC[CAM]VQELEK.3.1.True" updatedrts="71.5527394932808" scores="9838298.6837873" fdr="0.940575079872204" recomputedscores="-1.13216361899131" predictedrts="71.0775953110116" irts="71.5760731235208" pwhh="11.494097441377152">
            <fragment mz="1599.841064453125" charge="1" ion="y14" responses="223.618354568569" signaltonoises="8.21565767737549" noises="2.46359946052237" />
            <fragment mz="1429.735595703125" charge="1" ion="y12" responses="702.820298580648" signaltonoises="27.1566626350875" noises="2.67996485249111" />
            <fragment mz="1890.9630126953125" charge="1" ion="y16" responses="0" signaltonoises="1" noises="-1" />
            <fragment mz="1486.7569580078125" charge="1" ion="y13" responses="300.467209900001" signaltonoises="9.50435120095918" noises="4.53738977859873" />
            <fragment mz="1762.9044189453125" charge="1" ion="y15" responses="0" signaltonoises="1" noises="-1" />
            <fragment mz="769.36279296875" charge="1" ion="b9" responses="217.314098696242" signaltonoises="5.55643383909244" noises="10.8004688233511" />
          </peptide>
        </decoy>
      </peptide>
      <peptide id="sp|P0DMV9|HS71B_HUMAN.FGDPVVQSDMK.2.1.False" updatedrts="37.3031360404646" scores="818294334896949" fdr="0" recomputedscores="5.41734974491716" predictedrts="37.2492561527704" irts="37.7215583525038" pwhh="6.7548671859220262">
        <fragment mz="903.4604492" charge="1" ion="y8" responses="111427.63807129" signaltonoises="352.711642072102" noises="21.2137314976315" />
        <fragment mz="707.3392334" charge="1" ion="y6" responses="74308.2731210119" signaltonoises="194.256600322624" noises="24.6555480854673" />
        <fragment mz="806.4076538" charge="1" ion="y7" responses="27639.2216971794" signaltonoises="103.932592915876" noises="21.3302936561003" />
        <fragment mz="743.3722534" charge="1" ion="b7" responses="5777.24094455972" signaltonoises="28.0527897834549" noises="17.5337981588549" />
        <fragment mz="1075.508789" charge="1" ion="y10" responses="25489.3999799539" signaltonoises="116.942169405396" noises="14.884341210167" />
        <fragment mz="1018.487366" charge="1" ion="y9" responses="18052.3795569326" signaltonoises="88.5160277567255" noises="14.1401541625396" />
        <decoy>
          <peptide id="sp|P0DMV9|HS71B_HUMAN.MDSQVVPDGFK.2.1.True" updatedrts="39.1991234835697" scores="18358071.4367825" fdr="1" recomputedscores="-2.21094540285901" predictedrts="37.2492561527704" irts="39.5956745006423" pwhh="1.8753652864594372">
            <fragment mz="889.477783203125" charge="1" ion="y8" responses="537.378752408533" signaltonoises="7.26864394059455" noises="16.9017121657721" />
            <fragment mz="662.350830078125" charge="1" ion="y6" responses="132.577750724178" signaltonoises="3.93993382650988" noises="18.1890489017622" />
            <fragment mz="761.419189453125" charge="1" ion="y7" responses="132.149167941727" signaltonoises="3.61647000113527" noises="13.4412902502405" />
            <fragment mz="757.35491943359375" charge="1" ion="b7" responses="507.313925871281" signaltonoises="6.96376497670248" noises="20.8549298509644" />
            <fragment mz="1091.5367431640625" charge="1" ion="y10" responses="0" signaltonoises="1" noises="10.5137443817785" />
            <fragment mz="976.50982666015625" charge="1" ion="y9" responses="0" signaltonoises="1" noises="18.5273367389123" />
          </peptide>
        </decoy>
      </peptide>
      <peptide id="sp|P0DMV9|HS71B_HUMAN.GGSGSGPTIEEVD.2.1.False" updatedrts="34.335124245022" scores="296049855389831" fdr="0" recomputedscores="4.95700039465172" predictedrts="34.2710812086478" irts="34.7877842634755" pwhh="7.5378640261946375">
        <fragment mz="972.4268799" charge="1" ion="b11" responses="50494.1626180662" signaltonoises="215.885604626856" noises="15.5966522152513" />
        <fragment mz="843.3842773" charge="1" ion="b10" responses="10551.7563484097" signaltonoises="34.5619368434034" noises="18.1830464376212" />
        <fragment mz="714.3416748" charge="1" ion="b9" responses="13869.6779989616" signaltonoises="59.1655722471073" noises="16.2920949542579" />
        <fragment mz="1071.495239" charge="1" ion="b12" responses="7231.04503248149" signaltonoises="56.3947145929278" noises="8.41116649915084" />
        <fragment mz="259.1036987" charge="1" ion="b4" responses="11721.8975438566" signaltonoises="47.4555528420043" noises="18.9940146733454" />
        <fragment mz="491.1983948" charge="1" ion="y4" responses="8000.14329481995" signaltonoises="40.4767398365027" noises="11.7234581106507" />
        <decoy>
          <peptide id="sp|P0DMV9|HS71B_HUMAN.VEEITPGSGSGGD.2.1.True" updatedrts="36.2856709697318" scores="1149067971.11679" fdr="0.556237218813906" recomputedscores="-0.429973706509703" predictedrts="34.2710812086478" irts="36.7158303208326" pwhh="2.890182761233187">
            <fragment mz="1014.4738159179688" charge="1" ion="b11" responses="597.358067218267" signaltonoises="5.88398674621126" noises="12.1124362980664" />
            <fragment mz="957.452392578125" charge="1" ion="b10" responses="319.690530433877" signaltonoises="5.80621285474555" noises="12.3978464969711" />
            <fragment mz="870.42034912109375" charge="1" ion="b9" responses="485.423913143392" signaltonoises="7.14730432698693" noises="11.9472555246778" />
            <fragment mz="1071.4952392578125" charge="1" ion="b12" responses="255.67269431994" signaltonoises="7.81260917104157" noises="8.03599759601655" />
            <fragment mz="471.24493408203125" charge="1" ion="b4" responses="884.483837344147" signaltonoises="8.7609230946751" noises="14.6707917870767" />
            <fragment mz="335.1197509765625" charge="1" ion="y4" responses="316.195530759393" signaltonoises="7.19967604370319" noises="7.99244905617087" />
          </peptide>
        </decoy>
      </peptide>
      <peptide id="sp|P0DMV9|HS71B_HUMAN.MVQEAEKYKAEDEVQRER.4.1.False" updatedrts="24.9019592417579" scores="1036103488.1593" fdr="0.408391608391608" recomputedscores="-0.107444691327819" predictedrts="24.6388883785881" irts="25.4634361909379" pwhh="4.8180770922611709">
        <fragment mz="1119.544556" charge="2" ion="y18" responses="194.223874112045" signaltonoises="422.237878362827" noises="0.094123170914799" />
        <fragment mz="1422.697144" charge="1" ion="y11" responses="38.8437536844022" signaltonoises="330.484680254878" noises="0.0499810909090909" />
        <fragment mz="1550.792114" charge="1" ion="y12" responses="0" signaltonoises="1" noises="0.0499810909090909" />
        <fragment mz="940.4608765" charge="2" ion="y15" responses="2678.58949678462" signaltonoises="56.9557219490434" noises="3.96637558004919" />
        <fragment mz="979.4553223" charge="1" ion="b8" responses="0" signaltonoises="1" noises="3.98104091934489" />
        <fragment mz="1259.633911" charge="1" ion="y10" responses="310.775869822798" signaltonoises="705.917338902601" noises="0.0499810909090909" />
        <decoy>
          <peptide id="sp|P0DMV9|HS71B_HUMAN.ERQVEDEAKYKEAEQVMR.4.1.True" updatedrts="24.9196166666667" scores="21466105.1974372" fdr="1" recomputedscores="-1.80574444123625" predictedrts="24.6388883785881" irts="25.480889927394" pwhh="2.5941701321266004">
            <fragment mz="1119.5445556640625" charge="2" ion="y18" responses="194.223874112045" signaltonoises="422.235702423857" noises="0.0941236559668076" />
            <fragment mz="1352.6990966796875" charge="1" ion="y11" responses="38.8406195515339" signaltonoises="330.484673963539" noises="0.0499810909090909" />
            <fragment mz="1481.74169921875" charge="1" ion="y12" responses="0" signaltonoises="1" noises="-1" />
            <fragment mz="912.9434814453125" charge="2" ion="y15" responses="38.8406232744924" signaltonoises="14.5544872525305" noises="1.13490668281761" />
            <fragment mz="957.42724609375" charge="1" ion="b8" responses="0" signaltonoises="1" noises="2.47795396192054" />
            <fragment mz="1281.6619873046875" charge="1" ion="y10" responses="0" signaltonoises="1" noises="0.0499810909090909" />
          </peptide>
        </decoy>
      </peptide>
      <peptide id="sp|P0DMV9|HS71B_HUMAN.LLQDFFN[Dea]GRDLNK.3.1.False" updatedrts="57.6131798337739" scores="346945139956.536" fdr="0" recomputedscores="3.30612944035463" predictedrts="57.3749171140051" irts="57.7973142236" pwhh="6.1086768497672344">
        <fragment mz="764.3977661" charge="1" ion="b6" responses="0" signaltonoises="1" noises="30.6419377942631" />
        <fragment mz="817.4162598" charge="1" ion="y7" responses="16846.9577435304" signaltonoises="38.6290571678407" noises="31.2257117294326" />
        <fragment mz="677.822937" charge="2" ion="y11" responses="22265.3480183535" signaltonoises="72.9457197129487" noises="21.1628717277617" />
        <fragment mz="1467.722656" charge="1" ion="y12" responses="0" signaltonoises="1" noises="0.0553117804222438" />
        <fragment mz="964.4846802" charge="1" ion="y8" responses="8468.12448944132" signaltonoises="40.4006825849356" noises="17.0474689095735" />
        <fragment mz="702.3893433" charge="1" ion="y6" responses="14040.24156692" signaltonoises="31.7119259558101" noises="25.9273602538945" />
        <decoy>
          <peptide id="sp|P0DMV9|HS71B_HUMAN.NLDRGN[Dea]FFDQLLK.3.1.True" updatedrts="56.2193171836689" scores="612697811.033939" fdr="0.381421534130894" recomputedscores="-0.044530045827632" predictedrts="57.3749171140051" irts="56.4195305730022" pwhh="1.0072306947466878">
            <fragment mz="671.31072998046875" charge="1" ion="b6" responses="2445.37876495902" signaltonoises="7.54136012014264" noises="24.4194317511914" />
            <fragment mz="910.5032958984375" charge="1" ion="y7" responses="283.97262087941" signaltonoises="5.57450575630888" noises="14.4518922790243" />
            <fragment mz="677.343505859375" charge="2" ion="y11" responses="242.428584867398" signaltonoises="3.88435066922395" noises="33.7451265165091" />
            <fragment mz="1466.7637939453125" charge="1" ion="y12" responses="38.8499935063281" signaltonoises="284.662997543531" noises="0.0580264547059966" />
            <fragment mz="1025.5302734375" charge="1" ion="y8" responses="130.727612504663" signaltonoises="4.04794548767563" noises="12.3251755670964" />
            <fragment mz="763.43487548828125" charge="1" ion="y6" responses="223.101563381534" signaltonoises="5.69686782362855" noises="17.4936566314575" />
          </peptide>
        </decoy>
      </peptide>
      <peptide id="sp|P0DMV9|HS71B_HUMAN.LVNHFVEEFKR.3.1.False" updatedrts="37.9468144869767" scores="120983334683.967" fdr="0" recomputedscores="2.173189162672" predictedrts="37.5202825971625" irts="38.357811601545" pwhh="4.7916396794568188">
        <fragment mz="954.5043335" charge="1" ion="y7" responses="11935.0553460319" signaltonoises="118.222209436853" noises="10.1899402536498" />
        <fragment mz="807.4359131" charge="1" ion="y6" responses="9745.09238947487" signaltonoises="72.0016889764934" noises="13.8522158149572" />
        <fragment mz="708.3674927" charge="1" ion="y5" responses="11299.3435052839" signaltonoises="42.5669682970799" noises="27.5436730008711" />
        <fragment mz="1205.606201" charge="1" ion="y9" responses="0" signaltonoises="1" noises="0.1103691615048" />
        <fragment mz="1091.563232" charge="1" ion="y8" responses="391.468184401391" signaltonoises="12.8392956804772" noises="5.58406597722844" />
        <fragment mz="1304.674561" charge="1" ion="y10" responses="0" signaltonoises="1" noises="0.0615127496359585" />
        <decoy>
          <peptide id="sp|P0DMV9|HS71B_HUMAN.KFEEVFHNVLR.3.1.True" updatedrts="36.4781270079386" scores="361957271.258584" fdr="0.521978021978022" recomputedscores="-0.348234376822993" predictedrts="37.5202825971625" irts="36.9060662690304" pwhh="9.8102385284485649">
            <fragment mz="884.51007080078125" charge="1" ion="y7" responses="1235.23690578492" signaltonoises="11.6715757805537" noises="8.2549377878461" />
            <fragment mz="785.44171142578125" charge="1" ion="y6" responses="178.596859157008" signaltonoises="3.52766294523818" noises="20.028958241855" />
            <fragment mz="638.373291015625" charge="1" ion="y5" responses="0" signaltonoises="1" noises="21.3358584341131" />
            <fragment mz="1142.5953369140625" charge="1" ion="y9" responses="116.446367702228" signaltonoises="315.906170128382" noises="0.104567739835983" />
            <fragment mz="1013.5526733398438" charge="1" ion="y8" responses="201.268431049852" signaltonoises="9.60732592237038" noises="5.0067131810923" />
            <fragment mz="1289.6636962890625" charge="1" ion="y10" responses="38.8499972292914" signaltonoises="330.484680254878" noises="0.0499810909090909" />
          </peptide>
        </decoy>
      </peptide>
    </protein>
    <protein id="sp|P07900|HS90A_HUMAN">
      <peptide id="sp|P07900|HS90A_HUMAN.N[Dea]PDD[Dhy]ITN[dAm]EEYGEFYK.2.1.False" updatedrts="48.8250834723154" scores="44146210484162.7" fdr="0" recomputedscores="4.69975148496922" predictedrts="48.9785907069908" irts="49.1105935587027" pwhh="8.4106079185728575">
        <fragment mz="935.4145508" charge="1" ion="y7" responses="38976.2536975699" signaltonoises="165.426295931772" noises="13.4114237599627" />
        <fragment mz="1375.605225" charge="1" ion="y11" responses="3103.39149119415" signaltonoises="50.8693935183781" noises="5.21379691228022" />
        <fragment mz="1064.457153" charge="1" ion="y8" responses="32641.1864641687" signaltonoises="157.686168249803" noises="12.9835620905094" />
        <fragment mz="1262.521118" charge="1" ion="y10" responses="12435.8703815789" signaltonoises="94.9184011275875" noises="8.72827603450662" />
        <fragment mz="1161.473511" charge="1" ion="y9" responses="10448.1655573305" signaltonoises="78.7573543221617" noises="7.79443697221669" />
        <fragment mz="806.3719482" charge="1" ion="y6" responses="53469.0413374476" signaltonoises="238.595876199421" noises="13.9870717062758" />
        <decoy>
          <peptide id="sp|P07900|HS90A_HUMAN.YFEGYEEN[dAm]TID[Dhy]DPN[Dea]K.2.1.True" updatedrts="48.848354032154" scores="3300564257.96181" fdr="0.148618371919343" recomputedscores="0.573446247698409" predictedrts="48.9785907069908" irts="49.1335956793803" pwhh="10.955894430468641">
            <fragment mz="785.3675537109375" charge="1" ion="y7" responses="1916.33316499636" signaltonoises="17.2104786711026" noises="8.75035254512791" />
            <fragment mz="1303.532470703125" charge="1" ion="y11" responses="564.114933782323" signaltonoises="22.8105323243089" noises="4.00790061821246" />
            <fragment mz="882.38397216796875" charge="1" ion="y8" responses="5477.3518195908" signaltonoises="37.452803376994" noises="7.76909696381735" />
            <fragment mz="1140.4691162109375" charge="1" ion="y10" responses="232.38454297148" signaltonoises="8.94836891708132" noises="4.60477920303559" />
            <fragment mz="1011.4265747070313" charge="1" ion="y9" responses="3382.11652720987" signaltonoises="41.9624064088297" noises="5.0693825427016" />
            <fragment mz="684.31988525390625" charge="1" ion="y6" responses="1949.89653453421" signaltonoises="14.9324420452329" noises="8.47118162522876" />
          </peptide>
        </decoy>
      </peptide>
      <peptide id="sp|P07900|HS90A_HUMAN.NPD[Dhy]DIT[Dhy]NEEYGEFYK.2.1.False" updatedrts="49.0380602731022" scores="11460999806.8944" fdr="0.0211327134404057" recomputedscores="1.36950294274748" predictedrts="49.0013431696051" irts="49.321113550797" pwhh="1.7262259078243878">
        <fragment mz="1178.5" charge="1" ion="y9" responses="464.415797915771" signaltonoises="11.053865506466" noises="7.8204511970499" />
        <fragment mz="1064.457153" charge="1" ion="y8" responses="226.611037568231" signaltonoises="5.80299593631692" noises="6.9801125076933" />
        <fragment mz="935.4145508" charge="1" ion="y7" responses="616.111329201458" signaltonoises="9.81179156216049" noises="7.66718833394918" />
        <fragment mz="1374.621216" charge="1" ion="y11" responses="705.317666919052" signaltonoises="19.0019891930685" noises="7.0652010648108" />
        <fragment mz="1489.648193" charge="1" ion="y12" responses="0" signaltonoises="1" noises="2.85358375953658" />
        <fragment mz="1261.537109" charge="1" ion="y10" responses="0" signaltonoises="1" noises="4.79618939870674" />
        <decoy>
          <peptide id="sp|P07900|HS90A_HUMAN.YFEGYEENT[Dhy]IDD[Dhy]PNK.2.1.True" updatedrts="46.9892634585331" scores="10574610.8202107" fdr="1" recomputedscores="-1.6534241668844" predictedrts="49.0013431696051" irts="47.2959507743228" pwhh="1.8285690959754604">
            <fragment mz="1009.45849609375" charge="1" ion="y9" responses="211.747838556252" signaltonoises="4.32687850538482" noises="7.46070845112713" />
            <fragment mz="880.4158935546875" charge="1" ion="y8" responses="486.35869910213" signaltonoises="7.46135353226428" noises="13.5654841414512" />
            <fragment mz="766.37298583984375" charge="1" ion="y7" responses="194.538163838101" signaltonoises="3.02522175073654" noises="17.5637908835061" />
            <fragment mz="1301.564453125" charge="1" ion="y11" responses="111.191559346456" signaltonoises="5.70354976124167" noises="6.08262370011559" />
            <fragment mz="1358.5859375" charge="1" ion="y12" responses="0" signaltonoises="1" noises="2.5747779896678" />
            <fragment mz="1138.5010986328125" charge="1" ion="y10" responses="73.0766336787098" signaltonoises="4.58729677769126" noises="8.61092817488415" />
          </peptide>
        </decoy>
      </peptide>
      <peptide id="sp|P07900|HS90A_HUMAN.HGLEVIYMIEPIDEYC[CAM]VQQLK.3.1.False" updatedrts="75.7051779434275" scores="8846988234472.83" fdr="0" recomputedscores="4.37934840670538" predictedrts="75.9644378225563" irts="75.6806108312317" pwhh="7.08243582744878">
        <fragment mz="943.4705811" charge="1" ion="b8" responses="34144.8434779566" signaltonoises="123.633553216198" noises="19.064573787434" />
        <fragment mz="1185.59729" charge="1" ion="b10" responses="17294.3315227618" signaltonoises="81.6538696644382" noises="14.2314100116607" />
        <fragment mz="1392.682739" charge="1" ion="y11" responses="26018.1733250288" signaltonoises="163.115848607248" noises="11.1733305672036" />
        <fragment mz="1182.545898" charge="1" ion="y9" responses="16564.2031931884" signaltonoises="66.6367004273182" noises="13.2125567991227" />
        <fragment mz="1056.554688" charge="1" ion="b9" responses="11257.6492793199" signaltonoises="44.0437696713156" noises="15.6306489625098" />
        <fragment mz="1521.725342" charge="1" ion="y12" responses="4145.12271558011" signaltonoises="40.2180426428062" noises="5.77613504400569" />
        <decoy>
          <peptide id="sp|P07900|HS90A_HUMAN.LQQVC[CAM]YEDIPEIMYIVELGHK.3.1.True" updatedrts="73.9943400557403" scores="610802030.312521" fdr="0.271872740419378" recomputedscores="0.211802310135255" predictedrts="75.9644378225563" irts="73.9895084329422" pwhh="2.0378421426114994">
            <fragment mz="1036.4404296875" charge="1" ion="b8" responses="0" signaltonoises="1" noises="10.335305048865" />
            <fragment mz="1246.5772705078125" charge="1" ion="b10" responses="0" signaltonoises="1" noises="11.3764741625273" />
            <fragment mz="1331.7027587890625" charge="1" ion="y11" responses="106.592902250613" signaltonoises="4.22270817237097" noises="6.7732746847363" />
            <fragment mz="1089.576171875" charge="1" ion="y9" responses="439.30775205839" signaltonoises="8.15054385229925" noises="10.0776730187662" />
            <fragment mz="1149.5245361328125" charge="1" ion="b9" responses="205.853239963755" signaltonoises="3.54878196965223" noises="16.9410813326557" />
            <fragment mz="1428.7554931640625" charge="1" ion="y12" responses="315.712906493301" signaltonoises="10.6593266141717" noises="3.47966233353333" />
          </peptide>
        </decoy>
      </peptide>
      <peptide id="sp|P07900|HS90A_HUMAN.LVTSPC[CAM]C[CAM]IVTSTYGWTANM[Oxi]ER.3.1.False" updatedrts="63.0720869065997" scores="69646766.9001108" fdr="0.977749523204069" recomputedscores="-1.20138323012906" predictedrts="63.3930092340577" irts="63.1932496943622" pwhh="11.293902994331454">
        <fragment mz="931.437561" charge="1" ion="b8" responses="5382.38799680645" signaltonoises="14.8667047641411" noises="20.7386141406985" />
        <fragment mz="980.425415" charge="1" ion="y8" responses="20849.6429511912" signaltonoises="37.3846026256696" noises="24.9308989718459" />
        <fragment mz="923.4039917" charge="1" ion="y7" responses="5530.4480785008" signaltonoises="15.1081567650675" noises="20.0708289438036" />
        <fragment mz="1030.505981" charge="1" ion="b9" responses="2222.74050427769" signaltonoises="13.8164261045279" noises="15.8444977009698" />
        <fragment mz="1432.616211" charge="1" ion="y12" responses="1956.53164683735" signaltonoises="11.9086360075046" noises="12.9032972250309" />
        <fragment mz="565.2398682" charge="1" ion="y4" responses="1746.23615313712" signaltonoises="16.3113350253323" noises="18.8021129523773" />
        <decoy>
          <peptide id="sp|P07900|HS90A_HUMAN.EM[Oxi]NATWGYTSTVIC[CAM]C[CAM]PSTVLR.3.1.True" updatedrts="63.2183778205981" scores="233885.156283497" fdr="1" recomputedscores="-3.66304712093616" predictedrts="63.3930092340577" irts="63.3378530593514" pwhh="1.1856252139157561">
            <fragment mz="969.3770751953125" charge="1" ion="b8" responses="97.463601732786" signaltonoises="3.52646540930575" noises="11.6719799689146" />
            <fragment mz="992.4652099609375" charge="1" ion="y8" responses="0" signaltonoises="1" noises="31.3995914833272" />
            <fragment mz="832.4345703125" charge="1" ion="y7" responses="0" signaltonoises="1" noises="16.5467729749759" />
            <fragment mz="1070.4248046875" charge="1" ion="b9" responses="234.504086388912" signaltonoises="5.3336951340322" noises="12.8015792597045" />
            <fragment mz="1392.6973876953125" charge="1" ion="y12" responses="177.04278991601" signaltonoises="5.59350223474421" noises="8.65372988747218" />
            <fragment mz="488.31912231445313" charge="1" ion="y4" responses="0" signaltonoises="1" noises="6.5993322829383" />
          </peptide>
        </decoy>
      </peptide>
      <peptide id="sp|P07900|HS90A_HUMAN.YYTSASGDEMVSLK.2.1.False" updatedrts="42.8098360551563" scores="45468993425425.5" fdr="0" recomputedscores="4.81547597872313" predictedrts="42.9664674410699" irts="43.1647354463282" pwhh="9.2933573766673376">
        <fragment mz="965.4608154" charge="1" ion="y9" responses="31938.4306825715" signaltonoises="109.599050348229" noises="14.0948837594168" />
        <fragment mz="1224.577637" charge="1" ion="y12" responses="26404.0695062443" signaltonoises="85.4868343249809" noises="15.2644548780133" />
        <fragment mz="1123.529907" charge="1" ion="y11" responses="17766.5031763637" signaltonoises="69.8666253342749" noises="13.2702181214619" />
        <fragment mz="1036.497925" charge="1" ion="y10" responses="15401.6520231825" signaltonoises="62.2885172095168" noises="11.7032209350439" />
        <fragment mz="878.428772" charge="1" ion="y8" responses="7995.41380157416" signaltonoises="40.2081160423035" noises="13.6849618779627" />
        <fragment mz="1387.640991" charge="1" ion="y13" responses="1321.98143440134" signaltonoises="31.4270306801778" noises="3.63215786666775" />
        <decoy>
          <peptide id="sp|P07900|HS90A_HUMAN.LSVMEDGSASTYYK.2.1.True" updatedrts="43.784875832374" scores="451952402.400323" fdr="0.446453407510431" recomputedscores="-0.186746804369791" predictedrts="42.9664674410699" irts="44.1285275844072" pwhh="2.2672759289199576">
            <fragment mz="991.43670654296875" charge="1" ion="y9" responses="460.348561416869" signaltonoises="7.87763880442602" noises="8.81175617994443" />
            <fragment mz="1350.5882568359375" charge="1" ion="y12" responses="0" signaltonoises="1" noises="2.91872828814185" />
            <fragment mz="1251.519775390625" charge="1" ion="y11" responses="228.513196386967" signaltonoises="10.78966365321" noises="3.75957981721832" />
            <fragment mz="1120.4793701171875" charge="1" ion="y10" responses="210.128450681078" signaltonoises="5.2463261372054" noises="8.64820627134413" />
            <fragment mz="876.4097900390625" charge="1" ion="y8" responses="342.316929124608" signaltonoises="6.50425530929267" noises="10.7539049615807" />
            <fragment mz="1437.6202392578125" charge="1" ion="y13" responses="0" signaltonoises="1" noises="0.208461105468261" />
          </peptide>
        </decoy>
      </peptide>
      <peptide id="sp|P07900|HS90A_HUMAN.YYTSASGDEMVSLKDYC[CAM]TR.3.1.False" updatedrts="45.935415558463" scores="22045733178755.4" fdr="0" recomputedscores="4.37094875231003" predictedrts="45.6469584312455" irts="46.2542596099718" pwhh="8.236744201607074">
        <fragment mz="1042.498657" charge="1" ion="y8" responses="123584.848224402" signaltonoises="353.310120834346" noises="20.456058929316" />
        <fragment mz="842.3825073" charge="1" ion="y6" responses="60165.9894127537" signaltonoises="145.458239309478" noises="24.7141326812793" />
        <fragment mz="1141.567017" charge="1" ion="y9" responses="54616.3633757498" signaltonoises="239.214133565931" noises="12.7942863073701" />
        <fragment mz="955.4665527" charge="1" ion="y7" responses="37159.0091759495" signaltonoises="112.081316673672" noises="17.5578541380281" />
        <fragment mz="1272.607544" charge="1" ion="y10" responses="26182.3997396776" signaltonoises="113.162257834589" noises="11.8318898525275" />
        <fragment mz="1401.650146" charge="1" ion="y11" responses="12728.0920533793" signaltonoises="87.4181706459174" noises="8.5630968106858" />
        <decoy>
          <peptide id="sp|P07900|HS90A_HUMAN.TC[CAM]YDKLSVMEDGSASTYYR.3.1.True" updatedrts="46.4461166666667" scores="185249643.589498" fdr="0.736357659434583" recomputedscores="-0.803526115933586" predictedrts="45.6469584312455" irts="46.7590694900357" pwhh="1.0202510605650306">
            <fragment mz="904.4158935546875" charge="1" ion="y8" responses="109.774996836754" signaltonoises="3.63469232533061" noises="15.7139295583576" />
            <fragment mz="760.3624267578125" charge="1" ion="y6" responses="0" signaltonoises="1" noises="18.9872694453216" />
            <fragment mz="1019.44287109375" charge="1" ion="y9" responses="154.337942062325" signaltonoises="4.15378321033353" noises="10.9101946933496" />
            <fragment mz="847.39447021484375" charge="1" ion="y7" responses="352.235478609879" signaltonoises="4.06038303170318" noises="17.5384960546303" />
            <fragment mz="1148.4854736328125" charge="1" ion="y10" responses="83.4430666533125" signaltonoises="3.25790386117014" noises="8.34689769160137" />
            <fragment mz="1279.5260009765625" charge="1" ion="y11" responses="61.0652890768739" signaltonoises="3.60470085174071" noises="4.57875874360641" />
          </peptide>
        </decoy>
      </peptide>
    </protein>
    <protein id="sp|P13639|EF2_HUMAN">
      <peptide id="sp|P13639|EF2_HUMAN.YVEPIEDVPC[CAM]GN[Dea]IVGLVGVDQFLVK.3.1.False" updatedrts="86.6970322000568" scores="2202148367683.21" fdr="0" recomputedscores="4.16183485492917" predictedrts="87.2452585139294" irts="86.545667788886" pwhh="6.5926663297918635">
        <fragment mz="945.4563599" charge="1" ion="b8" responses="22611.3365074734" signaltonoises="176.857265989157" noises="9.06046232715339" />
        <fragment mz="1174.682983" charge="1" ion="y11" responses="19032.0473221595" signaltonoises="188.407323540427" noises="6.22387167377468" />
        <fragment mz="1004.577515" charge="1" ion="y9" responses="14404.3480455725" signaltonoises="150.648576607901" noises="5.98899106238501" />
        <fragment mz="1273.751465" charge="1" ion="y12" responses="9883.16573298057" signaltonoises="225.92571408828" noises="2.63266503839303" />
        <fragment mz="392.2325439" charge="3" ion="y11" responses="0" signaltonoises="1" noises="0.086013572874399" />
        <fragment mz="634.3922729" charge="1" ion="y5" responses="6079.70644865703" signaltonoises="154.809679266437" noises="2.64086584827077" />
        <decoy>
          <peptide id="sp|P13639|EF2_HUMAN.VLFQDVGVLGVIN[Dea]GC[CAM]PVDEIPEVYK.3.1.True" updatedrts="89.274889181482" scores="861449.535268846" fdr="1" recomputedscores="-2.35221998963603" predictedrts="87.2452585139294" irts="89.093787721879" pwhh="1.7513890706872024">
            <fragment mz="858.47198486328125" charge="1" ion="b8" responses="61.0909141800012" signaltonoises="3.7731375509338" noises="4.3755820251821" />
            <fragment mz="1348.6453857421875" charge="1" ion="y11" responses="116.496000874902" signaltonoises="16.1599970063689" noises="2.18234610723155" />
            <fragment mz="1091.5618896484375" charge="1" ion="y9" responses="0" signaltonoises="1" noises="3.50332987794292" />
            <fragment mz="1405.666748046875" charge="1" ion="y12" responses="0" signaltonoises="1" noises="0.0551319426948273" />
            <fragment mz="450.219970703125" charge="3" ion="y11" responses="47.3461788806746" signaltonoises="4.10126919207622" noises="3.69873933098064" />
            <fragment mz="635.33990478515625" charge="1" ion="y5" responses="30.5275189593313" signaltonoises="6.15582531821854" noises="2.43971172689312" />
          </peptide>
        </decoy>
      </peptide>
      <peptide id="sp|P13639|EF2_HUMAN.KIWC[CAM]FGPDGTGPNILTDITK.3.1.False" updatedrts="71.916126113941" scores="1.39444831658882E+15" fdr="0" recomputedscores="5.68106027758004" predictedrts="71.8860411947094" irts="71.9352678725542" pwhh="7.5038378968667194">
        <fragment mz="1014.583008" charge="1" ion="y9" responses="16253.7445370564" signaltonoises="77.9145163618416" noises="14.220636928101" />
        <fragment mz="1219.556396" charge="1" ion="b11" responses="5870.64715958281" signaltonoises="45.4527218856586" noises="11.3394062886937" />
        <fragment mz="1071.604492" charge="1" ion="y10" responses="11650.8691059969" signaltonoises="60.8605559282747" noises="11.5770704151943" />
        <fragment mz="1162.535034" charge="1" ion="b10" responses="6390.18569193233" signaltonoises="33.1944084848349" noises="13.867586732503" />
        <fragment mz="803.4873047" charge="1" ion="y7" responses="13827.4700460115" signaltonoises="67.5184911819439" noises="13.4846958533169" />
        <fragment mz="1004.46582" charge="1" ion="b8" responses="5363.1820056973" signaltonoises="20.8194926658543" noises="21.2204729773646" />
        <decoy>
          <peptide id="sp|P13639|EF2_HUMAN.TIDTLINPGTGDPGFC[CAM]WIKK.3.1.True" updatedrts="73.3140279429215" scores="834787.899267345" fdr="1" recomputedscores="-3.61390105406986" predictedrts="71.8860411947094" irts="73.3170441077988" pwhh="1.2021668918748525">
            <fragment mz="1150.5714111328125" charge="1" ion="y9" responses="165.986143330393" signaltonoises="3.27000972452335" noises="18.264505760613" />
            <fragment mz="1083.568115234375" charge="1" ion="b11" responses="191.566907596199" signaltonoises="3.22601748916993" noises="13.7329032488127" />
            <fragment mz="1207.5928955078125" charge="1" ion="y10" responses="0" signaltonoises="1" noises="9.95962792313357" />
            <fragment mz="1026.546630859375" charge="1" ion="b10" responses="872.194844456321" signaltonoises="10.3481024636699" noises="10.0036738194925" />
            <fragment mz="938.49169921875" charge="1" ion="y7" responses="277.724246367007" signaltonoises="4.17865705839561" noises="17.0675820153707" />
            <fragment mz="868.47747802734375" charge="1" ion="b8" responses="295.28659661133" signaltonoises="3.71219131119299" noises="13.4738054428454" />
          </peptide>
        </decoy>
      </peptide>
      <peptide id="sp|P13639|EF2_HUMAN.YLAEKYEWDVAEAR.3.1.False" updatedrts="47.5428973560093" scores="225892240254473" fdr="0" recomputedscores="3.69811369751903" predictedrts="47.0756795429601" irts="47.8431981894839" pwhh="6.2440199262519389">
        <fragment mz="1466.69104" charge="1" ion="y12" responses="0" signaltonoises="1" noises="0.116842774775997" />
        <fragment mz="1198.541504" charge="1" ion="b9" responses="6724.79778566282" signaltonoises="47.1716368709715" noises="9.68915555950739" />
        <fragment mz="1138.516357" charge="1" ion="y9" responses="33039.7159520898" signaltonoises="132.521106685916" noises="18.6428971250091" />
        <fragment mz="660.3311157" charge="1" ion="y6" responses="27347.9552241085" signaltonoises="62.2461549755374" noises="31.9905924420234" />
        <fragment mz="768.3926392" charge="1" ion="b6" responses="1660.62415017876" signaltonoises="8.1695598028577" noises="28.9804910253116" />
        <fragment mz="975.453064" charge="1" ion="y8" responses="28177.2519630726" signaltonoises="88.6845528979351" noises="21.2337325937927" />
        <decoy>
          <peptide id="sp|P13639|EF2_HUMAN.AEAVDWEYKEALYR.3.1.True" updatedrts="49.4798200478754" scores="33283874.5624286" fdr="1" recomputedscores="-3.16117362714626" predictedrts="47.0756795429601" irts="49.7577773749754" pwhh="3.6684080496236526">
            <fragment mz="1542.7586669921875" charge="1" ion="y12" responses="77.6812437102392" signaltonoises="375.210914035833" noises="0.0499810909090909" />
            <fragment mz="1092.4996337890625" charge="1" ion="b9" responses="116.797584171737" signaltonoises="3.17253579604023" noises="19.9054955253375" />
            <fragment mz="1257.626220703125" charge="1" ion="y9" responses="480.521612842596" signaltonoises="8.10029611895949" noises="9.06994516835215" />
            <fragment mz="779.4410400390625" charge="1" ion="y6" responses="565.880593142935" signaltonoises="6.30352300694215" noises="14.834893986427" />
            <fragment mz="672.29876708984375" charge="1" ion="b6" responses="0" signaltonoises="1" noises="27.0839250711422" />
            <fragment mz="1071.5469970703125" charge="1" ion="y8" responses="0" signaltonoises="1" noises="14.5803121617802" />
          </peptide>
        </decoy>
      </peptide>
      <peptide id="sp|P13639|EF2_HUMAN.STLTDSLVC[CAM]K.2.1.False" updatedrts="38.0974400807378" scores="519127951552061" fdr="0" recomputedscores="5.47690032244801" predictedrts="38.2459536257645" irts="38.5066996432972" pwhh="7.3025392978157">
        <fragment mz="822.4025879" charge="1" ion="y7" responses="98625.8878768917" signaltonoises="296.831202552879" noises="23.2688981117306" />
        <fragment mz="935.4866333" charge="1" ion="y8" responses="64987.7434147154" signaltonoises="223.159380299441" noises="19.6767377238204" />
        <fragment mz="721.3549194" charge="1" ion="y6" responses="56483.4328652589" signaltonoises="116.709748350754" noises="31.2985897915428" />
        <fragment mz="817.4301758" charge="1" ion="b8" responses="0" signaltonoises="1" noises="20.2270944987633" />
        <fragment mz="606.3279419" charge="1" ion="y5" responses="24011.4504002773" signaltonoises="79.1882384824991" noises="21.6363264307609" />
        <fragment mz="1105.555786" charge="1" ion="b10" responses="0" signaltonoises="1" noises="8.71296646969562" />
        <decoy>
          <peptide id="sp|P13639|EF2_HUMAN.SC[CAM]VLSDTLTK.2.1.True" updatedrts="38.7952618776619" scores="308906854.678375" fdr="0.715227422544496" recomputedscores="-0.754898062350169" predictedrts="38.2459536257645" irts="39.1964716683675" pwhh="8.09981576845454">
            <fragment mz="777.43524169921875" charge="1" ion="y7" responses="15492.1769132091" signaltonoises="65.9674457717267" noises="15.6868532057149" />
            <fragment mz="876.503662109375" charge="1" ion="y8" responses="625.860127559105" signaltonoises="6.67967182081875" noises="15.006307160796" />
            <fragment mz="664.3511962890625" charge="1" ion="y6" responses="0" signaltonoises="1" noises="26.9263027587499" />
            <fragment mz="876.41314697265625" charge="1" ion="b8" responses="4823.08029833203" signaltonoises="13.2826031197211" noises="29.6251282064857" />
            <fragment mz="577.31915283203125" charge="1" ion="y5" responses="5194.63564039643" signaltonoises="17.2711382070741" noises="20.5838591980188" />
            <fragment mz="1105.5557861328125" charge="1" ion="b10" responses="0" signaltonoises="1" noises="7.20237727277302" />
          </peptide>
        </decoy>
      </peptide>
      <peptide id="sp|P13639|EF2_HUMAN.VFSGLVSTGLK.2.1.False" updatedrts="49.6888437270514" scores="1.27773122699958E+15" fdr="0" recomputedscores="5.89515197667538" predictedrts="49.2602295716952" irts="49.964389846968" pwhh="8.1093409866792783">
        <fragment mz="861.5040283" charge="1" ion="y9" responses="275929.854298999" signaltonoises="659.860933437567" noises="24.476286919228" />
        <fragment mz="604.3664551" charge="1" ion="y6" responses="55771.9180931352" signaltonoises="158.118125347442" noises="22.619582880647" />
        <fragment mz="774.4719849" charge="1" ion="y8" responses="51122.6984796726" signaltonoises="229.228035665172" noises="14.8800738162547" />
        <fragment mz="1008.572449" charge="1" ion="y10" responses="35938.6095323041" signaltonoises="213.995542350833" noises="11.7460465254701" />
        <fragment mz="1089.630249" charge="1" ion="b11" responses="0" signaltonoises="1" noises="3.38407727358396" />
        <fragment mz="717.4505005" charge="1" ion="y7" responses="13285.305299769" signaltonoises="45.8394192171622" noises="19.6011617773091" />
        <decoy>
          <peptide id="sp|P13639|EF2_HUMAN.LGTSVLGSFVK.2.1.True" updatedrts="48.3672831820514" scores="61293941.1468803" fdr="1" recomputedscores="-1.42857098632221" predictedrts="49.2602295716952" irts="48.6580742555151" pwhh="6.4035765874306678">
            <fragment mz="937.53533935546875" charge="1" ion="y9" responses="104.477785423127" signaltonoises="4.93960236128567" noises="11.4330009738667" />
            <fragment mz="650.38720703125" charge="1" ion="y6" responses="262.463845991487" signaltonoises="4.78610629753551" noises="19.1412437486019" />
            <fragment mz="836.48760986328125" charge="1" ion="y8" responses="526.248079924613" signaltonoises="6.05693409275751" noises="10.7907323238164" />
            <fragment mz="994.5567626953125" charge="1" ion="y10" responses="7843.04955232225" signaltonoises="39.258960873013" noises="14.764433262915" />
            <fragment mz="1089.6302490234375" charge="1" ion="b11" responses="146.990734495572" signaltonoises="8.44342205649366" noises="4.33457460821579" />
            <fragment mz="749.45562744140625" charge="1" ion="y7" responses="384.559263309995" signaltonoises="5.39149332572061" noises="14.6724226791248" />
          </peptide>
        </decoy>
      </peptide>
      <peptide id="sp|P13639|EF2_HUMAN.ST[Dhy]LTDSLVC[CAM]K.2.1.False" updatedrts="38.1007990036176" scores="330871089552365" fdr="0" recomputedscores="5.28128473066771" predictedrts="38.262980035093" irts="38.5100198190886" pwhh="7.3025392978157">
        <fragment mz="822.4025879" charge="1" ion="y7" responses="98625.8878768917" signaltonoises="297.106646885023" noises="23.247325770057" />
        <fragment mz="935.4866333" charge="1" ion="y8" responses="64987.7434147154" signaltonoises="223.147411293776" noises="19.6777931292313" />
        <fragment mz="721.3549194" charge="1" ion="y6" responses="56483.4328652589" signaltonoises="116.369810722386" noises="31.3900187310502" />
        <fragment mz="799.4196167" charge="1" ion="b8" responses="38931.7642599694" signaltonoises="128.459231549636" noises="21.668416994498" />
        <fragment mz="606.3279419" charge="1" ion="y5" responses="24011.4504002773" signaltonoises="78.9988072135826" noises="21.6882081858789" />
        <fragment mz="700.3511963" charge="1" ion="b7" responses="0" signaltonoises="1" noises="23.5030130627431" />
        <decoy>
          <peptide id="sp|P13639|EF2_HUMAN.SC[CAM]VLSDTLT[Dhy]K.2.1.True" updatedrts="38.0723229240249" scores="1115414034.11915" fdr="0.449930458970793" recomputedscores="-0.190937986424909" predictedrts="38.262980035093" irts="38.4818722272919" pwhh="2.2822851298445528">
            <fragment mz="759.4246826171875" charge="1" ion="y7" responses="805.118420753832" signaltonoises="8.4143904497566" noises="18.9853288403879" />
            <fragment mz="858.49310302734375" charge="1" ion="y8" responses="457.189203835857" signaltonoises="9.10974204474892" noises="13.4193178065477" />
            <fragment mz="646.34063720703125" charge="1" ion="y6" responses="285.562524298276" signaltonoises="3.85403432962822" noises="29.5060429983689" />
            <fragment mz="876.41314697265625" charge="1" ion="b8" responses="1279.7740755484" signaltonoises="6.24568511152354" noises="28.6570650807613" />
            <fragment mz="559.30859375" charge="1" ion="y5" responses="607.735367841353" signaltonoises="3.5700288277631" noises="45.0141848354169" />
            <fragment mz="763.3291015625" charge="1" ion="b7" responses="14661.211539515" signaltonoises="74.0370999235285" noises="20.8814164754225" />
          </peptide>
        </decoy>
      </peptide>
    </protein>
    <protein id="sp|P14625|ENPL_HUMAN">
      <peptide id="sp|P14625|ENPL_HUMAN.EGSRTDDEVVQREEEAIQLDGLNASQIR.4.1.False" updatedrts="58.3978971720871" scores="2232054768075.32" fdr="0" recomputedscores="2.84624198888161" predictedrts="58.4488556061456" irts="58.5729794005003" pwhh="6.5295085756681512">
        <fragment mz="973.5061646" charge="1" ion="y9" responses="59784.4341496802" signaltonoises="147.566532470387" noises="28.8818461241342" />
        <fragment mz="858.479187" charge="1" ion="y8" responses="57981.1585470845" signaltonoises="215.127605021314" noises="19.891503980575" />
        <fragment mz="1086.59021" charge="1" ion="y10" responses="29475.496516808" signaltonoises="117.150871095687" noises="17.7468511295864" />
        <fragment mz="1214.648804" charge="1" ion="y11" responses="7933.49695767078" signaltonoises="59.0069789508635" noises="12.6888772040688" />
        <fragment mz="801.4577026" charge="1" ion="y7" responses="15424.3312468749" signaltonoises="60.1724219976559" noises="16.8899912394384" />
        <fragment mz="989.4170532" charge="1" ion="b9" responses="10775.7168989587" signaltonoises="45.5778273328918" noises="16.2885127146018" />
        <decoy>
          <peptide id="sp|P14625|ENPL_HUMAN.IQSANLGDLQIAEEERQVVEDDTRSGER.4.1.True" updatedrts="58.3953714473975" scores="2303382.58121071" fdr="1" recomputedscores="-3.14009677956353" predictedrts="58.4488556061456" irts="58.5704828114836" pwhh="7.2655602844127207">
            <fragment mz="1064.4603271484375" charge="1" ion="y9" responses="1012.6362645995" signaltonoises="5.96795640521479" noises="16.6432661252875" />
            <fragment mz="935.417724609375" charge="1" ion="y8" responses="543.550380250746" signaltonoises="5.66805587254495" noises="15.7673887568186" />
            <fragment mz="1163.5286865234375" charge="1" ion="y10" responses="0" signaltonoises="1" noises="15.0366718326882" />
            <fragment mz="1262.59716796875" charge="1" ion="y11" responses="187.966782282254" signaltonoises="3.89189445314735" noises="11.6491002556765" />
            <fragment mz="820.3907470703125" charge="1" ion="y7" responses="1277.83810595118" signaltonoises="8.62961683071656" noises="17.4518236482065" />
            <fragment mz="912.478515625" charge="1" ion="b9" responses="950.759334189694" signaltonoises="7.03619779590815" noises="15.0102143279966" />
          </peptide>
        </decoy>
      </peptide>
      <peptide id="sp|P14625|ENPL_HUMAN.LTESPC[CAM]ALVASQ[Dea]YGWSGNMER.3.1.False" updatedrts="61.4948309908899" scores="541748520540727" fdr="0" recomputedscores="6.14720141053784" predictedrts="61.3642564148649" irts="61.6341883239252" pwhh="11.479444894624582">
        <fragment mz="936.399231" charge="1" ion="y8" responses="116414.8785868" signaltonoises="241.842547391095" noises="21.7732108661288" />
        <fragment mz="1099.462524" charge="1" ion="y9" responses="64828.0354239077" signaltonoises="153.802261493771" noises="18.0001300579032" />
        <fragment mz="879.3777466" charge="1" ion="y7" responses="39564.1689404126" signaltonoises="88.6244742693978" noises="22.7332345976615" />
        <fragment mz="872.4182129" charge="1" ion="b8" responses="23449.0994213487" signaltonoises="41.9858848161072" noises="29.8989102114905" />
        <fragment mz="971.4866333" charge="1" ion="b9" responses="13456.0245428139" signaltonoises="27.9880236470171" noises="22.0935516484305" />
        <fragment mz="1386.574341" charge="1" ion="y12" responses="5987.12002412846" signaltonoises="52.2974418417729" noises="10.8517745452925" />
        <decoy>
          <peptide id="sp|P14625|ENPL_HUMAN.EMNGSWGYQ[Dea]SAVLAC[CAM]PSETLR.3.1.True" updatedrts="61.6335060408724" scores="3834474.98108837" fdr="1" recomputedscores="-2.00289041498133" predictedrts="61.3642564148649" irts="61.7712636782273" pwhh="4.2113853180181877">
            <fragment mz="933.44586181640625" charge="1" ion="y8" responses="1738.98832160305" signaltonoises="10.8906197142306" noises="19.5321771617242" />
            <fragment mz="1046.5299072265625" charge="1" ion="y9" responses="216.397768207806" signaltonoises="4.2261370217655" noises="19.2755079811457" />
            <fragment mz="862.40875244140625" charge="1" ion="y7" responses="0" signaltonoises="1" noises="22.4757845336246" />
            <fragment mz="925.35089111328125" charge="1" ion="b8" responses="1465.27324392714" signaltonoises="13.2482605811205" noises="13.2761733885631" />
            <fragment mz="1054.3934326171875" charge="1" ion="b9" responses="1242.73255685462" signaltonoises="8.45484665137883" noises="28.1905994532252" />
            <fragment mz="1303.66748046875" charge="1" ion="y12" responses="478.108052231419" signaltonoises="8.43860477036148" noises="10.3700107400611" />
          </peptide>
        </decoy>
      </peptide>
      <peptide id="sp|P14625|ENPL_HUMAN.LTESPC[CAM]ALVASQYGWSGNMER.3.1.False" updatedrts="61.4953067265433" scores="409716966211652" fdr="0" recomputedscores="6.02588762483976" predictedrts="61.3088270050544" irts="61.6346585716968" pwhh="11.479444894624582">
        <fragment mz="936.399231" charge="1" ion="y8" responses="116414.8785868" signaltonoises="247.055229196259" noises="21.3138122916032" />
        <fragment mz="1099.462524" charge="1" ion="y9" responses="68467.8750534613" signaltonoises="158.424321599165" noises="17.6439055139899" />
        <fragment mz="879.3777466" charge="1" ion="y7" responses="39564.1689404126" signaltonoises="88.2097673043076" noises="22.840111999278" />
        <fragment mz="872.4182129" charge="1" ion="b8" responses="23449.0994213487" signaltonoises="41.6600658989594" noises="30.1327463886255" />
        <fragment mz="1314.553101" charge="1" ion="y11" responses="14068.3463855908" signaltonoises="45.5303177771803" noises="13.0610224874666" />
        <fragment mz="971.4866333" charge="1" ion="b9" responses="13456.0245428139" signaltonoises="27.5603226053134" noises="22.4364153801181" />
        <decoy>
          <peptide id="sp|P14625|ENPL_HUMAN.EMNGSWGYQSAVLAC[CAM]PSETLR.3.1.True" updatedrts="61.6069801371074" scores="3100.94884236732" fdr="1" recomputedscores="-5.09510172188111" predictedrts="61.3088270050544" irts="61.7450437658694" pwhh="4.2113853180181877">
            <fragment mz="933.44586181640625" charge="1" ion="y8" responses="1738.98832160305" signaltonoises="10.8906197142306" noises="19.5321771617242" />
            <fragment mz="1046.5299072265625" charge="1" ion="y9" responses="382.569759998144" signaltonoises="5.26167910107039" noises="19.2755079811457" />
            <fragment mz="862.40875244140625" charge="1" ion="y7" responses="0" signaltonoises="1" noises="23.1810806427601" />
            <fragment mz="925.35089111328125" charge="1" ion="b8" responses="1465.27324392714" signaltonoises="13.3152042305126" noises="13.209425971009" />
            <fragment mz="1216.6353759765625" charge="1" ion="y11" responses="281.07842102306" signaltonoises="4.52065177248852" noises="10.7610428575672" />
            <fragment mz="1053.409423828125" charge="1" ion="b9" responses="0" signaltonoises="1" noises="13.2297052527729" />
          </peptide>
        </decoy>
      </peptide>
      <peptide id="sp|P14625|ENPL_HUMAN.GVVDSDDLPLNVSR.2.1.False" updatedrts="50.5513990737188" scores="279590918311850" fdr="0" recomputedscores="5.32943650150125" predictedrts="50.4724127955498" irts="50.8169951264657" pwhh="7.6502517837742507">
        <fragment mz="801.3624878" charge="1" ion="b8" responses="19824.9372230775" signaltonoises="70.0872646538229" noises="20.1903904839957" />
        <fragment mz="1230.596069" charge="1" ion="y11" responses="118157.276229656" signaltonoises="293.328457981825" noises="25.3177435005266" />
        <fragment mz="798.4832153" charge="1" ion="y7" responses="87802.2379948332" signaltonoises="539.504956131469" noises="10.2250279590701" />
        <fragment mz="1115.569092" charge="1" ion="y10" responses="80157.1519705754" signaltonoises="266.37974567314" noises="17.7377327266544" />
        <fragment mz="913.5101318" charge="1" ion="y8" responses="54527.1002128809" signaltonoises="253.729076346125" noises="13.3672090531372" />
        <fragment mz="1028.537109" charge="1" ion="y9" responses="52813.9501031426" signaltonoises="183.934656702475" noises="17.1729773741298" />
        <decoy>
          <peptide id="sp|P14625|ENPL_HUMAN.SVNLPLDDSDVVGR.2.1.True" updatedrts="48.481" scores="28716797.714782" fdr="1" recomputedscores="-1.61107525185016" predictedrts="50.4724127955498" irts="48.7704792852042" pwhh="5.3913698292073731">
            <fragment mz="854.4254150390625" charge="1" ion="b8" responses="4165.2745529848" signaltonoises="13.1302315290683" noises="33.5670015516115" />
            <fragment mz="1185.6109619140625" charge="1" ion="y11" responses="144.479130891252" signaltonoises="4.47544464641722" noises="9.17325815076326" />
            <fragment mz="747.3631591796875" charge="1" ion="y7" responses="464.783608158417" signaltonoises="3.89948041564223" noises="22.7972681717562" />
            <fragment mz="1072.5269775390625" charge="1" ion="y10" responses="0" signaltonoises="1" noises="17.9415347366598" />
            <fragment mz="862.39007568359375" charge="1" ion="y8" responses="115.689485200579" signaltonoises="3.49283710546267" noises="17.9085828678316" />
            <fragment mz="975.47418212890625" charge="1" ion="y9" responses="774.316525026661" signaltonoises="9.89542043782085" noises="12.7349128369849" />
          </peptide>
        </decoy>
      </peptide>
      <peptide id="sp|P14625|ENPL_HUMAN.TETVEEPMEEEEAAKEEKEESDDEAAVEEEEEEKKPK.6.1.False" updatedrts="41.6477799222456" scores="27365278083278.3" fdr="0" recomputedscores="3.77961330625621" predictedrts="41.4869604857253" irts="42.0160842927295" pwhh="8.2923782333639675">
        <fragment mz="1274.611084" charge="1" ion="y10" responses="17437.5230770427" signaltonoises="106.35132251916" noises="11.0256687090732" />
        <fragment mz="1016.525879" charge="1" ion="y8" responses="14555.7063415488" signaltonoises="62.3557487651702" noises="14.3288120094176" />
        <fragment mz="758.3804932" charge="2" ion="y13" responses="14643.6738062967" signaltonoises="58.6065332198195" noises="16.7833875651513" />
        <fragment mz="887.4832764" charge="1" ion="y7" responses="12763.5739566858" signaltonoises="54.2747170324335" noises="15.0085074408067" />
        <fragment mz="1515.753662" charge="1" ion="y13" responses="1087.67197097352" signaltonoises="1208.03988870146" noises="0.114247475890908" />
        <fragment mz="1145.568481" charge="1" ion="y9" responses="15313.1216167004" signaltonoises="39.9898295766569" noises="20.5835685775386" />
        <decoy>
          <peptide id="sp|P14625|ENPL_HUMAN.PKKEEEEEEVAAEDDSEEKEEKAAEEEEMPEEVTETK.6.1.True" updatedrts="42.8375713999088" scores="46434.88298311" fdr="1" recomputedscores="-4.9171930116129" predictedrts="41.4869604857253" irts="43.1921508480831" pwhh="3.58120876656828">
            <fragment mz="1192.5401611328125" charge="1" ion="y10" responses="373.142559001564" signaltonoises="8.36519807979708" noises="7.96508442643646" />
            <fragment mz="932.45709228515625" charge="1" ion="y8" responses="248.359121482973" signaltonoises="4.40368735538177" noises="13.1618716715259" />
            <fragment mz="790.337646484375" charge="2" ion="y13" responses="260.164046220515" signaltonoises="6.02081967947577" noises="11.0914543483973" />
            <fragment mz="835.40435791015625" charge="1" ion="y7" responses="677.702728637048" signaltonoises="4.91096158925438" noises="17.0291512932603" />
            <fragment mz="1579.66796875" charge="1" ion="y13" responses="77.6835954667077" signaltonoises="187.54972353828" noises="0.0999840085500605" />
            <fragment mz="1063.49755859375" charge="1" ion="y9" responses="175.624545376078" signaltonoises="4.76207296897305" noises="14.9890048305167" />
          </peptide>
        </decoy>
      </peptide>
      <peptide id="sp|P14625|ENPL_HUMAN.VFITDDFHDMMPK.3.1.False" updatedrts="62.3660112879321" scores="51463477048451" fdr="0" recomputedscores="5.38346539013697" predictedrts="62.341509586772" irts="62.4953190600828" pwhh="11.357933863570166">
        <fragment mz="1349.586426" charge="1" ion="y11" responses="0" signaltonoises="1" noises="0.0886570097860508" />
        <fragment mz="618.7548218" charge="2" ion="y10" responses="40780.067297146" signaltonoises="157.738049156372" noises="11.2622642870915" />
        <fragment mz="1236.502319" charge="1" ion="y10" responses="21968.0501629106" signaltonoises="156.266093518323" noises="7.07184346899746" />
        <fragment mz="748.8310547" charge="2" ion="y12" responses="16539.0598684221" signaltonoises="90.8373377086591" noises="8.62166763886161" />
        <fragment mz="758.3323975" charge="1" ion="y6" responses="7877.13368061051" signaltonoises="31.3784346487748" noises="22.5985732749623" />
        <fragment mz="621.2734985" charge="1" ion="y5" responses="12222.1488740907" signaltonoises="33.1783544799483" noises="20.8587205752407" />
        <decoy>
          <peptide id="sp|P14625|ENPL_HUMAN.PMMDHFDDTIFVK.3.1.True" updatedrts="62.3912509937874" scores="18365174.5413187" fdr="0.907103825136612" recomputedscores="-1.06403867494365" predictedrts="62.341509586772" irts="62.5202676115565" pwhh="13.060627082597023">
            <fragment mz="1367.6300048828125" charge="1" ion="y11" responses="38.8098688475859" signaltonoises="192.824122083723" noises="0.0856462314334075" />
            <fragment mz="618.79840087890625" charge="2" ion="y10" responses="3844.50096394029" signaltonoises="20.5268889493282" noises="10.4249661700542" />
            <fragment mz="1236.5894775390625" charge="1" ion="y10" responses="1029.77710060791" signaltonoises="22.0427551765323" noises="6.1718896773307" />
            <fragment mz="749.8388671875" charge="2" ion="y12" responses="4211.92607104206" signaltonoises="33.0308959091883" noises="8.54611220764242" />
            <fragment mz="722.4083251953125" charge="1" ion="y6" responses="309.828804204894" signaltonoises="6.04074412447749" noises="20.2332093570917" />
            <fragment mz="607.38134765625" charge="1" ion="y5" responses="110.105216527548" signaltonoises="3.44115849914576" noises="15.0333741231899" />
          </peptide>
        </decoy>
      </peptide>
    </protein>
    <protein id="sp|P60709|ACTB_HUMAN">
      <peptide id="sp|P60709|ACTB_HUMAN.[1Ac]-DDDIAALVVDN[Dea]GSGM[Oxi]C[CAM]K.2.0.9999.False" updatedrts="63.178673610146" scores="91900369351.0796" fdr="0" recomputedscores="2.3923040180296" predictedrts="63.3036686394169" irts="63.2986068595794" pwhh="8.560417209011014">
        <fragment mz="1338.602783" charge="1" ion="y13" responses="2456.80133603236" signaltonoises="30.9395904195934" noises="8.80738780225322" />
        <fragment mz="1267.565674" charge="1" ion="y12" responses="3862.50777320031" signaltonoises="22.6178134360611" noises="11.6776762912365" />
        <fragment mz="1196.528564" charge="1" ion="y11" responses="3940.09406230212" signaltonoises="10.7269510993663" noises="21.5161100848088" />
        <fragment mz="984.3760986" charge="1" ion="y9" responses="9185.20109565334" signaltonoises="46.4031798701756" noises="12.3353467181922" />
        <fragment mz="501.1827393" charge="1" ion="b4" responses="23487.5234095314" signaltonoises="63.0825229363565" noises="24.1350024070158" />
        <fragment mz="572.2198486" charge="1" ion="b5" responses="26560.9350822641" signaltonoises="90.1331934399611" noises="18.7148368509519" />
        <decoy>
          <peptide id="sp|P60709|ACTB_HUMAN.[1Ac]-DC[CAM]M[Oxi]GSGN[Dea]DVVLAAIDDK.2.0.9999.True" updatedrts="63.1985305855737" scores="85068419.8613905" fdr="0.650265957446808" recomputedscores="-0.641244872909022" predictedrts="63.3036686394169" irts="63.3182347734865" pwhh="4.7156542781569195">
            <fragment mz="1317.6531982421875" charge="1" ion="y13" responses="325.430488873961" signaltonoises="5.6959399913013" noises="7.85051833525758" />
            <fragment mz="1230.6212158203125" charge="1" ion="y12" responses="179.191018857377" signaltonoises="3.12606768310021" noises="9.60360714849307" />
            <fragment mz="1173.5997314453125" charge="1" ion="y11" responses="0" signaltonoises="1" noises="11.7598494439662" />
            <fragment mz="943.5458984375" charge="1" ion="y9" responses="526.258823886734" signaltonoises="7.76866814146842" noises="6.95361673258236" />
            <fragment mz="522.13232421875" charge="1" ion="b4" responses="127.360251587572" signaltonoises="18.5916736794112" noises="1.79309814077003" />
            <fragment mz="609.164306640625" charge="1" ion="b5" responses="173.48366944928" signaltonoises="13.9875378965092" noises="2.68085701779452" />
          </peptide>
        </decoy>
      </peptide>
      <peptide id="sp|P60709|ACTB_HUMAN.[CRM]-DDDIAALVVDN[Dea]GSGMC[CAM]K.2.0.9998.False" updatedrts="72.3060365194761" scores="7551252107.4404" fdr="0.00966608084358524" recomputedscores="1.57292209149479" predictedrts="72.6528062665036" irts="72.3206804394981" pwhh="4.75033605314346">
        <fragment mz="968.3811646" charge="1" ion="y9" responses="17192.2044182615" signaltonoises="40.4306632546376" noises="27.7474513420768" />
        <fragment mz="1180.533691" charge="1" ion="y11" responses="11509.7551653453" signaltonoises="20.7504100144495" noises="22.5121953410659" />
        <fragment mz="1322.60791" charge="1" ion="y13" responses="3884.34514039198" signaltonoises="14.8746333729345" noises="18.3755036194707" />
        <fragment mz="856.4046631" charge="1" ion="b8" responses="0" signaltonoises="1" noises="13.4818398564601" />
        <fragment mz="639.2589111" charge="1" ion="y6" responses="9850.00183456538" signaltonoises="21.4967352832476" noises="26.910946929186" />
        <fragment mz="754.2858276" charge="1" ion="y7" responses="8302.09892076715" signaltonoises="20.7521320310707" noises="19.6734666649262" />
        <decoy>
          <peptide id="sp|P60709|ACTB_HUMAN.[CRM]-DC[CAM]MGSGN[Dea]DVVLAAIDDK.2.0.9998.True" updatedrts="70.4061874910476" scores="44403779.6450411" fdr="0.668876367252237" recomputedscores="-0.674041380879197" predictedrts="72.6528062665036" irts="70.4427472516222" pwhh="1.8004185203933303">
            <fragment mz="943.5458984375" charge="1" ion="y9" responses="387.780294124854" signaltonoises="8.00022667523674" noises="9.23602536856791" />
            <fragment mz="1173.5997314453125" charge="1" ion="y11" responses="208.85691428421" signaltonoises="4.66961438807719" noises="16.216483082749" />
            <fragment mz="1317.6531982421875" charge="1" ion="y13" responses="230.374958606718" signaltonoises="5.92011920394615" noises="8.97185705751824" />
            <fragment mz="881.239990234375" charge="1" ion="b8" responses="0" signaltonoises="1" noises="0.183195564644523" />
            <fragment mz="632.32501220703125" charge="1" ion="y6" responses="0" signaltonoises="1" noises="12.8987558445703" />
            <fragment mz="745.4090576171875" charge="1" ion="y7" responses="448.479819974637" signaltonoises="7.8891345802479" noises="12.5073304757135" />
          </peptide>
        </decoy>
      </peptide>
      <peptide id="sp|P60709|ACTB_HUMAN.[1Ac]-DDDIAALVVDNGSGM[Oxi]C[CAM]K.2.0.9997.False" updatedrts="64.6019907145335" scores="76829547246496" fdr="0" recomputedscores="5.34230602534245" predictedrts="64.4864527274969" irts="64.7055051905545" pwhh="9.473449425262281">
        <fragment mz="1266.581665" charge="1" ion="y12" responses="6970.88411029779" signaltonoises="48.1117235632616" noises="11.6086132741115" />
        <fragment mz="1337.618774" charge="1" ion="y13" responses="4325.93449836776" signaltonoises="36.8089326240205" noises="11.168260282546" />
        <fragment mz="1195.544556" charge="1" ion="y11" responses="9859.83993443391" signaltonoises="43.5194172037309" noises="13.0372478802055" />
        <fragment mz="983.3920898" charge="1" ion="y9" responses="22773.7886109912" signaltonoises="99.2452978388355" noises="13.3529034062687" />
        <fragment mz="1082.460449" charge="1" ion="y10" responses="19380.2963873973" signaltonoises="78.6716324519833" noises="15.0119015426897" />
        <fragment mz="572.2198486" charge="1" ion="b5" responses="58571.7300190338" signaltonoises="120.340669620564" noises="23.7937391931263" />
        <decoy>
          <peptide id="sp|P60709|ACTB_HUMAN.[1Ac]-DC[CAM]M[Oxi]GSGNDVVLAAIDDK.2.0.9997.True" updatedrts="63.7389672045538" scores="102203530.510377" fdr="0.611353711790393" recomputedscores="-0.550340040096614" predictedrts="64.4864527274969" irts="63.852437148275" pwhh="3.0089357943843913">
            <fragment mz="1229.63720703125" charge="1" ion="y12" responses="648.778019881804" signaltonoises="6.89574483418757" noises="11.2620644986862" />
            <fragment mz="1316.669189453125" charge="1" ion="y13" responses="44.6048475984585" signaltonoises="3.705691566518" noises="6.50640453982978" />
            <fragment mz="1172.61572265625" charge="1" ion="y11" responses="279.065793551303" signaltonoises="5.56059591923178" noises="9.731403957926" />
            <fragment mz="943.5458984375" charge="1" ion="y9" responses="74.2315455855956" signaltonoises="4.39441146519466" noises="6.26050198544649" />
            <fragment mz="1058.5728759765625" charge="1" ion="y10" responses="173.944248896139" signaltonoises="4.86971832874972" noises="6.42431225410847" />
            <fragment mz="609.164306640625" charge="1" ion="b5" responses="56.6666147239767" signaltonoises="9.33905877782317" noises="2.58192694171316" />
          </peptide>
        </decoy>
      </peptide>
      <peptide id="sp|P60709|ACTB_HUMAN.[1Ac]-DDDIAALVVDNGSGMC[CAM]K.2.0.9997.False" updatedrts="69.9819008658347" scores="75860876933752.4" fdr="0" recomputedscores="5.53652943108334" predictedrts="69.9448484306197" irts="70.0233550142725" pwhh="7.8937604465471871">
        <fragment mz="1250.586792" charge="1" ion="y12" responses="33066.0981702514" signaltonoises="137.877111994301" noises="16.0951703586816" />
        <fragment mz="1321.623901" charge="1" ion="y13" responses="32333.7017792567" signaltonoises="182.441996784681" noises="11.9278526725034" />
        <fragment mz="1179.549683" charge="1" ion="y11" responses="42690.336372916" signaltonoises="159.675777031184" noises="15.8741222337584" />
        <fragment mz="967.3971558" charge="1" ion="y9" responses="97374.590147236" signaltonoises="317.461747243695" noises="20.0566934340493" />
        <fragment mz="1066.465576" charge="1" ion="y10" responses="80359.354934555" signaltonoises="271.800888113952" noises="17.4625717443505" />
        <fragment mz="1240.569214" charge="1" ion="b12" responses="0" signaltonoises="1" noises="10.9134064247032" />
        <decoy>
          <peptide id="sp|P60709|ACTB_HUMAN.[1Ac]-DC[CAM]MGSGNDVVLAAIDDK.2.0.9997.True" updatedrts="67.556921148663" scores="54336331.9839446" fdr="0.786179921773142" recomputedscores="-0.880931166685187" predictedrts="69.9448484306197" irts="67.6263488192225" pwhh="2.1078824172110777">
            <fragment mz="1229.63720703125" charge="1" ion="y12" responses="0" signaltonoises="1" noises="9.09890883525116" />
            <fragment mz="1316.669189453125" charge="1" ion="y13" responses="199.471303559683" signaltonoises="5.05649216451359" noises="8.5110475012149" />
            <fragment mz="1172.61572265625" charge="1" ion="y11" responses="154.828411168085" signaltonoises="3.20813626574077" noises="9.2523409232678" />
            <fragment mz="943.5458984375" charge="1" ion="y9" responses="172.140563322495" signaltonoises="4.37718954364746" noises="8.45397631610947" />
            <fragment mz="1058.5728759765625" charge="1" ion="y10" responses="0" signaltonoises="1" noises="9.71332775216352" />
            <fragment mz="1261.518798828125" charge="1" ion="b12" responses="0" signaltonoises="1" noises="7.58173032898561" />
          </peptide>
        </decoy>
      </peptide>
      <peptide id="sp|P60709|ACTB_HUMAN.[1Ac]-DDDIAALVVDN[dAm]GSGMC[CAM]K.2.0.9989.False" updatedrts="69.9770325828644" scores="32942129426201" fdr="0" recomputedscores="5.17426324150177" predictedrts="70.1446027099972" irts="70.0185428897189" pwhh="8.2291519352230136">
        <fragment mz="1049.439087" charge="1" ion="y10" responses="8703.75921048903" signaltonoises="53.873246283137" noises="12.015767189137" />
        <fragment mz="950.3706055" charge="1" ion="y9" responses="0" signaltonoises="1" noises="13.1693864197018" />
        <fragment mz="572.2198486" charge="1" ion="b5" responses="202438.282140225" signaltonoises="207.02140192795" noises="61.1219527617093" />
        <fragment mz="501.1827393" charge="1" ion="b4" responses="166907.569654931" signaltonoises="189.455812736323" noises="55.9099159924972" />
        <fragment mz="1304.59729" charge="1" ion="y13" responses="0" signaltonoises="1" noises="15.0051029470874" />
        <fragment mz="643.256958" charge="1" ion="b6" responses="153813.081014095" signaltonoises="177.983113173016" noises="50.5520448323013" />
        <decoy>
          <peptide id="sp|P60709|ACTB_HUMAN.[1Ac]-DC[CAM]MGSGN[dAm]DVVLAAIDDK.2.0.9989.True" updatedrts="71.2174603431811" scores="22995363.5494886" fdr="0.850291639662994" recomputedscores="-0.970820466404338" predictedrts="70.1446027099972" irts="71.2446616093669" pwhh="5.0750027882675006">
            <fragment mz="1058.5728759765625" charge="1" ion="y10" responses="83.042464270645" signaltonoises="4.38665790867769" noises="10.2328058077826" />
            <fragment mz="943.5458984375" charge="1" ion="y9" responses="661.017810013995" signaltonoises="12.3812836707992" noises="8.28304010478598" />
            <fragment mz="593.16943359375" charge="1" ion="b5" responses="88.1743661494506" signaltonoises="13.993343608803" noises="2.68152099968597" />
            <fragment mz="506.13739013671875" charge="1" ion="b4" responses="59.1322821078752" signaltonoises="9.39229033651595" noises="2.84148415514317" />
            <fragment mz="1299.6427001953125" charge="1" ion="y13" responses="184.700410176039" signaltonoises="3.71225940030628" noises="11.6613982393419" />
            <fragment mz="650.19085693359375" charge="1" ion="b6" responses="69.3775152361108" signaltonoises="7.00010158481171" noises="2.55049484028001" />
          </peptide>
        </decoy>
      </peptide>
      <peptide id="sp|P60709|ACTB_HUMAN.[1Ac]-DDDIAALVVD[Dhy]NGSGMC[CAM]K.2.0.9989.False" updatedrts="69.9775634146527" scores="88153803093746.2" fdr="0" recomputedscores="5.60175262553297" predictedrts="70.1400501941339" irts="70.0190675980602" pwhh="8.2291519352230136">
        <fragment mz="949.3865967" charge="1" ion="y9" responses="0" signaltonoises="1" noises="8.85458325264825" />
        <fragment mz="1232.576172" charge="1" ion="y12" responses="0" signaltonoises="1" noises="12.4651091822731" />
        <fragment mz="572.2198486" charge="1" ion="b5" responses="202438.282140225" signaltonoises="206.741472298312" noises="61.2047123812918" />
        <fragment mz="501.1827393" charge="1" ion="b4" responses="166907.569654931" signaltonoises="187.06760097917" noises="56.6236938889145" />
        <fragment mz="643.256958" charge="1" ion="b6" responses="153813.081014095" signaltonoises="179.614228619512" noises="50.0929708390453" />
        <fragment mz="753.3018188" charge="1" ion="y7" responses="45329.9491447451" signaltonoises="157.73130206856" noises="18.2721234458097" />
        <decoy>
          <peptide id="sp|P60709|ACTB_HUMAN.[1Ac]-DC[CAM]MGSGND[Dhy]VVLAAIDDK.2.0.9989.True" updatedrts="69.4934813619332" scores="32658590.6312209" fdr="0.944408945686901" recomputedscores="-1.13942297376002" predictedrts="70.1400501941339" irts="69.5405697075152" pwhh="10.54078113067707">
            <fragment mz="943.5458984375" charge="1" ion="y9" responses="508.427141501635" signaltonoises="6.85694141331954" noises="7.86238345157255" />
            <fragment mz="1211.6265869140625" charge="1" ion="y12" responses="1086.07040843311" signaltonoises="7.98055898097596" noises="8.75595162700416" />
            <fragment mz="593.16943359375" charge="1" ion="b5" responses="116.448362947382" signaltonoises="6.64888981354279" noises="2.48506296314697" />
            <fragment mz="506.13739013671875" charge="1" ion="b4" responses="19.5121533877595" signaltonoises="4.89209893585413" noises="1.96267118783204" />
            <fragment mz="650.19085693359375" charge="1" ion="b6" responses="38.7987404268106" signaltonoises="6.316861161098" noises="2.61402661011777" />
            <fragment mz="745.4090576171875" charge="1" ion="y7" responses="247.544631437501" signaltonoises="4.50125950510354" noises="11.3996974892208" />
          </peptide>
        </decoy>
      </peptide>
    </protein>
    <protein id="sp|P19338|NUCL_HUMAN">
      <peptide id="sp|P19338|NUCL_HUMAN.QKVEGTEPTTAFN[Dea]LFVGNLNFNK.3.1.False" updatedrts="75.2175778361613" scores="2262483065.2513" fdr="0.107963246554364" recomputedscores="0.774640539316139" predictedrts="75.8047254493716" irts="75.1986354689027" pwhh="11.393086460197807">
        <fragment mz="905.4839478" charge="1" ion="y8" responses="6219.1575905001" signaltonoises="49.4765252403938" noises="14.179632049922" />
        <fragment mz="1052.552368" charge="1" ion="y9" responses="8945.39691497769" signaltonoises="46.5726672325805" noises="15.2133581149291" />
        <fragment mz="1280.66333" charge="1" ion="y11" responses="2441.39916306111" signaltonoises="14.2229144250264" noises="8.44582969026031" />
        <fragment mz="1071.531738" charge="1" ion="b10" responses="1967.18644001509" signaltonoises="14.1017196927245" noises="16.5821880424858" />
        <fragment mz="1165.636475" charge="1" ion="y10" responses="1292.87882630422" signaltonoises="19.5821998571146" noises="8.25053196032282" />
        <fragment mz="806.4155273" charge="1" ion="y7" responses="21876.5260748255" signaltonoises="60.4981574475023" noises="15.3636259918644" />
        <decoy>
          <peptide id="sp|P19338|NUCL_HUMAN.NFNLNGVFLN[Dea]FATTPETGEVKQK.3.1.True" updatedrts="75.7950556199433" scores="6451615235.35612" fdr="0.0371440363186133" recomputedscores="1.24222141581625" predictedrts="75.8047254493716" irts="75.7694517175613" pwhh="3.2031503654489923">
            <fragment mz="918.48907470703125" charge="1" ion="y8" responses="153.200934360202" signaltonoises="3.39535874279807" noises="11.7443758841808" />
            <fragment mz="1015.5418701171875" charge="1" ion="y9" responses="0" signaltonoises="1" noises="9.03661799847689" />
            <fragment mz="1217.63720703125" charge="1" ion="y11" responses="123.831826451163" signaltonoises="4.79016294056006" noises="8.94027909855857" />
            <fragment mz="1134.557861328125" charge="1" ion="b10" responses="213.169924259506" signaltonoises="3.62227755937721" noises="9.92642443730285" />
            <fragment mz="1116.5894775390625" charge="1" ion="y10" responses="299.782608617257" signaltonoises="5.66751634652756" noises="9.1363097028735" />
            <fragment mz="789.44647216796875" charge="1" ion="y7" responses="255.335672834655" signaltonoises="4.55199405726665" noises="10.131328849541" />
          </peptide>
        </decoy>
      </peptide>
      <peptide id="sp|P19338|NUCL_HUMAN.QKVEGTEPTTAFNLFVGNLNFNK.3.1.False" updatedrts="73.7056166666667" scores="371229.005370551" fdr="1" recomputedscores="-3.00445626009021" predictedrts="75.8396887712014" irts="73.7041156325964" pwhh="1.5376729398083535">
        <fragment mz="1052.552368" charge="1" ion="y9" responses="209.777018938711" signaltonoises="3.99260531184913" noises="16.6459570392657" />
        <fragment mz="905.4839478" charge="1" ion="y8" responses="136.207908069488" signaltonoises="3.08508336916982" noises="12.344244209522" />
        <fragment mz="910.4649048" charge="2" ion="b17" responses="694.692881457251" signaltonoises="10.0229928826933" noises="15.368264227059" />
        <fragment mz="1142.568848" charge="1" ion="b11" responses="0" signaltonoises="1" noises="16.7182484684051" />
        <fragment mz="1165.636475" charge="1" ion="y10" responses="82.9492495676983" signaltonoises="4.09534792489982" noises="9.099359867264" />
        <fragment mz="1071.531738" charge="1" ion="b10" responses="77.203336437646" signaltonoises="3.55105696064176" noises="11.7518625220786" />
        <decoy>
          <peptide id="sp|P19338|NUCL_HUMAN.NFNLNGVFLNFATTPETGEVKQK.3.1.True" updatedrts="74.298335226137" scores="1540431.09528227" fdr="1" recomputedscores="-2.38645588510395" predictedrts="75.8396887712014" irts="74.2899968459158" pwhh="1.0802956893948272">
            <fragment mz="1015.5418701171875" charge="1" ion="y9" responses="0" signaltonoises="1" noises="10.2720263128372" />
            <fragment mz="918.48907470703125" charge="1" ion="y8" responses="279.940428851385" signaltonoises="6.36073108536478" noises="9.28608856531832" />
            <fragment mz="940.9625244140625" charge="2" ion="b17" responses="0" signaltonoises="1" noises="0.224191734168385" />
            <fragment mz="1280.6422119140625" charge="1" ion="b11" responses="236.900704271048" signaltonoises="5.87857238244046" noises="9.45820778972828" />
            <fragment mz="1116.5894775390625" charge="1" ion="y10" responses="136.231474186664" signaltonoises="7.48233066628559" noises="8.70935095145732" />
            <fragment mz="1133.5738525390625" charge="1" ion="b10" responses="415.875390245097" signaltonoises="10.3304032620772" noises="9.69170210227928" />
          </peptide>
        </decoy>
      </peptide>
      <peptide id="sp|P19338|NUCL_HUMAN.TLVLSNLSYSATEETLQEVFEK.3.1.False" updatedrts="86.7507561082369" scores="1963369440569.59" fdr="0" recomputedscores="3.99110693791742" predictedrts="87.1029974515538" irts="86.5987719611882" pwhh="7.6370381339147331">
        <fragment mz="993.5251465" charge="1" ion="y8" responses="11519.0833582452" signaltonoises="79.1050734879274" noises="11.990753358304" />
        <fragment mz="892.477478" charge="1" ion="y7" responses="14763.9365199967" signaltonoises="80.6318599578723" noises="10.6191118339585" />
        <fragment mz="1122.567749" charge="1" ion="y9" responses="16902.2401634003" signaltonoises="95.2789644324794" noises="10.4842018606664" />
        <fragment mz="1352.657959" charge="1" ion="y11" responses="10090.2951194641" signaltonoises="64.1328985099934" noises="8.11936056507214" />
        <fragment mz="1251.610352" charge="1" ion="y10" responses="9256.55857339918" signaltonoises="50.8108368969715" noises="9.68572179697995" />
        <fragment mz="1423.695068" charge="1" ion="y12" responses="3693.98524250986" signaltonoises="107.863115763412" noises="2.6499047135499" />
        <decoy>
          <peptide id="sp|P19338|NUCL_HUMAN.EFVEQLTEETASYSLNSLVLTK.3.1.True" updatedrts="86.637733315421" scores="42651245.2792939" fdr="0.667771883289125" recomputedscores="-0.67196337340009" predictedrts="87.1029974515538" irts="86.4870529506566" pwhh="6.0883447787904013">
            <fragment mz="887.5560302734375" charge="1" ion="y8" responses="418.40184700014" signaltonoises="645.847982347049" noises="0.0836581207158865" />
            <fragment mz="774.47198486328125" charge="1" ion="y7" responses="101.929086588509" signaltonoises="11.1835124263949" noises="2.95390056769904" />
            <fragment mz="974.58807373046875" charge="1" ion="y9" responses="687.237806534615" signaltonoises="29.2353308365335" noises="2.32198224383151" />
            <fragment mz="1224.6834716796875" charge="1" ion="y11" responses="270.524747571573" signaltonoises="353.114699980011" noises="0.146693336422505" />
            <fragment mz="1137.6513671875" charge="1" ion="y10" responses="196.167495625418" signaltonoises="261.382692587713" noises="0.134904643411135" />
            <fragment mz="1295.7205810546875" charge="1" ion="y12" responses="215.16030490862" signaltonoises="21.140572403005" noises="1.56263952580973" />
          </peptide>
        </decoy>
      </peptide>
      <peptide id="sp|P19338|NUCL_HUMAN.FGYVDFESAEDLEK.2.1.False" updatedrts="61.3431166046208" scores="43989645839112.9" fdr="0" recomputedscores="4.5738283812387" predictedrts="61.6060455907131" irts="61.4842240495067" pwhh="7.4273458619466659">
        <fragment mz="1182.516113" charge="1" ion="y10" responses="59832.8117663379" signaltonoises="224.871807523237" noises="16.842907577359" />
        <fragment mz="1067.489136" charge="1" ion="y9" responses="22268.4267394708" signaltonoises="83.3875730291912" noises="19.273789134083" />
        <fragment mz="1281.584473" charge="1" ion="y11" responses="20512.8905115389" signaltonoises="117.576245166434" noises="12.9119172873764" />
        <fragment mz="920.4207153" charge="1" ion="y8" responses="21500.3965863759" signaltonoises="74.5567676954895" noises="19.1705116844725" />
        <fragment mz="1145.478638" charge="1" ion="b10" responses="0" signaltonoises="1" noises="14.4026281875692" />
        <fragment mz="1501.669312" charge="1" ion="y13" responses="3217.53214205954" signaltonoises="29.9224793952092" noises="8.55077471194095" />
        <decoy>
          <peptide id="sp|P19338|NUCL_HUMAN.ELDEASEFDVYGFK.2.1.True" updatedrts="63.7811594235395" scores="37818583.2258796" fdr="1" recomputedscores="-1.41114571408229" predictedrts="61.6060455907131" irts="63.8941426559853" pwhh="2.3353144410675166">
            <fragment mz="1162.54150390625" charge="1" ion="y10" responses="179.129400975747" signaltonoises="4.27823878806383" noises="11.8395861836464" />
            <fragment mz="1091.50439453125" charge="1" ion="y9" responses="0" signaltonoises="1" noises="16.8813905205216" />
            <fragment mz="1291.5841064453125" charge="1" ion="y11" responses="452.635126797779" signaltonoises="8.86071356420247" noises="10.5794523054977" />
            <fragment mz="1004.4723510742188" charge="1" ion="y8" responses="157.221803700549" signaltonoises="3.44291894416616" noises="19.9966942110663" />
            <fragment mz="1135.47900390625" charge="1" ion="b10" responses="0" signaltonoises="1" noises="13.4841886700324" />
            <fragment mz="1519.695068359375" charge="1" ion="y13" responses="48.7250834982248" signaltonoises="4.76248776082445" noises="5.53027835339802" />
          </peptide>
        </decoy>
      </peptide>
      <peptide id="sp|P19338|NUCL_HUMAN.GFGFVDFNSEEDAK.2.1.False" updatedrts="59.5946447589249" scores="49057274923121.9" fdr="0" recomputedscores="5.24513256652509" predictedrts="59.8544499372749" irts="59.7559218223475" pwhh="8.94176701646461">
        <fragment mz="1054.432373" charge="1" ion="y9" responses="114687.587302367" signaltonoises="261.027855504657" noises="24.200335367853" />
        <fragment mz="1153.500732" charge="1" ion="y10" responses="79208.2705729163" signaltonoises="210.709121537816" noises="21.2457108507638" />
        <fragment mz="939.4053955" charge="1" ion="y8" responses="48446.3639830991" signaltonoises="136.071236300836" noises="20.9508487023106" />
        <fragment mz="1300.569214" charge="1" ion="y11" responses="4861.27785845035" signaltonoises="42.0682272942151" noises="10.8077480223986" />
        <fragment mz="1357.590698" charge="1" ion="y12" responses="17675.5965448402" signaltonoises="85.7611386628599" noises="13.3202499685143" />
        <fragment mz="508.2554321" charge="1" ion="b5" responses="6786.81114189539" signaltonoises="25.9613593451917" noises="22.3067871977235" />
        <decoy>
          <peptide id="sp|P19338|NUCL_HUMAN.ADEESNFDVFGFGK.2.1.True" updatedrts="59.9129054248433" scores="83205215.4184516" fdr="0.594339622641509" recomputedscores="-0.513949786044024" predictedrts="59.8544499372749" irts="60.0705111702274" pwhh="4.60171969953697">
            <fragment mz="1030.499267578125" charge="1" ion="y9" responses="1195.35600043697" signaltonoises="9.22128516748843" noises="15.9994644837746" />
            <fragment mz="1117.53125" charge="1" ion="y10" responses="678.602017245156" signaltonoises="7.95478563648434" noises="14.0696424064246" />
            <fragment mz="916.45635986328125" charge="1" ion="y8" responses="1004.32714136465" signaltonoises="5.48294107376334" noises="25.705240270126" />
            <fragment mz="1246.5738525390625" charge="1" ion="y11" responses="0" signaltonoises="1" noises="13.4472872829494" />
            <fragment mz="1375.616455078125" charge="1" ion="y12" responses="367.834134100417" signaltonoises="6.29148572364235" noises="9.79007060560208" />
            <fragment mz="532.18853759765625" charge="1" ion="b5" responses="127.09572761492" signaltonoises="3.53128047303131" noises="12.1243692618162" />
          </peptide>
        </decoy>
      </peptide>
      <peptide id="sp|P19338|NUCL_HUMAN.VEGTEPTTAFN[Dea]LFVGNLNFNK.3.1.False" updatedrts="82.285437024328" scores="72848904948967.3" fdr="0" recomputedscores="5.27586161046765" predictedrts="82.5000498292413" irts="82.1849628760185" pwhh="10.388318981921378">
        <fragment mz="806.4155273" charge="1" ion="y7" responses="49001.5450863028" signaltonoises="103.926879725436" noises="22.5229935172996" />
        <fragment mz="905.4839478" charge="1" ion="y8" responses="26979.8698191801" signaltonoises="111.553851425939" noises="12.5954184346179" />
        <fragment mz="1408.663086" charge="1" ion="b13" responses="0" signaltonoises="1" noises="3.95636076134321" />
        <fragment mz="1052.552368" charge="1" ion="y9" responses="18092.5517457639" signaltonoises="70.3836459111884" noises="12.5933678296909" />
        <fragment mz="1261.594727" charge="1" ion="b12" responses="4983.57462364732" signaltonoises="38.7091701907512" noises="9.06793868046158" />
        <fragment mz="886.4152832" charge="1" ion="b9" responses="9614.23020054254" signaltonoises="36.2153281773493" noises="12.0650738310506" />
        <decoy>
          <peptide id="sp|P19338|NUCL_HUMAN.NFNLNGVFLN[Dea]FATTPETGEVK.3.1.True" updatedrts="82.0305059550462" scores="3517975.18061431" fdr="1" recomputedscores="-2.04026864627854" predictedrts="82.5000498292413" irts="81.9329725818102" pwhh="4.3441996010370936">
            <fragment mz="759.3883056640625" charge="1" ion="y7" responses="448.759814473244" signaltonoises="5.64222409554359" noises="15.3472191020909" />
            <fragment mz="860.43597412109375" charge="1" ion="y8" responses="0" signaltonoises="1" noises="11.9763658995404" />
            <fragment mz="1453.7110595703125" charge="1" ion="b13" responses="77.6074943620065" signaltonoises="6.31698741351398" noises="2.96750510172895" />
            <fragment mz="961.483642578125" charge="1" ion="y9" responses="572.613691509468" signaltonoises="5.1829988770836" noises="14.2136488815373" />
            <fragment mz="1352.663330078125" charge="1" ion="b12" responses="287.837260179331" signaltonoises="20.6927609423862" noises="2.52992251803873" />
            <fragment mz="1019.5308837890625" charge="1" ion="b9" responses="291.617013297102" signaltonoises="6.57960947861113" noises="7.97177798470344" />
          </peptide>
        </decoy>
      </peptide>
    </protein>
    <protein id="sp|P11142|HSP7C_HUMAN">
      <peptide id="sp|P11142|HSP7C_HUMAN.NQVAM[Oxi]NPTNTVFDAK.2.1.False" updatedrts="37.9272592909907" scores="128249733013304" fdr="0" recomputedscores="5.04169415655411" predictedrts="37.7246602093167" irts="38.3384819858819" pwhh="5.9512071292041933">
        <fragment mz="992.5047607" charge="1" ion="y9" responses="20973.9494016466" signaltonoises="188.465746678824" noises="8.9172277337832" />
        <fragment mz="1423.688599" charge="1" ion="y13" responses="2874.5315940635" signaltonoises="2922.22063645713" noises="0.112589937216726" />
        <fragment mz="1324.620117" charge="1" ion="y12" responses="8887.3559458844" signaltonoises="128.603103124327" noises="5.58447791674353" />
        <fragment mz="1106.547607" charge="1" ion="y10" responses="7808.28247595911" signaltonoises="151.07977089309" noises="4.10651999858491" />
        <fragment mz="1253.583008" charge="1" ion="y11" responses="4811.93437433987" signaltonoises="82.4567869449125" noises="5.11283741715351" />
        <fragment mz="895.4519653" charge="1" ion="y8" responses="2689.07563454956" signaltonoises="39.4841691775786" noises="6.70733620923988" />
        <decoy>
          <peptide id="sp|P11142|HSP7C_HUMAN.ADFVTNTPNM[Oxi]AVQNK.2.1.True" updatedrts="38.4867774626475" scores="138691320.533797" fdr="0.79739837398374" recomputedscores="-0.905598018002587" predictedrts="37.7246602093167" irts="38.8915457967696" pwhh="3.0787610207241292">
            <fragment mz="1018.4985961914063" charge="1" ion="y9" responses="363.38591106957" signaltonoises="15.1494761097907" noises="4.60693379391352" />
            <fragment mz="1479.72607421875" charge="1" ion="y13" responses="0" signaltonoises="1" noises="0.0499810909090909" />
            <fragment mz="1332.6575927734375" charge="1" ion="y12" responses="287.173074230191" signaltonoises="1125.74361784061" noises="0.0499810909090909" />
            <fragment mz="1132.54150390625" charge="1" ion="y10" responses="195.705210404243" signaltonoises="9.63812693058955" noises="5.37132084083914" />
            <fragment mz="1233.5892333984375" charge="1" ion="y11" responses="230.392587874281" signaltonoises="13.1309428352617" noises="3.94314642228411" />
            <fragment mz="917.450927734375" charge="1" ion="y8" responses="324.158287147008" signaltonoises="5.40084584318173" noises="9.4601054343465" />
          </peptide>
        </decoy>
      </peptide>
      <peptide id="sp|P11142|HSP7C_HUMAN.NQVAMNPTNTVFDAK.2.1.False" updatedrts="45.7164972148399" scores="154374678627126" fdr="0" recomputedscores="5.2568038448061" predictedrts="45.5826870239584" irts="46.0378666141216" pwhh="8.8734577408412054">
        <fragment mz="992.5047607" charge="1" ion="y9" responses="87687.1815989451" signaltonoises="300.704092783129" noises="15.9872961360432" />
        <fragment mz="1407.693726" charge="1" ion="y13" responses="21490.6255773204" signaltonoises="138.577345294022" noises="8.15567716939459" />
        <fragment mz="1308.625244" charge="1" ion="y12" responses="46132.4280367719" signaltonoises="305.421921282346" noises="9.24838130243324" />
        <fragment mz="1106.547607" charge="1" ion="y10" responses="41258.9691332153" signaltonoises="179.519567572016" noises="14.0219866810342" />
        <fragment mz="1237.588135" charge="1" ion="y11" responses="30214.3364521305" signaltonoises="177.012320963539" noises="9.22465816654074" />
        <fragment mz="1071.48877" charge="1" ion="b10" responses="0" signaltonoises="1" noises="9.79869881642597" />
        <decoy>
          <peptide id="sp|P11142|HSP7C_HUMAN.ADFVTNTPNMAVQNK.2.1.True" updatedrts="45.1381757355773" scores="1428975624.09099" fdr="0.267100977198697" recomputedscores="0.219831933717935" predictedrts="45.5826870239584" irts="45.4662164024902" pwhh="2.9378661944286559">
            <fragment mz="1002.5037231445313" charge="1" ion="y9" responses="0" signaltonoises="1" noises="12.4761731480707" />
            <fragment mz="1463.7310791015625" charge="1" ion="y13" responses="116.525998785807" signaltonoises="9.8842980464717" noises="2.12165277395169" />
            <fragment mz="1316.6627197265625" charge="1" ion="y12" responses="108.972929596988" signaltonoises="12.1598087081025" noises="2.79182025031028" />
            <fragment mz="1116.546630859375" charge="1" ion="y10" responses="146.180932401226" signaltonoises="3.16711763192375" noises="9.93942001731597" />
            <fragment mz="1217.59423828125" charge="1" ion="y11" responses="412.853617105697" signaltonoises="10.068412518878" noises="8.14739349429716" />
            <fragment mz="1091.482666015625" charge="1" ion="b10" responses="159.179974463341" signaltonoises="4.04174641342649" noises="9.57580346330707" />
          </peptide>
        </decoy>
      </peptide>
      <peptide id="sp|P11142|HSP7C_HUMAN.RFDDAVVQSDMK.2.1.False" updatedrts="33.4690948125341" scores="16278530462.453" fdr="0.144191258871872" recomputedscores="0.586059583775084" predictedrts="33.3483772934844" irts="33.931744973716" pwhh="8.6826734415728133">
        <fragment mz="1133.522217" charge="1" ion="b10" responses="11929.1003096456" signaltonoises="98.9572449646031" noises="7.47620830518713" />
        <fragment mz="877.4447632" charge="1" ion="y8" responses="3346.49796982225" signaltonoises="28.2150811843405" noises="9.4731993863127" />
        <fragment mz="803.4046021" charge="1" ion="b7" responses="3952.65431929425" signaltonoises="32.4547697281565" noises="9.81621451835546" />
        <fragment mz="1264.562622" charge="1" ion="b11" responses="2027.04395739044" signaltonoises="48.7186924107044" noises="2.65142016855249" />
        <fragment mz="931.4631958" charge="1" ion="b8" responses="1477.28757990291" signaltonoises="31.9748922230018" noises="8.62941494481182" />
        <fragment mz="1018.495239" charge="1" ion="b9" responses="1193.53815424595" signaltonoises="12.2776553598677" noises="7.4825747978176" />
        <decoy>
          <peptide id="sp|P11142|HSP7C_HUMAN.MDSQVVADDFRK.2.1.True" updatedrts="33.1696397028916" scores="4174115119.65348" fdr="0.235251274581209" recomputedscores="0.310530612789025" predictedrts="33.3483772934844" irts="33.63574424931" pwhh="2.8543234473412027">
            <fragment mz="1108.4615478515625" charge="1" ion="b10" responses="30.5377701175411" signaltonoises="5.50137054247316" noises="2.73061649727878" />
            <fragment mz="949.5101318359375" charge="1" ion="y8" responses="290.065826835323" signaltonoises="16.4388007062963" noises="2.14557526651302" />
            <fragment mz="731.3392333984375" charge="1" ion="b7" responses="925.845425038147" signaltonoises="10.7238596974761" noises="8.11893265929912" />
            <fragment mz="1264.5626220703125" charge="1" ion="b11" responses="69.3570124542614" signaltonoises="6.57906574483879" noises="2.71321170287912" />
            <fragment mz="846.3662109375" charge="1" ion="b8" responses="242.805346937236" signaltonoises="5.24978407459656" noises="8.49145237841637" />
            <fragment mz="961.39312744140625" charge="1" ion="b9" responses="354.394679302968" signaltonoises="6.97466504257554" noises="7.88868389316477" />
          </peptide>
        </decoy>
      </peptide>
      <peptide id="sp|P11142|HSP7C_HUMAN.TVTNAVVTVPAYFNDSQR.3.1.False" updatedrts="57.0286577688309" scores="2.21851352672208E+15" fdr="0" recomputedscores="6.56885357705902" predictedrts="57.0345406779628" irts="57.2195349535754" pwhh="11.456079372752455">
        <fragment mz="929.4111938" charge="1" ion="y7" responses="136455.158842905" signaltonoises="257.942540205898" noises="23.8615414656775" />
        <fragment mz="766.3478394" charge="1" ion="y6" responses="127076.63345103" signaltonoises="183.338206539267" noises="31.3301555558508" />
        <fragment mz="1097.501099" charge="1" ion="y9" responses="283341.376777147" signaltonoises="521.097140930772" noises="24.8186694801847" />
        <fragment mz="1000.448303" charge="1" ion="y8" responses="71721.8056300136" signaltonoises="157.013810595317" noises="21.7204889949923" />
        <fragment mz="1396.685547" charge="1" ion="y12" responses="0" signaltonoises="1" noises="8.16995712096858" />
        <fragment mz="685.3879395" charge="1" ion="b7" responses="25629.1840768188" signaltonoises="47.8080459899472" noises="19.9321505173492" />
        <decoy>
          <peptide id="sp|P11142|HSP7C_HUMAN.QSDNFYAPVTVVANTVTR.3.1.True" updatedrts="55.2226120968588" scores="2970952.8855784" fdr="1" recomputedscores="-2.29735578759352" predictedrts="57.0345406779628" irts="55.4343230470159" pwhh="1.800596467653232">
            <fragment mz="760.43115234375" charge="1" ion="y7" responses="562.123847793418" signaltonoises="4.18211196126437" noises="30.9511490533449" />
            <fragment mz="661.36279296875" charge="1" ion="y6" responses="481.715894737522" signaltonoises="3.02796219411517" noises="45.9758670515405" />
            <fragment mz="960.5472412109375" charge="1" ion="y9" responses="440.332644069614" signaltonoises="6.25809595042333" noises="15.2372097017008" />
            <fragment mz="859.49957275390625" charge="1" ion="y8" responses="1440.93003542645" signaltonoises="9.67884194788101" noises="15.338875278118" />
            <fragment mz="1227.70556640625" charge="1" ion="y12" responses="165.146937970262" signaltonoises="6.23566103227507" noises="7.80133310262139" />
            <fragment mz="826.33660888671875" charge="1" ion="b7" responses="138.596528413269" signaltonoises="3.74612390188942" noises="16.4276163207698" />
          </peptide>
        </decoy>
      </peptide>
      <peptide id="sp|P11142|HSP7C_HUMAN.NQVAM[2Ox]N[Dea]PTNTVFDAKR.3.1.False" updatedrts="40.3119960561239" scores="69532455203329.9" fdr="0" recomputedscores="4.34150096960551" predictedrts="39.7860090420903" irts="40.6957094542644" pwhh="7.7163451024431629">
        <fragment mz="636.3463745" charge="1" ion="y5" responses="58820.0774875992" signaltonoises="98.8687296314961" noises="32.5178104119496" />
        <fragment mz="950.5054321" charge="1" ion="y8" responses="41150.0209222017" signaltonoises="92.6165393203317" noises="27.8327878058568" />
        <fragment mz="735.4147949" charge="1" ion="y6" responses="25766.1927594148" signaltonoises="57.1242911518516" noises="26.3017929103161" />
        <fragment mz="1148.605835" charge="1" ion="y10" responses="53562.1378232374" signaltonoises="331.431718688251" noises="10.0856434971363" />
        <fragment mz="836.4624634" charge="1" ion="y7" responses="26751.9428586272" signaltonoises="82.4115069253264" noises="19.8523923846849" />
        <fragment mz="1051.553101" charge="1" ion="y9" responses="14088.4876114487" signaltonoises="85.5866986036025" noises="9.96750236891534" />
        <decoy>
          <peptide id="sp|P11142|HSP7C_HUMAN.KADFVTNTPN[Dea]M[2Ox]AVQNR.3.1.True" updatedrts="40.7498364313243" scores="21465638.1888272" fdr="1" recomputedscores="-1.82214398285548" predictedrts="39.7860090420903" irts="41.1284990913764" pwhh="3.7273274266406573">
            <fragment mz="587.32598876953125" charge="1" ion="y5" responses="0" signaltonoises="1" noises="17.7096838922942" />
            <fragment mz="962.43603515625" charge="1" ion="y8" responses="644.185083200885" signaltonoises="5.37629186495382" noises="15.7098689437814" />
            <fragment mz="750.3563232421875" charge="1" ion="y6" responses="0" signaltonoises="1" noises="22.0659201136606" />
            <fragment mz="1177.526611328125" charge="1" ion="y10" responses="506.020621102374" signaltonoises="8.54257342580637" noises="10.8329599031659" />
            <fragment mz="865.38323974609375" charge="1" ion="y7" responses="544.5028383532" signaltonoises="5.64810221241415" noises="14.9898481406902" />
            <fragment mz="1063.483642578125" charge="1" ion="y9" responses="99.150963281793" signaltonoises="4.47455417837134" noises="11.9809934649686" />
          </peptide>
        </decoy>
      </peptide>
      <peptide id="sp|P11142|HSP7C_HUMAN.NQVAMNPTNTVFDAKR.3.1.False" updatedrts="40.3127783586555" scores="665482130906.61" fdr="0" recomputedscores="2.3224498035082" predictedrts="39.8101171427617" irts="40.6964827324908" pwhh="7.7163451024431629">
        <fragment mz="658.2977295" charge="1" ion="b6" responses="9091.26345273409" signaltonoises="25.949183335703" noises="20.2750091204878" />
        <fragment mz="1148.605835" charge="1" ion="y10" responses="53562.1378232374" signaltonoises="325.270382957413" noises="10.2766877449477" />
        <fragment mz="950.5054321" charge="1" ion="y8" responses="41150.0209222017" signaltonoises="92.7909740109882" noises="27.780465866328" />
        <fragment mz="636.3463745" charge="1" ion="y5" responses="58820.0774875992" signaltonoises="98.2460199634119" noises="32.7239170301718" />
        <fragment mz="1563.7948" charge="1" ion="y14" responses="0" signaltonoises="1" noises="0.0499810909090909" />
        <fragment mz="1464.726318" charge="1" ion="y13" responses="0" signaltonoises="1" noises="0.0499810909090909" />
        <decoy>
          <peptide id="sp|P11142|HSP7C_HUMAN.KADFVTNTPNMAVQNR.3.1.True" updatedrts="40.3680195453715" scores="53602253.8277731" fdr="1" recomputedscores="-1.42154455462221" predictedrts="39.8101171427617" irts="40.7510866806569" pwhh="7.4200866857705767">
            <fragment mz="662.350830078125" charge="1" ion="b6" responses="1134.11601884433" signaltonoises="6.8765131260742" noises="16.5202133459769" />
            <fragment mz="1144.552734375" charge="1" ion="y10" responses="79.2555212961222" signaltonoises="3.46186546951441" noises="8.2505322372211" />
            <fragment mz="929.462158203125" charge="1" ion="y8" responses="436.491375603473" signaltonoises="5.40021676188852" noises="14.5581101340346" />
            <fragment mz="587.32598876953125" charge="1" ion="y5" responses="1178.59175999393" signaltonoises="7.8008192815267" noises="16.3821506460269" />
            <fragment mz="1606.76416015625" charge="1" ion="y14" responses="0" signaltonoises="1" noises="-1" />
            <fragment mz="1491.7373046875" charge="1" ion="y13" responses="38.8406232744938" signaltonoises="244.373195238734" noises="0.0675932760618197" />
          </peptide>
        </decoy>
      </peptide>
    </protein>
    <protein id="sp|P11021|GRP78_HUMAN">
      <peptide id="sp|P11021|GRP78_HUMAN.NQLTSNPENTVFDAK.2.1.False" updatedrts="43.5372735008383" scores="20519982129986.5" fdr="0" recomputedscores="4.55172362101287" predictedrts="43.3895377985927" irts="43.8837814867812" pwhh="6.077210093068528">
        <fragment mz="1020.499634" charge="1" ion="y9" responses="59205.3270817236" signaltonoises="451.168976972742" noises="10.0992422458288" />
        <fragment mz="1322.622314" charge="1" ion="y12" responses="28459.4796452778" signaltonoises="163.319666909848" noises="12.8651058567329" />
        <fragment mz="1435.706299" charge="1" ion="y13" responses="13171.1608857424" signaltonoises="80.8528599978228" noises="13.6426773096894" />
        <fragment mz="1221.574585" charge="1" ion="y11" responses="19602.3562831123" signaltonoises="183.400276513921" noises="9.71184228131824" />
        <fragment mz="1134.542603" charge="1" ion="y10" responses="11263.2132452994" signaltonoises="100.007298651961" noises="9.64242607273694" />
        <fragment mz="1099.501465" charge="1" ion="b10" responses="0" signaltonoises="1" noises="12.2133612120027" />
        <decoy>
          <peptide id="sp|P11021|GRP78_HUMAN.ADFVTNEPNSTLQNK.2.1.True" updatedrts="43.7979833333333" scores="119447292.672654" fdr="0.674172185430464" recomputedscores="-0.68327704650275" predictedrts="43.3895377985927" irts="44.1414838828779" pwhh="1.0412839064417485">
            <fragment mz="1030.516357421875" charge="1" ion="y9" responses="500.232868024098" signaltonoises="12.730006405664" noises="5.93630744126404" />
            <fragment mz="1344.6754150390625" charge="1" ion="y12" responses="61.1165420755515" signaltonoises="6.0489041623067" noises="2.72982397101689" />
            <fragment mz="1491.7437744140625" charge="1" ion="y13" responses="347.558301480149" signaltonoises="226.043243477833" noises="0.175817545288701" />
            <fragment mz="1245.60693359375" charge="1" ion="y11" responses="84.6788823850813" signaltonoises="8.24880621713915" noises="5.16082138294706" />
            <fragment mz="1144.559326171875" charge="1" ion="y10" responses="161.02174838475" signaltonoises="5.13414453804868" noises="7.54645121145535" />
            <fragment mz="1075.4691162109375" charge="1" ion="b10" responses="0" signaltonoises="1" noises="9.51778480628657" />
          </peptide>
        </decoy>
      </peptide>
      <peptide id="sp|P11021|GRP78_HUMAN.TWNDPSVQQDIK.2.1.False" updatedrts="38.6137875459228" scores="218425035484968" fdr="0" recomputedscores="4.72219943794647" predictedrts="38.3699843912832" irts="39.0170907463991" pwhh="6.2835644701787663">
        <fragment mz="914.4942017" charge="1" ion="y8" responses="193293.777382789" signaltonoises="755.544581880674" noises="18.7775225109547" />
        <fragment mz="1143.564087" charge="1" ion="y10" responses="99152.2753360043" signaltonoises="316.232416040466" noises="21.9523621931038" />
        <fragment mz="1029.521118" charge="1" ion="y9" responses="41828.2402172957" signaltonoises="194.618746665575" noises="14.139443373338" />
        <fragment mz="800.3573608" charge="1" ion="b7" responses="0" signaltonoises="1" noises="10.9381256098874" />
        <fragment mz="817.4414063" charge="1" ion="y7" responses="19463.0497144044" signaltonoises="141.094264228353" noises="12.8319641002086" />
        <fragment mz="928.4158936" charge="1" ion="b8" responses="0" signaltonoises="1" noises="11.6473519140937" />
        <decoy>
          <peptide id="sp|P11021|GRP78_HUMAN.IDQQVSPDNWTK.2.1.True" updatedrts="39.3211141961504" scores="1265183.70446384" fdr="1" recomputedscores="-3.53847983851806" predictedrts="38.3699843912832" irts="39.7162579808768" pwhh="1.8630288939420179">
            <fragment mz="946.462890625" charge="1" ion="y8" responses="0" signaltonoises="1" noises="14.5255828840435" />
            <fragment mz="1202.580078125" charge="1" ion="y10" responses="93.6794599038046" signaltonoises="3.42546568614171" noises="9.31298630774611" />
            <fragment mz="1074.521484375" charge="1" ion="y9" responses="0" signaltonoises="1" noises="11.7841605083165" />
            <fragment mz="768.388671875" charge="1" ion="b7" responses="638.001189395615" signaltonoises="9.92403218349508" noises="16.0400221775951" />
            <fragment mz="847.39447021484375" charge="1" ion="y7" responses="405.169112263528" signaltonoises="4.54333603282672" noises="16.8076055543032" />
            <fragment mz="883.41558837890625" charge="1" ion="b8" responses="0" signaltonoises="1" noises="13.1400084123835" />
          </peptide>
        </decoy>
      </peptide>
      <peptide id="sp|P11021|GRP78_HUMAN.ELEEIVQPIISK.2.1.False" updatedrts="56.9888310285613" scores="59915747464.3473" fdr="0" recomputedscores="2.39799850360428" predictedrts="56.9806894736515" irts="57.1801676374371" pwhh="7.7500632357163637">
        <fragment mz="784.4927368" charge="1" ion="y7" responses="41100.2631386063" signaltonoises="186.948728931155" noises="12.9231901042435" />
        <fragment mz="1026.619385" charge="1" ion="y9" responses="12642.5810940996" signaltonoises="80.7550478107191" noises="9.1377663738527" />
        <fragment mz="897.5767822" charge="1" ion="y8" responses="16163.8031440722" signaltonoises="207.286022024102" noises="4.51326125850484" />
        <fragment mz="1155.661987" charge="1" ion="y10" responses="10239.4603362811" signaltonoises="62.4653070598173" noises="9.48391886778907" />
        <fragment mz="713.371582" charge="1" ion="b6" responses="3474.45812348487" signaltonoises="11.341913802998" noises="25.1356878896423" />
        <fragment mz="614.3031616" charge="1" ion="b5" responses="4800.28301244676" signaltonoises="18.0319961337755" noises="23.5500427741834" />
        <decoy>
          <peptide id="sp|P11021|GRP78_HUMAN.SIIPQVIEELEK.2.1.True" updatedrts="55.7343487994503" scores="127281796.814826" fdr="0.488444291134874" recomputedscores="-0.280147661958803" predictedrts="56.9806894736515" irts="55.9401565752966" pwhh="10.436902560315216">
            <fragment mz="859.47711181640625" charge="1" ion="y7" responses="465.100344383687" signaltonoises="5.48859022676232" noises="13.0638660063995" />
            <fragment mz="1084.5885009765625" charge="1" ion="y9" responses="1552.29194470559" signaltonoises="9.57139948244479" noises="13.1987213034513" />
            <fragment mz="987.53570556640625" charge="1" ion="y8" responses="425.866007187815" signaltonoises="4.31183068820339" noises="18.2449329481278" />
            <fragment mz="1197.6724853515625" charge="1" ion="y10" responses="223.953719526185" signaltonoises="4.84431875489271" noises="6.68264537781741" />
            <fragment mz="638.38720703125" charge="1" ion="b6" responses="1060.76827511424" signaltonoises="11.3917553245885" noises="10.2756667684736" />
            <fragment mz="539.31878662109375" charge="1" ion="b5" responses="852.65766478251" signaltonoises="6.29114317059237" noises="13.6556108165068" />
          </peptide>
        </decoy>
      </peptide>
      <peptide id="sp|P11021|GRP78_HUMAN.IINE[NaX]PTAAAIAYGLDKR.3.1.False" updatedrts="54.3245494197663" scores="137169287052889" fdr="0" recomputedscores="5.18082462729817" predictedrts="54.0522684695633" irts="54.5466200343719" pwhh="7.5576703980430411">
        <fragment mz="1006.567993" charge="1" ion="y9" responses="110819.743998104" signaltonoises="369.604751634114" noises="17.846516665124" />
        <fragment mz="822.4468384" charge="1" ion="y7" responses="197838.168414004" signaltonoises="308.859468965306" noises="39.6415544056492" />
        <fragment mz="1346.742676" charge="1" ion="y13" responses="61833.6682783068" signaltonoises="493.245894114542" noises="7.89076780339324" />
        <fragment mz="1077.605103" charge="1" ion="y10" responses="90909.668600599" signaltonoises="387.504628522245" noises="13.5138484590368" />
        <fragment mz="935.5308838" charge="1" ion="y8" responses="116531.273777755" signaltonoises="268.179767011008" noises="25.9715599137711" />
        <fragment mz="751.409729" charge="1" ion="y6" responses="102989.666814769" signaltonoises="257.145571574002" noises="25.8512955284916" />
        <decoy>
          <peptide id="sp|P11021|GRP78_HUMAN.KDLGYAIAAATPE[NaX]NIIR.3.1.True" updatedrts="54.3208225652724" scores="20078810372.9952" fdr="0.0252631578947368" recomputedscores="1.34630572413857" predictedrts="54.0522684695633" irts="54.5429361712671" pwhh="8.0884027878054727">
            <fragment mz="1006.5292358398438" charge="1" ion="y9" responses="86586.0191557363" signaltonoises="257.641530746334" noises="20.4990857412132" />
            <fragment mz="864.45501708984375" charge="1" ion="y7" responses="4553.17745721379" signaltonoises="15.0247301810762" noises="19.6619369670697" />
            <fragment mz="1424.7508544921875" charge="1" ion="y13" responses="0" signaltonoises="1" noises="2.54602366801251" />
            <fragment mz="1077.5662841796875" charge="1" ion="y10" responses="76867.0505165548" signaltonoises="265.621887772337" noises="16.8102660771645" />
            <fragment mz="935.49212646484375" charge="1" ion="y8" responses="86811.0480924279" signaltonoises="162.731354487307" noises="30.9000864466959" />
            <fragment mz="763.40728759765625" charge="1" ion="y6" responses="0" signaltonoises="1" noises="25.9285279157493" />
          </peptide>
        </decoy>
      </peptide>
      <peptide id="sp|P11021|GRP78_HUMAN.NQLTSNPENTVFDAKR.3.1.False" updatedrts="38.6084259257688" scores="44262308018.435" fdr="0.0422249289484369" recomputedscores="1.15697213075771" predictedrts="38.7840610008006" irts="39.011790975587" pwhh="6.2851520173736137">
        <fragment mz="884.4108276" charge="1" ion="b8" responses="0" signaltonoises="1" noises="21.4911762531866" />
        <fragment mz="950.5054321" charge="1" ion="y8" responses="43890.4550387016" signaltonoises="162.171721804433" noises="19.8453128166345" />
        <fragment mz="1591.807495" charge="1" ion="y14" responses="0" signaltonoises="1" noises="0.0499810909090909" />
        <fragment mz="658.3154907" charge="1" ion="b6" responses="6250.85326446802" signaltonoises="19.5178993236427" noises="21.6333858138824" />
        <fragment mz="1176.600708" charge="1" ion="y10" responses="46025.547633867" signaltonoises="322.450609759648" noises="11.0235300486867" />
        <fragment mz="1478.723389" charge="1" ion="y13" responses="0" signaltonoises="1" noises="0.0499810909090909" />
        <decoy>
          <peptide id="sp|P11021|GRP78_HUMAN.KADFVTNEPNSTLQNR.3.1.True" updatedrts="38.765903144333" scores="2056024.01755394" fdr="1" recomputedscores="-3.17577343696225" predictedrts="38.7840610008006" irts="39.167451604748" pwhh="3.8509012869117436">
            <fragment mz="905.43634033203125" charge="1" ion="b8" responses="0" signaltonoises="1" noises="24.5281370526429" />
            <fragment mz="929.47991943359375" charge="1" ion="y8" responses="1124.10089178133" signaltonoises="6.58810678698391" noises="16.4925335144663" />
            <fragment mz="1634.77685546875" charge="1" ion="y14" responses="0" signaltonoises="1" noises="-1" />
            <fragment mz="662.350830078125" charge="1" ion="b6" responses="204.173969725779" signaltonoises="5.38815640981499" noises="15.6862926565246" />
            <fragment mz="1172.5654296875" charge="1" ion="y10" responses="226.368621268063" signaltonoises="11.2026334315836" noises="4.08086918658327" />
            <fragment mz="1519.75" charge="1" ion="y13" responses="38.8499981383888" signaltonoises="330.484677378715" noises="0.0499810909090909" />
          </peptide>
        </decoy>
      </peptide>
      <peptide id="sp|P11021|GRP78_HUMAN.KKELEEIVQPIISK.3.1.False" updatedrts="45.2621302408948" scores="193481614478831" fdr="0" recomputedscores="5.14324933379896" predictedrts="44.7475229304943" irts="45.5887410219938" pwhh="7.6727580102021893">
        <fragment mz="1097.620117" charge="1" ion="b9" responses="5256.57981560763" signaltonoises="98.7604806555769" noises="3.68237235029101" />
        <fragment mz="784.4927368" charge="1" ion="y7" responses="43610.9679729855" signaltonoises="367.046732740656" noises="7.96866505774707" />
        <fragment mz="870.493103" charge="1" ion="b7" responses="50538.8886510289" signaltonoises="147.607538935409" noises="18.2193890314276" />
        <fragment mz="685.4243164" charge="1" ion="y6" responses="33695.5242214224" signaltonoises="130.053931590899" noises="18.0239097216187" />
        <fragment mz="969.5615234" charge="1" ion="b8" responses="19289.7554278857" signaltonoises="152.002933019921" noises="9.22499303629925" />
        <fragment mz="757.4090576" charge="1" ion="b6" responses="47304.8631118035" signaltonoises="88.5028397795074" noises="31.3138873694916" />
        <decoy>
          <peptide id="sp|P11021|GRP78_HUMAN.SIIPQVIEELEKKK.3.1.True" updatedrts="47.1356997483563" scores="99574141.7433451" fdr="0.969387755102041" recomputedscores="-1.17302480624807" predictedrts="44.7475229304943" irts="47.4406978381439" pwhh="1.0157576551235994">
            <fragment mz="1009.5564575195313" charge="1" ion="b9" responses="181.774063708713" signaltonoises="3.59370523549463" noises="14.7016488819284" />
            <fragment mz="903.51458740234375" charge="1" ion="y7" responses="140.80463917055" signaltonoises="4.72603614128139" noises="16.1045352791623" />
            <fragment mz="751.47125244140625" charge="1" ion="b7" responses="118.493855118953" signaltonoises="3.56049979562466" noises="8.2611428456153" />
            <fragment mz="774.47198486328125" charge="1" ion="y6" responses="188.292479874111" signaltonoises="5.0687948776617" noises="11.8877433280677" />
            <fragment mz="880.51385498046875" charge="1" ion="b8" responses="162.765584895868" signaltonoises="6.86790979120196" noises="8.06085581104629" />
            <fragment mz="638.38720703125" charge="1" ion="b6" responses="989.293599449344" signaltonoises="9.14439726390451" noises="11.6297032853551" />
          </peptide>
        </decoy>
      </peptide>
    </protein>
    <protein id="sp|P04083|ANXA1_HUMAN">
      <peptide id="sp|P04083|ANXA1_HUMAN.GGPGSAVSPYPTFNPSSDVAALHK.3.1.False" updatedrts="53.8730103957509" scores="7875372137.17955" fdr="0.238719068413392" recomputedscores="0.302264797678897" predictedrts="54.1069998269415" irts="54.1002897701608" pwhh="8.8147980496759786">
        <fragment mz="927.4894409" charge="1" ion="y9" responses="30367.9187678654" signaltonoises="90.0441546594711" noises="20.7187538195145" />
        <fragment mz="873.4100952" charge="1" ion="b10" responses="30158.0496415722" signaltonoises="109.352846385214" noises="17.9383717141715" />
        <fragment mz="1483.754028" charge="1" ion="y14" responses="21668.6908775604" signaltonoises="147.238777929684" noises="8.48546308662229" />
        <fragment mz="1138.585083" charge="1" ion="y11" responses="30532.3698152151" signaltonoises="117.965939349182" noises="13.9945857552036" />
        <fragment mz="1218.578979" charge="1" ion="b13" responses="10896.8466481866" signaltonoises="33.9779566359652" noises="18.022239162875" />
        <fragment mz="840.4573975" charge="1" ion="y8" responses="26534.7512348588" signaltonoises="124.272429356776" noises="13.0487682698372" />
        <decoy>
          <peptide id="sp|P04083|ANXA1_HUMAN.HLAAVDSSPNFTPYPSVASGPGGK.3.1.True" updatedrts="55.8632848686788" scores="52927103.9502644" fdr="1" recomputedscores="-1.82748887001543" predictedrts="54.1069998269415" irts="56.0676052935344" pwhh="5.3749870901150052">
            <fragment mz="759.3995361328125" charge="1" ion="y9" responses="531.466741995196" signaltonoises="5.10532423668983" noises="19.2424042194052" />
            <fragment mz="992.4796142578125" charge="1" ion="b10" responses="0" signaltonoises="1" noises="25.8843916061596" />
            <fragment mz="1364.6844482421875" charge="1" ion="y14" responses="445.09513258593" signaltonoises="6.29940561213821" noises="7.52390559078497" />
            <fragment mz="1019.515625" charge="1" ion="y11" responses="765.090039911184" signaltonoises="6.48048195665055" noises="15.5124471367422" />
            <fragment mz="1337.6484375" charge="1" ion="b13" responses="234.609363779361" signaltonoises="5.93658212458341" noises="12.1065051000311" />
            <fragment mz="672.36749267578125" charge="1" ion="y8" responses="141.720963300317" signaltonoises="3.42178328154824" noises="16.9221810846367" />
          </peptide>
        </decoy>
      </peptide>
      <peptide id="sp|P04083|ANXA1_HUMAN.GHLEEVVLALLKTPAQFDADELR.4.1.False" updatedrts="39.9379174830617" scores="1319228215.50492" fdr="0.644710578842315" recomputedscores="-0.629757312469081" predictedrts="39.397203953965" irts="40.3259460905893" pwhh="7.3339311475704667">
        <fragment mz="865.4050293" charge="1" ion="y7" responses="160428.571429398" signaltonoises="503.069171744595" noises="21.8260564703711" />
        <fragment mz="1262.601196" charge="1" ion="y11" responses="0" signaltonoises="1" noises="2.93546463824817" />
        <fragment mz="718.3366089" charge="1" ion="y6" responses="83549.9488564318" signaltonoises="196.373060248161" noises="28.2785478486224" />
        <fragment mz="1064.58606" charge="2" ion="y19" responses="7857.33782178661" signaltonoises="48.244978970287" noises="12.5449856601585" />
        <fragment mz="993.463623" charge="1" ion="y8" responses="80432.0776640373" signaltonoises="202.5575469052" noises="25.0691612179451" />
        <fragment mz="855.4621582" charge="3" ion="y23" responses="0" signaltonoises="1" noises="40.3889704798557" />
        <decoy>
          <peptide id="sp|P04083|ANXA1_HUMAN.LEDADFQAPTKLLALVVEELHGR.4.1.True" updatedrts="39.1047666666667" scores="3055498.63482186" fdr="1" recomputedscores="-3.2674302864589" predictedrts="39.397203953965" irts="39.5024061433607" pwhh="8.1019493542379983">
            <fragment mz="839.43701171875" charge="1" ion="y7" responses="306.07988290904" signaltonoises="3.12245850412521" noises="19.9824854360832" />
            <fragment mz="1235.710693359375" charge="1" ion="y11" responses="38.8406195515326" signaltonoises="241.682753179985" noises="0.0683457314024043" />
            <fragment mz="740.36859130859375" charge="1" ion="y6" responses="505.986096705836" signaltonoises="4.15985951010089" noises="22.0057241129361" />
            <fragment mz="1068.59423828125" charge="2" ion="y19" responses="181.435759512199" signaltonoises="4.8043748881089" noises="9.82982217071766" />
            <fragment mz="938.50543212890625" charge="1" ion="y8" responses="1959.81355916702" signaltonoises="8.17961494337358" noises="22.5664215819512" />
            <fragment mz="855.462158203125" charge="3" ion="y23" responses="0" signaltonoises="1" noises="39.6018917424997" />
          </peptide>
        </decoy>
      </peptide>
      <peptide id="sp|P04083|ANXA1_HUMAN.TPAQFDADELR.2.1.False" updatedrts="39.9314419982947" scores="171934798320961" fdr="0" recomputedscores="4.48528653970106" predictedrts="40.0858782036516" irts="40.319545304227" pwhh="7.3339311475704667">
        <fragment mz="865.4050293" charge="1" ion="y7" responses="160428.571429398" signaltonoises="437.184039633817" noises="25.115317933832" />
        <fragment mz="1064.500732" charge="1" ion="y9" responses="108360.301349005" signaltonoises="334.209014087742" noises="20.0693241891916" />
        <fragment mz="993.463623" charge="1" ion="y8" responses="80432.0776640373" signaltonoises="189.410241754425" noises="26.8092567341825" />
        <fragment mz="718.3366089" charge="1" ion="y6" responses="83549.9488564318" signaltonoises="180.097215274724" noises="30.8341523878486" />
        <fragment mz="660.2987671" charge="1" ion="b6" responses="9785.5792542306" signaltonoises="32.8936263629941" noises="18.2342686153857" />
        <fragment mz="846.362854" charge="1" ion="b8" responses="0" signaltonoises="1" noises="16.5418508489198" />
        <decoy>
          <peptide id="sp|P04083|ANXA1_HUMAN.LEDADFQAPTR.2.1.True" updatedrts="38.3591865091784" scores="2152325.07970297" fdr="1" recomputedscores="-3.42852428461673" predictedrts="40.0858782036516" irts="38.7654266776149" pwhh="9.85162629952817">
            <fragment mz="834.41046142578125" charge="1" ion="y7" responses="315.398412467095" signaltonoises="3.68042817701481" noises="24.9542740591606" />
            <fragment mz="1020.4744873046875" charge="1" ion="y9" responses="0" signaltonoises="1" noises="15.1156856231404" />
            <fragment mz="905.44757080078125" charge="1" ion="y8" responses="1322.54245470545" signaltonoises="9.98297072563603" noises="20.2717518008822" />
            <fragment mz="719.38348388671875" charge="1" ion="y6" responses="358.803445546357" signaltonoises="3.42205740767535" noises="23.0807182131349" />
            <fragment mz="691.2933349609375" charge="1" ion="b6" responses="474.565141909023" signaltonoises="6.05046755884949" noises="14.8642700688996" />
            <fragment mz="890.3890380859375" charge="1" ion="b8" responses="28501.6246030872" signaltonoises="67.8156957208148" noises="21.6792885380385" />
          </peptide>
        </decoy>
      </peptide>
      <peptide id="sp|P04083|ANXA1_HUMAN.DITSDTSGDFR.2.1.False" updatedrts="34.0477863701749" scores="6.90204208313536E+15" fdr="0" recomputedscores="6.3308323886126" predictedrts="34.073845988048" irts="34.5037609946606" pwhh="8.7022342057354773">
        <fragment mz="985.4221191" charge="1" ion="y9" responses="143772.700078799" signaltonoises="332.28313830604" noises="23.1704176001565" />
        <fragment mz="884.3744507" charge="1" ion="y8" responses="89651.4793697419" signaltonoises="292.391603114403" noises="18.7090084784022" />
        <fragment mz="682.3154907" charge="1" ion="y6" responses="68689.3978513204" signaltonoises="198.268619181538" noises="19.3439614795987" />
        <fragment mz="797.3424072" charge="1" ion="y7" responses="64445.6769272961" signaltonoises="169.431928418285" noises="22.6590469475153" />
        <fragment mz="633.272583" charge="1" ion="b6" responses="6449.839059809" signaltonoises="37.7728610700089" noises="12.5289506884229" />
        <fragment mz="720.3046265" charge="1" ion="b7" responses="0" signaltonoises="1" noises="16.9154521315566" />
        <decoy>
          <peptide id="sp|P04083|ANXA1_HUMAN.FDGSTDSTIDR.2.1.True" updatedrts="35.15745" scores="281446.999600613" fdr="1" recomputedscores="-4.05430130784448" predictedrts="34.073845988048" irts="35.6006240225356" pwhh="11.694989357823481">
            <fragment mz="951.43780517578125" charge="1" ion="y9" responses="1511.77452952015" signaltonoises="12.0258614389401" noises="12.3878331187695" />
            <fragment mz="894.41632080078125" charge="1" ion="y8" responses="7783.68841055921" signaltonoises="12.0216937184011" noises="39.5470989150117" />
            <fragment mz="706.33660888671875" charge="1" ion="y6" responses="737.250681945216" signaltonoises="6.31626440679668" noises="16.5027135383542" />
            <fragment mz="807.38427734375" charge="1" ion="y7" responses="0" signaltonoises="1" noises="16.4526916707132" />
            <fragment mz="623.23077392578125" charge="1" ion="b6" responses="368.980432950457" signaltonoises="7.33938561178875" noises="8.51508746182796" />
            <fragment mz="710.26275634765625" charge="1" ion="b7" responses="127.209068907038" signaltonoises="6.78398961804279" noises="8.0603504435628" />
          </peptide>
        </decoy>
      </peptide>
      <peptide id="sp|P04083|ANXA1_HUMAN.ALTGHLEEVVLALLK.3.1.False" updatedrts="87.5371581098063" scores="4.41589835318966E+15" fdr="0" recomputedscores="7.83441622199581" predictedrts="87.6965645865062" irts="87.3761023677946" pwhh="7.6980800201993507">
        <fragment mz="1421.836182" charge="1" ion="y13" responses="0" signaltonoises="1" noises="-1" />
        <fragment mz="755.5389404" charge="1" ion="y7" responses="2830.16659308582" signaltonoises="5118.80849930622" noises="0.0499810909090909" />
        <fragment mz="851.4257813" charge="1" ion="b8" responses="7735.87797857669" signaltonoises="54.451257213947" noises="8.79059963440751" />
        <fragment mz="557.4020996" charge="1" ion="y5" responses="12901.5057440471" signaltonoises="327.290130371282" noises="2.58079886476788" />
        <fragment mz="1049.562622" charge="1" ion="b10" responses="4961.0350273794" signaltonoises="114.078786890138" noises="2.76640324242288" />
        <fragment mz="656.47052" charge="1" ion="y6" responses="10655.5441400128" signaltonoises="276.967512059323" noises="2.31236229480323" />
        <decoy>
          <peptide id="sp|P04083|ANXA1_HUMAN.LLALVVEELHGTLAK.3.1.True" updatedrts="85.8422833333333" scores="64655108.6840892" fdr="0.357269189954015" recomputedscores="0" predictedrts="87.6965645865062" irts="85.7007789371402" pwhh="4.021977632461545">
            <fragment mz="1379.789306640625" charge="1" ion="y13" responses="0" signaltonoises="1" noises="0.0499810909090909" />
            <fragment mz="739.44610595703125" charge="1" ion="y7" responses="260.792666024728" signaltonoises="220.588189686346" noises="0.156192511316149" />
            <fragment mz="867.51861572265625" charge="1" ion="b8" responses="155.39887530759" signaltonoises="576.940417148677" noises="0.0859005436498056" />
            <fragment mz="489.30313110351563" charge="1" ion="y5" responses="397.342966068907" signaltonoises="13.2770272230261" noises="3.97497671137041" />
            <fragment mz="1117.66162109375" charge="1" ion="b10" responses="0" signaltonoises="1" noises="0.0499810909090909" />
            <fragment mz="626.362060546875" charge="1" ion="y6" responses="30.5275180285227" signaltonoises="5.01400246742623" noises="2.99566778909373" />
          </peptide>
        </decoy>
      </peptide>
      <peptide id="sp|P04083|ANXA1_HUMAN.QETGKPLDETLKK.3.1.False" updatedrts="37.0987553369294" scores="49584657050024.9" fdr="0" recomputedscores="4.85214497636827" predictedrts="37.2159519700552" irts="37.5195352967836" pwhh="7.8934167728147058">
        <fragment mz="544.272522" charge="1" ion="b5" responses="4553.59334815357" signaltonoises="15.1976417763812" noises="22.2849215488945" />
        <fragment mz="943.5458984" charge="1" ion="y8" responses="94274.1395302087" signaltonoises="487.639589790514" noises="12.5248563475605" />
        <fragment mz="743.9092407" charge="2" ion="y13" responses="51119.8605821025" signaltonoises="745.312368362436" noises="4.05480763749357" />
        <fragment mz="1358.752563" charge="1" ion="y12" responses="0" signaltonoises="1" noises="1.50784645333908" />
        <fragment mz="733.4090576" charge="1" ion="y6" responses="19727.9348312534" signaltonoises="58.572195878996" noises="23.565618944132" />
        <fragment mz="1229.709961" charge="1" ion="y11" responses="5808.61019442878" signaltonoises="131.141252665293" noises="3.97043233610553" />
        <decoy>
          <peptide id="sp|P04083|ANXA1_HUMAN.KLTEDLPKGTEQK.3.1.True" updatedrts="39.445437659179" scores="8826.80911221372" fdr="1" recomputedscores="-5.45007654176287" predictedrts="37.2159519700552" irts="39.8391473019541" pwhh="3.0002488941580712">
            <fragment mz="587.30352783203125" charge="1" ion="b5" responses="2538.91857311926" signaltonoises="13.4897772705556" noises="30.8576781656609" />
            <fragment mz="900.514892578125" charge="1" ion="y8" responses="0" signaltonoises="1" noises="4.35511971631598" />
            <fragment mz="743.90924072265625" charge="2" ion="y13" responses="438.091241209147" signaltonoises="19.9391805331837" noises="4.26451928162288" />
            <fragment mz="1358.7161865234375" charge="1" ion="y12" responses="116.467742314715" signaltonoises="14.6312456071389" noises="1.4340941962576" />
            <fragment mz="690.3780517578125" charge="1" ion="y6" responses="0" signaltonoises="1" noises="21.2105707617421" />
            <fragment mz="1245.632080078125" charge="1" ion="y11" responses="0" signaltonoises="1" noises="2.39550008176184" />
          </peptide>
        </decoy>
      </peptide>
    </protein>
    <protein id="sp|P68363|TBA1B_HUMAN">
      <peptide id="sp|P68363|TBA1B_HUMAN.AYHEQLSVAEITN[Dea]AC[CAM]FEPANQMVK.3.1.False" updatedrts="60.6210066303876" scores="9874069411492.18" fdr="0" recomputedscores="4.41917781598135" predictedrts="61.0109811838768" irts="60.7704440250852" pwhh="8.688444749946596">
        <fragment mz="1128.531982" charge="1" ion="b10" responses="98046.608670803" signaltonoises="224.679385422023" noises="22.6724338016343" />
        <fragment mz="1223.554688" charge="1" ion="y10" responses="56254.1116252848" signaltonoises="181.426510749067" noises="17.4926916670718" />
        <fragment mz="1063.524048" charge="1" ion="y9" responses="58619.3040722903" signaltonoises="150.336790177111" noises="21.1855316759299" />
        <fragment mz="928.4523315" charge="1" ion="b8" responses="35535.4603721245" signaltonoises="104.881185703925" noises="19.1242502043867" />
        <fragment mz="1294.591797" charge="1" ion="y11" responses="20135.5789744435" signaltonoises="93.6289278341463" noises="14.8177166101478" />
        <fragment mz="1457.690674" charge="1" ion="b13" responses="4284.36571106671" signaltonoises="29.0078820828178" noises="11.7432846504582" />
        <decoy>
          <peptide id="sp|P68363|TBA1B_HUMAN.VMQNAPEFC[CAM]AN[Dea]TIEAVSLQEHYAK.3.1.True" updatedrts="60.0321451681105" scores="36709952.6586432" fdr="0.882011605415861" recomputedscores="-1.02787662113096" predictedrts="61.0109811838768" irts="60.1883754151462" pwhh="6.2640709691970367">
            <fragment mz="1148.486328125" charge="1" ion="b10" responses="230.35445580358" signaltonoises="5.49316010211774" noises="10.660602726146" />
            <fragment mz="1145.594970703125" charge="1" ion="y10" responses="196.430631851027" signaltonoises="6.00381406141447" noises="9.43874854734942" />
            <fragment mz="1074.557861328125" charge="1" ion="y9" responses="1311.42339333546" signaltonoises="12.4727703183388" noises="9.979224989105" />
            <fragment mz="917.4185791015625" charge="1" ion="b8" responses="210.545615597223" signaltonoises="3.28025895707977" noises="22.4632340999671" />
            <fragment mz="1274.6375732421875" charge="1" ion="y11" responses="217.964623278989" signaltonoises="4.14851288860921" noises="8.71321371236576" />
            <fragment mz="1477.64501953125" charge="1" ion="b13" responses="79.2104696491793" signaltonoises="5.05571384825605" noises="5.50002372560482" />
          </peptide>
        </decoy>
      </peptide>
      <peptide id="sp|P68363|TBA1B_HUMAN.SIQFVDWC[CAM]PTGFK.2.1.False" updatedrts="68.1418177717568" scores="1.28691865344719E+15" fdr="0" recomputedscores="6.28462972689165" predictedrts="68.1008367051576" irts="68.2044983266563" pwhh="8.8183661595104716">
        <fragment mz="1036.455688" charge="1" ion="b8" responses="0" signaltonoises="1" noises="18.4335720118335" />
        <fragment mz="1010.440002" charge="1" ion="y8" responses="168150.696953944" signaltonoises="513.201782442222" noises="18.2400813998743" />
        <fragment mz="1256.576904" charge="1" ion="y10" responses="100301.493885217" signaltonoises="299.83979165975" noises="20.6274000949925" />
        <fragment mz="1109.508423" charge="1" ion="y9" responses="99487.4530790849" signaltonoises="325.397298965727" noises="18.9446297026533" />
        <fragment mz="895.4130859" charge="1" ion="y7" responses="86891.9707347243" signaltonoises="197.702610701805" noises="27.0676999041217" />
        <fragment mz="876.4250488" charge="1" ion="b7" responses="0" signaltonoises="1" noises="16.7137218156913" />
        <decoy>
          <peptide id="sp|P68363|TBA1B_HUMAN.FGTPC[CAM]WDVFQISK.2.1.True" updatedrts="69.2913047917479" scores="9022.52253553995" fdr="1" recomputedscores="-4.88138135781682" predictedrts="68.1008367051576" irts="69.3407253592114" pwhh="2.5097179379954562">
            <fragment mz="963.40289306640625" charge="1" ion="b8" responses="330.456012826779" signaltonoises="4.5773650129319" noises="17.0991215679357" />
            <fragment mz="1022.5305786132813" charge="1" ion="y8" responses="371.727465420215" signaltonoises="3.78172050998538" noises="18.0520012679947" />
            <fragment mz="1279.614013671875" charge="1" ion="y10" responses="155.207961418197" signaltonoises="6.30712504534968" noises="9.79056978884661" />
            <fragment mz="1182.5611572265625" charge="1" ion="y9" responses="0" signaltonoises="1" noises="19.9150797804026" />
            <fragment mz="836.45123291015625" charge="1" ion="y7" responses="0" signaltonoises="1" noises="16.2078703712074" />
            <fragment mz="864.33447265625" charge="1" ion="b7" responses="256.807678572998" signaltonoises="3.44582077267204" noises="12.9461586062125" />
          </peptide>
        </decoy>
      </peptide>
      <peptide id="sp|P68363|TBA1B_HUMAN.S[-2H]IQ[Dea]FVDWC[CAM]PTGFK.2.1.False" updatedrts="68.1342929557686" scores="155325554380911" fdr="0" recomputedscores="5.36632154336926" predictedrts="68.5649302889592" irts="68.1970603137061" pwhh="8.8183661595104716">
        <fragment mz="1109.508423" charge="1" ion="y9" responses="99487.4530790849" signaltonoises="302.41731547198" noises="20.3841877424523" />
        <fragment mz="1010.440002" charge="1" ion="y8" responses="168150.696953944" signaltonoises="333.234681565148" noises="28.0908404921731" />
        <fragment mz="895.4130859" charge="1" ion="y7" responses="86891.9707347243" signaltonoises="174.148190112316" noises="30.7287427637723" />
        <fragment mz="1256.576904" charge="1" ion="y10" responses="100301.493885217" signaltonoises="268.179544880807" noises="23.0625917040532" />
        <fragment mz="1385.619507" charge="1" ion="y11" responses="14094.305447089" signaltonoises="58.2041829505158" noises="14.9848425036632" />
        <fragment mz="475.2187195" charge="1" ion="b4" responses="0" signaltonoises="1" noises="17.3132478179617" />
        <decoy>
          <peptide id="sp|P68363|TBA1B_HUMAN.FGTPC[CAM]WDVFQ[Dea]IS[-2H]K.2.1.True" updatedrts="69.8403261251441" scores="6990271.53035921" fdr="1" recomputedscores="-2.17233044248998" predictedrts="68.5649302889592" irts="69.883413418846" pwhh="7.5176680131827522">
            <fragment mz="1181.529541015625" charge="1" ion="y9" responses="557.194496533923" signaltonoises="6.16059927132637" noises="19.4680259338062" />
            <fragment mz="1021.4989013671875" charge="1" ion="y8" responses="404.665980449527" signaltonoises="3.80702154174485" noises="20.2126685752676" />
            <fragment mz="835.41961669921875" charge="1" ion="y7" responses="118.423296857169" signaltonoises="3.12240930092869" noises="20.5010255627784" />
            <fragment mz="1278.5823974609375" charge="1" ion="y10" responses="361.601519056825" signaltonoises="6.4795712060009" noises="11.3679916752628" />
            <fragment mz="1379.6300048828125" charge="1" ion="y11" responses="360.145217192141" signaltonoises="5.28368840356194" noises="14.6027037909212" />
            <fragment mz="403.19760131835938" charge="1" ion="b4" responses="3965.42082270129" signaltonoises="17.0103073905295" noises="16.8479066238939" />
          </peptide>
        </decoy>
      </peptide>
      <peptide id="sp|P68363|TBA1B_HUMAN.S[Dhy]IQFVDWC[CAM]PTGFK.2.1.False" updatedrts="68.1394746540115" scores="58387073187402" fdr="0" recomputedscores="4.94139533660898" predictedrts="68.445411572496" irts="68.2021822381086" pwhh="8.0178950157716535">
        <fragment mz="1010.440002" charge="1" ion="y8" responses="168150.696953944" signaltonoises="433.468256664268" noises="21.5952198168847" />
        <fragment mz="895.4130859" charge="1" ion="y7" responses="86891.9707347243" signaltonoises="187.287717103937" noises="28.5729092088195" />
        <fragment mz="1256.576904" charge="1" ion="y10" responses="100301.493885217" signaltonoises="279.270572745669" noises="22.14667763294" />
        <fragment mz="1109.508423" charge="1" ion="y9" responses="99487.4530790849" signaltonoises="311.062610894698" noises="19.8176544503965" />
        <fragment mz="1384.635376" charge="1" ion="y11" responses="17029.7486505137" signaltonoises="81.036325515433" noises="12.9796296655105" />
        <fragment mz="549.3031006" charge="1" ion="y5" responses="206571.376886306" signaltonoises="479.51278335924" noises="26.9700336871815" />
        <decoy>
          <peptide id="sp|P68363|TBA1B_HUMAN.FGTPC[CAM]WDVFQIS[Dhy]K.2.1.True" updatedrts="68.9229414138338" scores="2861951533.9134" fdr="0.139482564679415" recomputedscores="0.608182518429563" predictedrts="68.445411572496" irts="68.9766112626533" pwhh="2.926068256471551">
            <fragment mz="1004.52001953125" charge="1" ion="y8" responses="304.48789911016" signaltonoises="5.567652460708" noises="15.0023699097153" />
            <fragment mz="818.440673828125" charge="1" ion="y7" responses="1098.92436856549" signaltonoises="12.388450125221" noises="17.7407957511764" />
            <fragment mz="1261.6033935546875" charge="1" ion="y10" responses="530.3802671207" signaltonoises="5.04678782993956" noises="13.9856971110036" />
            <fragment mz="1164.5506591796875" charge="1" ion="y9" responses="163.403233510259" signaltonoises="3.20815151150098" noises="13.1987415152856" />
            <fragment mz="1362.651123046875" charge="1" ion="y11" responses="362.912208857232" signaltonoises="4.9610477856217" noises="11.0818381014867" />
            <fragment mz="604.3453369140625" charge="1" ion="y5" responses="257.511300378029" signaltonoises="6.77152574474362" noises="17.6003244488743" />
          </peptide>
        </decoy>
      </peptide>
      <peptide id="sp|P68363|TBA1B_HUMAN.AVC[CAM]MLSNTTAIAEAWAR.3.1.False" updatedrts="69.9786215883527" scores="830681064829115" fdr="0" recomputedscores="5.97388532551204" predictedrts="70.0317407833963" irts="70.0201135651239" pwhh="7.2094333439838376">
        <fragment mz="703.3521729" charge="1" ion="y6" responses="161508.143897232" signaltonoises="220.874644358048" noises="47.7441944362908" />
        <fragment mz="1162.559448" charge="1" ion="b11" responses="0" signaltonoises="1" noises="10.6869226805482" />
        <fragment mz="632.3150635" charge="1" ion="y5" responses="91523.4758580351" signaltonoises="193.062732749049" noises="28.8279276518172" />
        <fragment mz="816.4362793" charge="1" ion="y7" responses="83640.5468700336" signaltonoises="183.321203579133" noises="29.5807165055681" />
        <fragment mz="1049.475464" charge="1" ion="b10" responses="12481.6367111713" signaltonoises="61.6225823827584" noises="14.1473837622005" />
        <fragment mz="887.4733887" charge="1" ion="y8" responses="67477.9979835835" signaltonoises="187.970215220471" noises="22.0164125018474" />
        <decoy>
          <peptide id="sp|P68363|TBA1B_HUMAN.AWAEAIATTNSLMC[CAM]VAR.3.1.True" updatedrts="71.7410611196414" scores="717926.721246904" fdr="1" recomputedscores="-2.7474777369782" predictedrts="70.0317407833963" irts="71.7622223526676" pwhh="8.80653015590143">
            <fragment mz="749.37969970703125" charge="1" ion="y6" responses="15204.271258198" signaltonoises="30.4895374203778" noises="26.8430248894415" />
            <fragment mz="1116.531982421875" charge="1" ion="b11" responses="390.267307918616" signaltonoises="7.29306068470654" noises="12.9030636741773" />
            <fragment mz="636.29559326171875" charge="1" ion="y5" responses="215.04564695484" signaltonoises="3.4293056418345" noises="19.0219993256486" />
            <fragment mz="836.41168212890625" charge="1" ion="y7" responses="2901.0712898742" signaltonoises="10.4676512765131" noises="18.3186812853047" />
            <fragment mz="1029.5" charge="1" ion="b10" responses="9008.26423450745" signaltonoises="33.603638416123" noises="15.0151146552681" />
            <fragment mz="950.45465087890625" charge="1" ion="y8" responses="1240.60972408798" signaltonoises="10.9873381214808" noises="16.0617655315222" />
          </peptide>
        </decoy>
      </peptide>
      <peptide id="sp|P68363|TBA1B_HUMAN.AVCM[Oxi]LSNTTAIAEAWAR.3.1.False" updatedrts="69.9776441554286" scores="40143209113920.5" fdr="0" recomputedscores="4.65806310232188" predictedrts="69.9005271595155" irts="70.0191474074453" pwhh="7.2094333439838376">
        <fragment mz="703.3521729" charge="1" ion="y6" responses="161508.143897232" signaltonoises="226.833922051696" noises="46.4898806620019" />
        <fragment mz="816.4362793" charge="1" ion="y7" responses="83640.5468700336" signaltonoises="185.359342021275" noises="29.2554585779198" />
        <fragment mz="887.4733887" charge="1" ion="y8" responses="67477.9979835835" signaltonoises="190.86825682072" noises="21.682127061296" />
        <fragment mz="632.3150635" charge="1" ion="y5" responses="91523.4758580351" signaltonoises="191.203583849371" noises="29.1082331193973" />
        <fragment mz="1290.643677" charge="1" ion="y12" responses="0" signaltonoises="1" noises="5.38632125580775" />
        <fragment mz="1089.568726" charge="1" ion="y10" responses="0" signaltonoises="1" noises="10.7465663516462" />
        <decoy>
          <peptide id="sp|P68363|TBA1B_HUMAN.AWAEAIATTNSLM[Oxi]CVAR.3.1.True" updatedrts="69.254578033911" scores="18218534.1934167" fdr="1" recomputedscores="-1.5545365346828" predictedrts="69.9005271595155" irts="69.3044222654429" pwhh="1.0884842012885338">
            <fragment mz="708.3531494140625" charge="1" ion="y6" responses="1879.61053742154" signaltonoises="12.187107947109" noises="18.601391829363" />
            <fragment mz="795.3851318359375" charge="1" ion="y7" responses="159.275010326036" signaltonoises="3.99369424652641" noises="21.5576343259469" />
            <fragment mz="909.4281005859375" charge="1" ion="y8" responses="118.044273792307" signaltonoises="3.02812397851561" noises="11.7407129457378" />
            <fragment mz="595.26904296875" charge="1" ion="y5" responses="245.08473289622" signaltonoises="5.2814007709459" noises="15.3662007872761" />
            <fragment mz="1295.6446533203125" charge="1" ion="y12" responses="26.4021586562586" signaltonoises="4.07457875191689" noises="3.50255522850722" />
            <fragment mz="1111.5234375" charge="1" ion="y10" responses="507.691207599819" signaltonoises="5.43330171467023" noises="10.8419287718866" />
          </peptide>
        </decoy>
      </peptide>
    </protein>
    <protein id="sp|P21333|FLNA_HUMAN">
      <peptide id="sp|P21333|FLNA_HUMAN.IANLQTDLSDGLR.2.1.False" updatedrts="52.4675895736709" scores="146504596971625" fdr="0" recomputedscores="4.85504647477591" predictedrts="52.4483867808347" irts="52.7110812776843" pwhh="5.2613541160861983">
        <fragment mz="876.4421387" charge="1" ion="y8" responses="26405.3412079191" signaltonoises="72.4438703329689" noises="30.2316259647868" />
        <fragment mz="1004.500732" charge="1" ion="y9" responses="14206.4999277632" signaltonoises="52.9590609574859" noises="19.6991603741327" />
        <fragment mz="775.3944702" charge="1" ion="y7" responses="6751.21631703169" signaltonoises="27.9632560109305" noises="21.3199069221448" />
        <fragment mz="1302.664795" charge="1" ion="y12" responses="2920.31099334022" signaltonoises="33.088107329095" noises="7.41568279694883" />
        <fragment mz="540.3140259" charge="1" ion="b5" responses="2096.26729442816" signaltonoises="11.20668439748" noises="14.388236700671" />
        <fragment mz="299.1713867" charge="1" ion="b3" responses="12539.1005134608" signaltonoises="37.9900848487294" noises="23.4737001507859" />
        <decoy>
          <peptide id="sp|P21333|FLNA_HUMAN.LGDSLDTQLNAIR.2.1.True" updatedrts="52.8419525148632" scores="3323372.14434521" fdr="1" recomputedscores="-2.80258893247343" predictedrts="52.4483867808347" irts="53.0811257291413" pwhh="7.6520032013639891">
            <fragment mz="930.50030517578125" charge="1" ion="y8" responses="437.546346113296" signaltonoises="6.26047959966587" noises="19.8879698873989" />
            <fragment mz="1043.5843505859375" charge="1" ion="y9" responses="0" signaltonoises="1" noises="28.037897605028" />
            <fragment mz="815.473388671875" charge="1" ion="y7" responses="11449.5822664133" signaltonoises="16.9755961079877" noises="44.4972430193203" />
            <fragment mz="1302.664794921875" charge="1" ion="y12" responses="340.450023123464" signaltonoises="11.9073585454144" noises="7.80462036012463" />
            <fragment mz="486.25582885742188" charge="1" ion="b5" responses="258.168700321007" signaltonoises="4.17744154093806" noises="24.1793837504069" />
            <fragment mz="286.13973999023438" charge="1" ion="b3" responses="211.06274611911" signaltonoises="4.72172863896007" noises="24.162331128864" />
          </peptide>
        </decoy>
      </peptide>
      <peptide id="sp|P21333|FLNA_HUMAN.VDVGKDQEFTVK.3.1.False" updatedrts="31.859079402859" scores="5124180364.56173" fdr="0.118451025056948" recomputedscores="0.715540921346041" predictedrts="31.9101667153704" irts="32.3403020087338" pwhh="6.0763424074811647">
        <fragment mz="1150.610229" charge="1" ion="y10" responses="0" signaltonoises="1" noises="0.0983451410925884" />
        <fragment mz="1265.637207" charge="1" ion="y11" responses="0" signaltonoises="1" noises="0.0499810909090909" />
        <fragment mz="866.425415" charge="1" ion="y7" responses="12308.7304492842" signaltonoises="73.2741271406741" noises="12.8682284027312" />
        <fragment mz="1051.54187" charge="1" ion="y9" responses="5049.46770525665" signaltonoises="105.58860618776" noises="3.76729061058694" />
        <fragment mz="560.2694702" charge="2" ion="b10" responses="1060.66384024688" signaltonoises="7.11482704086709" noises="25.1106289111457" />
        <fragment mz="994.5203857" charge="1" ion="y8" responses="771.015507899237" signaltonoises="23.5550216983818" noises="5.46090324033635" />
        <decoy>
          <peptide id="sp|P21333|FLNA_HUMAN.VTFEQDKGVDVK.3.1.True" updatedrts="31.4324327493991" scores="184009310.774701" fdr="0.70778364116095" recomputedscores="-0.748073922159753" predictedrts="31.9101667153704" irts="31.9185769674071" pwhh="1.939327142855688">
            <fragment mz="1164.5894775390625" charge="1" ion="y10" responses="116.487679094073" signaltonoises="358.464911571696" noises="0.0921474169149362" />
            <fragment mz="1265.63720703125" charge="1" ion="y11" responses="38.8488759886211" signaltonoises="330.48467468042" noises="0.0499810909090909" />
            <fragment mz="760.419921875" charge="1" ion="y7" responses="184.749110402873" signaltonoises="4.78394547892754" noises="8.85160184757908" />
            <fragment mz="1017.5211181640625" charge="1" ion="y9" responses="0" signaltonoises="1" noises="4.30111468386327" />
            <fragment mz="560.26947021484375" charge="2" ion="b10" responses="0" signaltonoises="1" noises="26.846103540668" />
            <fragment mz="888.478515625" charge="1" ion="y8" responses="87.4600360991936" signaltonoises="4.05515188991027" noises="9.57328952597344" />
          </peptide>
        </decoy>
      </peptide>
      <peptide id="sp|P21333|FLNA_HUMAN.GLVEPVDVVDNADGTQTVNYVPSR.3.0.9999.False" updatedrts="58.9873678839886" scores="403243235353939" fdr="0" recomputedscores="6.14499212408801" predictedrts="58.9906353439781" irts="59.1556502320224" pwhh="7.5223884409198973">
        <fragment mz="935.4945068" charge="1" ion="y8" responses="8916.53128571648" signaltonoises="34.3266815922802" noises="14.8904713039848" />
        <fragment mz="1063.553101" charge="1" ion="y9" responses="4684.38288431009" signaltonoises="32.1852505676152" noises="12.577231377726" />
        <fragment mz="1208.615723" charge="1" ion="b12" responses="0" signaltonoises="1" noises="10.0701747699018" />
        <fragment mz="1336.64917" charge="1" ion="y12" responses="2015.10718406" signaltonoises="21.8936236367126" noises="9.34757474389265" />
        <fragment mz="359.2037354" charge="1" ion="y3" responses="27626.6475301784" signaltonoises="115.948300256221" noises="15.8634602742127" />
        <fragment mz="735.378418" charge="1" ion="y6" responses="15746.932396257" signaltonoises="64.3489819139273" noises="17.4718778053501" />
        <decoy>
          <peptide id="sp|P21333|FLNA_HUMAN.SPVYNVTQTGDANDVVDVPEVLGR.3.0.9999.True" updatedrts="57.7031" scores="7010347.3829849" fdr="1" recomputedscores="-1.91051263682652" predictedrts="58.9906353439781" irts="57.886197109497" pwhh="3.8317164290761849">
            <fragment mz="884.48358154296875" charge="1" ion="y8" responses="104.126874834283" signaltonoises="3.21947367930997" noises="11.9714900719537" />
            <fragment mz="983.552001953125" charge="1" ion="y9" responses="105.62097036732" signaltonoises="5.80205401253125" noises="7.12619000927459" />
            <fragment mz="1233.5745849609375" charge="1" ion="b12" responses="216.546821005144" signaltonoises="4.01621976705199" noises="10.7555180464832" />
            <fragment mz="1311.6903076171875" charge="1" ion="y12" responses="269.216513606456" signaltonoises="8.03600500864524" noises="8.14080406611406" />
            <fragment mz="345.2244873046875" charge="1" ion="y3" responses="656.811286439164" signaltonoises="20.3970664349668" noises="6.25828452267638" />
            <fragment mz="670.38824462890625" charge="1" ion="y6" responses="0" signaltonoises="1" noises="10.5757250893019" />
          </peptide>
        </decoy>
      </peptide>
      <peptide id="sp|P21333|FLNA_HUMAN.GAGTGGLGLAVEGPSEAK.2.0.9999.False" updatedrts="42.9456873389226" scores="10755167617231.1" fdr="0" recomputedscores="4.1893778218236" predictedrts="42.4950493650795" irts="43.2990196081657" pwhh="9.3977552250637935">
        <fragment mz="887.4468994" charge="1" ion="y9" responses="16009.3122832203" signaltonoises="78.1167790166484" noises="11.1075427020385" />
        <fragment mz="816.40979" charge="1" ion="y8" responses="6183.29035157489" signaltonoises="46.1129868408268" noises="10.2129398885818" />
        <fragment mz="1057.552368" charge="1" ion="y11" responses="20335.2415755565" signaltonoises="120.020063498975" noises="8.99284376976495" />
        <fragment mz="1284.679443" charge="1" ion="y14" responses="5433.59716986007" signaltonoises="90.7802825721075" noises="3.61965929480476" />
        <fragment mz="1000.530945" charge="1" ion="y10" responses="2620.76810097818" signaltonoises="41.3636907329481" noises="7.62264795591312" />
        <fragment mz="1170.636475" charge="1" ion="y12" responses="3605.25662148527" signaltonoises="31.0893813568798" noises="5.83705786488975" />
        <decoy>
          <peptide id="sp|P21333|FLNA_HUMAN.AESPGEVALGLGGTGAGK.2.0.9999.True" updatedrts="41.0872959461277" scores="63515853.5763162" fdr="0.90581806493089" recomputedscores="-1.06386039566797" predictedrts="42.4950493650795" irts="41.4620658184852" pwhh="3.4094970945582803">
            <fragment mz="717.38897705078125" charge="1" ion="y9" responses="215.101207111346" signaltonoises="6.66202716362217" noises="10.1459605773438" />
            <fragment mz="660.36749267578125" charge="1" ion="y8" responses="513.427828488413" signaltonoises="8.32786562310644" noises="11.0232768582553" />
            <fragment mz="901.5101318359375" charge="1" ion="y11" responses="22.3060147379911" signaltonoises="3.26960039341449" noises="3.68769996726946" />
            <fragment mz="1186.642578125" charge="1" ion="y14" responses="0" signaltonoises="1" noises="0.0607623419406448" />
            <fragment mz="830.4730224609375" charge="1" ion="y10" responses="356.193284249964" signaltonoises="9.71161512429679" noises="5.83308964086728" />
            <fragment mz="1000.5785522460938" charge="1" ion="y12" responses="0" signaltonoises="1" noises="0.702874487233026" />
          </peptide>
        </decoy>
      </peptide>
      <peptide id="sp|P21333|FLNA_HUMAN.AFGPGLQGGSAGSPAR.2.0.9999.False" updatedrts="33.5329527970897" scores="34158221573299.6" fdr="0" recomputedscores="3.90793963853727" predictedrts="33.3080116528303" irts="33.994866320051" pwhh="6.8632595101090024">
        <fragment mz="759.3743896" charge="1" ion="y9" responses="30022.2431726236" signaltonoises="156.986142155691" noises="14.2427852458148" />
        <fragment mz="887.4329834" charge="1" ion="y10" responses="25010.2582055275" signaltonoises="128.14443382205" noises="13.7372832863361" />
        <fragment mz="1211.612671" charge="1" ion="y14" responses="4578.83733163663" signaltonoises="102.426143483405" noises="2.68162335477065" />
        <fragment mz="1154.591309" charge="1" ion="y13" responses="1278.84191141585" signaltonoises="43.3555443106133" noises="4.37966956179923" />
        <fragment mz="1000.517029" charge="1" ion="y11" responses="4101.11233436704" signaltonoises="35.3217103926696" noises="8.12689517958803" />
        <fragment mz="543.2925415" charge="1" ion="b6" responses="2960.02283637185" signaltonoises="30.8179937193576" noises="7.77290456351423" />
        <decoy>
          <peptide id="sp|P21333|FLNA_HUMAN.APSGASGGQLGPGFAR.2.0.9999.True" updatedrts="33.7425833333333" scores="349535921.438319" fdr="0.898681247989707" recomputedscores="-1.05541110449455" predictedrts="33.3080116528303" irts="34.2020786486695" pwhh="7.7950831319196059">
            <fragment mz="902.4842529296875" charge="1" ion="y9" responses="395.735861999834" signaltonoises="9.04031054756411" noises="4.02748938096057" />
            <fragment mz="959.5057373046875" charge="1" ion="y10" responses="626.342227666585" signaltonoises="7.73356610090311" noises="8.20668938338313" />
            <fragment mz="1261.62841796875" charge="1" ion="y14" responses="87.4776958662349" signaltonoises="5.28322174726324" noises="2.70337286524846" />
            <fragment mz="1174.5963134765625" charge="1" ion="y13" responses="320.490556832751" signaltonoises="13.494360568258" noises="4.16809727307222" />
            <fragment mz="1046.5377197265625" charge="1" ion="y11" responses="26.4124085074652" signaltonoises="3.42598318901616" noises="3.9513805495531" />
            <fragment mz="471.21978759765625" charge="1" ion="b6" responses="0" signaltonoises="1" noises="9.78948907088241" />
          </peptide>
        </decoy>
      </peptide>
      <peptide id="sp|P21333|FLNA_HUMAN.VAN[Dea]PSGNLTETYVQDR.2.0.9998.False" updatedrts="39.6797288817787" scores="25684708641020.9" fdr="0" recomputedscores="4.79433399247522" predictedrts="39.754333648384" irts="40.0707358418667" pwhh="5.884286769457681">
        <fragment mz="1011.474182" charge="1" ion="y8" responses="8812.92153612048" signaltonoises="85.0755675789672" noises="7.83375885426511" />
        <fragment mz="1295.622681" charge="1" ion="y11" responses="4303.57530195286" signaltonoises="1488.4885134209" noises="0.252382715863441" />
        <fragment mz="910.4265137" charge="1" ion="y7" responses="3047.32748309393" signaltonoises="78.6202625728536" noises="4.05790054338969" />
        <fragment mz="1382.654663" charge="1" ion="y12" responses="2910.22742378407" signaltonoises="88.3253887861954" noises="2.49833476263144" />
        <fragment mz="1479.707397" charge="1" ion="y13" responses="6455.59947243435" signaltonoises="5260.07764509128" noises="0.0917513101818026" />
        <fragment mz="740.3573608" charge="2" ion="y13" responses="4867.85940719694" signaltonoises="64.1751682071586" noises="5.00627269356332" />
        <decoy>
          <peptide id="sp|P21333|FLNA_HUMAN.DQVYTETLNGSPN[Dea]AVR.2.0.9998.True" updatedrts="41.3542873393255" scores="9920137.57017264" fdr="1" recomputedscores="-1.8122180291662" predictedrts="39.754333648384" irts="41.7259773139045" pwhh="7.1428393975959761">
            <fragment mz="815.400634765625" charge="1" ion="y8" responses="296.79469116383" signaltonoises="13.4088856207813" noises="3.38746453193605" />
            <fragment mz="1158.574951171875" charge="1" ion="y11" responses="203.928057332561" signaltonoises="13.2103612252945" noises="2.66900398199266" />
            <fragment mz="701.357666015625" charge="1" ion="y7" responses="248.567731125759" signaltonoises="7.75351569498644" noises="5.04718633356405" />
            <fragment mz="1259.6226806640625" charge="1" ion="y12" responses="155.25310470084" signaltonoises="9.67107417781686" noises="1.93891315928865" />
            <fragment mz="1422.6859130859375" charge="1" ion="y13" responses="0" signaltonoises="1" noises="0.0499810909090909" />
            <fragment mz="711.84661865234375" charge="2" ion="y13" responses="194.170871095837" signaltonoises="174.697217107423" noises="0.107364167833122" />
          </peptide>
        </decoy>
      </peptide>
    </protein>
    <protein id="sp|P67936|TPM4_HUMAN">
      <peptide id="sp|P67936|TPM4_HUMAN.IQALQQ[Dea]QADEAEDRAQGLQR.3.1.False" updatedrts="45.211176529631" scores="660979.733426076" fdr="1" recomputedscores="-3.28047295437866" predictedrts="43.4577041361184" irts="45.5383750908088" pwhh="7.194649697991343">
        <fragment mz="1014.490662" charge="2" ion="y18" responses="1409.20038158871" signaltonoises="9.80761041685968" noises="13.3991273226047" />
        <fragment mz="922.4301147" charge="2" ion="y16" responses="451.354145474402" signaltonoises="6.09772905305393" noises="12.5021563670741" />
        <fragment mz="858.4008179" charge="2" ion="y15" responses="0" signaltonoises="1" noises="13.4598614681777" />
        <fragment mz="811.4308472" charge="1" ion="b7" responses="103.699280669488" signaltonoises="3.91965209140634" noises="9.37331873195498" />
        <fragment mz="1458.693115" charge="1" ion="y13" responses="212.015780088069" signaltonoises="258.240625674353" noises="0.127921855861641" />
        <fragment mz="1586.751709" charge="1" ion="y14" responses="77.648785732522" signaltonoises="297.072885559491" noises="0.111192495060572" />
        <decoy>
          <peptide id="sp|P67936|TPM4_HUMAN.QLGQARDEAEDAQQ[Dea]QLAQIR.3.1.True" updatedrts="42.518599440479" scores="254984.781848931" fdr="1" recomputedscores="-3.71264723227017" predictedrts="43.4577041361184" irts="42.8768584118674" pwhh="15.332278981621357">
            <fragment mz="1014.4906616210938" charge="2" ion="y18" responses="124.007803876297" signaltonoises="4.62156716456064" noises="11.6310767405543" />
            <fragment mz="921.95068359375" charge="2" ion="y16" responses="77.6279957783591" signaltonoises="3.37084370044929" noises="5.56178541697099" />
            <fragment mz="886.43212890625" charge="2" ion="y15" responses="283.183414377945" signaltonoises="4.3247294529677" noises="12.0737058299264" />
            <fragment mz="769.3951416015625" charge="1" ion="b7" responses="2896.92480603458" signaltonoises="11.6836072876708" noises="15.9429117525944" />
            <fragment mz="1500.7288818359375" charge="1" ion="y13" responses="38.8192437329319" signaltonoises="128.410554363163" noises="0.128608275061594" />
            <fragment mz="1615.755859375" charge="1" ion="y14" responses="0" signaltonoises="1" noises="-1" />
          </peptide>
        </decoy>
      </peptide>
      <peptide id="sp|P67936|TPM4_HUMAN.IQALQQQADEAEDRAQGLQR.3.1.False" updatedrts="43.5332775582941" scores="52384227539.8232" fdr="0.00795755968169761" recomputedscores="1.60201323625694" predictedrts="43.3120944454078" irts="43.87983163971" pwhh="6.4455466447610341">
        <fragment mz="943.5067749" charge="1" ion="y8" responses="685.225154319605" signaltonoises="11.4773726767991" noises="11.8763545025131" />
        <fragment mz="1143.586548" charge="1" ion="y10" responses="800.068862087594" signaltonoises="10.4821820576309" noises="10.0481406269378" />
        <fragment mz="1272.62915" charge="1" ion="y11" responses="0" signaltonoises="1" noises="4.54458524133144" />
        <fragment mz="313.1870422" charge="1" ion="b3" responses="22728.2789336183" signaltonoises="131.099041809271" noises="13.7737710684665" />
        <fragment mz="473.2830505" charge="1" ion="y4" responses="2865.52633600269" signaltonoises="29.6595458392268" noises="7.14911362758178" />
        <fragment mz="672.3787231" charge="1" ion="y6" responses="4634.09294276573" signaltonoises="39.6879736717186" noises="7.45759753463398" />
        <decoy>
          <peptide id="sp|P67936|TPM4_HUMAN.QLGQARDEAEDAQQQLAQIR.3.1.True" updatedrts="41.8797641422417" scores="116000072.288628" fdr="0.896041197296427" recomputedscores="-1.04947407843283" predictedrts="43.3120944454078" irts="42.2453924426274" pwhh="1.8853048252451259">
            <fragment mz="984.55853271484375" charge="1" ion="y8" responses="24.354853613144" signaltonoises="3.10325391140687" noises="4.2422522012927" />
            <fragment mz="1170.62255859375" charge="1" ion="y10" responses="52.7940656888982" signaltonoises="3.3143628964957" noises="4.30537944512086" />
            <fragment mz="1299.6651611328125" charge="1" ion="y11" responses="251.015078414436" signaltonoises="19.4219466685503" noises="2.59592875765406" />
            <fragment mz="299.17138671875" charge="1" ion="b3" responses="171.119179415371" signaltonoises="4.50764723499788" noises="11.4718886876321" />
            <fragment mz="487.2987060546875" charge="1" ion="y4" responses="30.5172682665098" signaltonoises="5.64651824043136" noises="2.65976984869312" />
            <fragment mz="728.44134521484375" charge="1" ion="y6" responses="78.1321723202882" signaltonoises="7.71499364521334" noises="3.52230754097043" />
          </peptide>
        </decoy>
      </peptide>
      <peptide id="sp|P67936|TPM4_HUMAN.KIQALQQQADEAEDRAQGLQR.4.1.False" updatedrts="39.9728231573935" scores="92043343.1124474" fdr="1" recomputedscores="-1.44768867217828" predictedrts="40.6479318121284" irts="40.360449108088" pwhh="7.7097264765614488">
        <fragment mz="938.5418091" charge="1" ion="b8" responses="182.422123439266" signaltonoises="3.22998232252949" noises="13.8144578865246" />
        <fragment mz="1458.693115" charge="1" ion="y13" responses="38.8336889201794" signaltonoises="196.610288356341" noises="0.0840030754976189" />
        <fragment mz="1387.656006" charge="1" ion="y12" responses="99.9255402133813" signaltonoises="5.70959536856895" noises="2.78117841530472" />
        <fragment mz="682.4246216" charge="1" ion="b6" responses="246.355914550834" signaltonoises="4.83986642244828" noises="8.8654385971634" />
        <fragment mz="1272.62915" charge="1" ion="y11" responses="2618.2384319374" signaltonoises="61.2680556127178" noises="3.47514104898009" />
        <fragment mz="1143.586548" charge="1" ion="y10" responses="2060.16760185602" signaltonoises="34.6587138783755" noises="4.7630406656151" />
        <decoy>
          <peptide id="sp|P67936|TPM4_HUMAN.QLGQARDEAEDAQQQLAQIKR.4.1.True" updatedrts="41.2818836575239" scores="39506126.95483" fdr="1" recomputedscores="-1.83676619084227" predictedrts="40.6479318121284" irts="41.654408849808" pwhh="6.747725040644605">
            <fragment mz="898.437744140625" charge="1" ion="b8" responses="1692.25566598447" signaltonoises="11.5479578868174" noises="17.909494537897" />
            <fragment mz="1498.7972412109375" charge="1" ion="y13" responses="0" signaltonoises="1" noises="0.0499810909090909" />
            <fragment mz="1427.7601318359375" charge="1" ion="y12" responses="38.8499972292914" signaltonoises="279.801931139206" noises="0.0590345634164438" />
            <fragment mz="654.3681640625" charge="1" ion="b6" responses="659.116980245899" signaltonoises="4.87465808818795" noises="20.8267409197132" />
            <fragment mz="1298.717529296875" charge="1" ion="y11" responses="255.239840934803" signaltonoises="520.284255285385" noises="0.0902207853868631" />
            <fragment mz="1183.6905517578125" charge="1" ion="y10" responses="82.5396013195098" signaltonoises="561.948768289855" noises="0.06180566154646" />
          </peptide>
        </decoy>
      </peptide>
      <peptide id="sp|P67936|TPM4_HUMAN.KIQALQQQADEAEDR.3.1.False" updatedrts="27.8553749206416" scores="270824043535948" fdr="0" recomputedscores="4.74929217748423" predictedrts="27.4201923033799" irts="28.3827825379246" pwhh="6.1223773895673483">
        <fragment mz="734.295166" charge="1" ion="y6" responses="12209.7215190628" signaltonoises="69.98135280577" noises="12.1231339622281" />
        <fragment mz="805.3322754" charge="1" ion="y7" responses="13879.7065422831" signaltonoises="113.815330777084" noises="8.56338293155265" />
        <fragment mz="619.2681885" charge="1" ion="y5" responses="7970.62841406679" signaltonoises="57.8322766421464" noises="10.1509370093524" />
        <fragment mz="682.4246216" charge="1" ion="b6" responses="5249.98975163481" signaltonoises="1341.69866654754" noises="0.278914800753155" />
        <fragment mz="1061.449463" charge="1" ion="y9" responses="888.044383589908" signaltonoises="42.0492828229699" noises="2.62293718846239" />
        <fragment mz="933.3908081" charge="1" ion="y8" responses="3623.88798335498" signaltonoises="53.6332271873157" noises="7.74398122022077" />
        <decoy>
          <peptide id="sp|P67936|TPM4_HUMAN.DEAEDAQQQLAQIKR.3.1.True" updatedrts="28.9594166666675" scores="30529665.357428" fdr="1" recomputedscores="-2.16658955947689" predictedrts="27.4201923033799" irts="29.4740885336318" pwhh="3.0006709284179327">
            <fragment mz="728.47772216796875" charge="1" ion="y6" responses="0" signaltonoises="1" noises="0.0499810909090909" />
            <fragment mz="856.53631591796875" charge="1" ion="y7" responses="38.7987428126993" signaltonoises="9.32976695415763" noises="1.76974788635742" />
            <fragment mz="615.3936767578125" charge="1" ion="y5" responses="116.547134349725" signaltonoises="419.9371507662" noises="0.0499810909090909" />
            <fragment mz="631.2205810546875" charge="1" ion="b6" responses="118.474256157625" signaltonoises="5.92719389269466" noises="2.9440891844006" />
            <fragment mz="1112.6534423828125" charge="1" ion="y9" responses="0" signaltonoises="1" noises="0.0499810909090909" />
            <fragment mz="984.59490966796875" charge="1" ion="y8" responses="18.9771164212338" signaltonoises="161.43235130655" noises="0.0499810909090909" />
          </peptide>
        </decoy>
      </peptide>
      <peptide id="sp|P67936|TPM4_HUMAN.IQA[HNE]LQQQADEAEDR.3.0.9997.False" updatedrts="30.3396217704356" scores="7490016956077.06" fdr="0" recomputedscores="3.21552464206033" predictedrts="30.2166004641358" irts="30.838372185468" pwhh="7.6332041163522861">
        <fragment mz="805.3322754" charge="1" ion="y7" responses="15418.4645546496" signaltonoises="67.6114149759298" noises="15.9534068359925" />
        <fragment mz="966.5618286" charge="1" ion="b7" responses="946.266941485653" signaltonoises="870.439143034634" noises="0.162348350514092" />
        <fragment mz="734.295166" charge="1" ion="y6" responses="12854.9011033666" signaltonoises="50.3760531678377" noises="18.0431796544552" />
        <fragment mz="619.2681885" charge="1" ion="y5" responses="6828.6931029238" signaltonoises="43.9851859765498" noises="13.1055348008342" />
        <fragment mz="1189.507935" charge="1" ion="y10" responses="0" signaltonoises="1" noises="2.88520340300149" />
        <fragment mz="710.4447021" charge="1" ion="b5" responses="5694.05619204239" signaltonoises="140.094050661843" noises="2.51809506996717" />
        <decoy>
          <peptide id="sp|P67936|TPM4_HUMAN.DEAEDAQQQLA[HNE]QIR.3.0.9997.True" updatedrts="29.8209090263008" scores="325772.469529968" fdr="1" recomputedscores="-4.1594344714007" predictedrts="30.2166004641358" irts="30.3256430882562" pwhh="4.9464463373961971">
            <fragment mz="1012.6149291992188" charge="1" ion="y7" responses="0" signaltonoises="1" noises="0.0499810909090909" />
            <fragment mz="759.2791748046875" charge="1" ion="b7" responses="104.436355999542" signaltonoises="4.50260928260975" noises="7.5166269614766" />
            <fragment mz="884.556396484375" charge="1" ion="y6" responses="43.7322225447207" signaltonoises="330.484680887566" noises="0.0499810909090909" />
            <fragment mz="756.497802734375" charge="1" ion="y5" responses="77.6894990478643" signaltonoises="375.210913029248" noises="0.0499810909090909" />
            <fragment mz="1326.737548828125" charge="1" ion="y10" responses="0" signaltonoises="1" noises="1.26656126037195" />
            <fragment mz="560.1834716796875" charge="1" ion="b5" responses="243.666043501059" signaltonoises="8.70161674614432" noises="3.91223372538801" />
          </peptide>
        </decoy>
      </peptide>
      <peptide id="sp|P67936|TPM4_HUMAN.C[CAM]GDLEEELKNVTNNLK.3.0.9996.False" updatedrts="65.7874350014329" scores="21274880.7111906" fdr="1" recomputedscores="-1.65875361835886" predictedrts="63.7464969157862" irts="65.8772747024656" pwhh="5.2077861939572667">
        <fragment mz="802.4417725" charge="1" ion="y7" responses="0" signaltonoises="1" noises="22.6897709542066" />
        <fragment mz="715.8779297" charge="2" ion="y12" responses="0" signaltonoises="1" noises="22.6155767527342" />
        <fragment mz="930.5366821" charge="1" ion="y8" responses="678.034876414459" signaltonoises="4.90118219526243" noises="15.130382398657" />
        <fragment mz="829.9334106" charge="2" ion="y14" responses="138.95565177957" signaltonoises="4.16090936381085" noises="13.9972729271624" />
        <fragment mz="833.2981567" charge="1" ion="b7" responses="287.068320634055" signaltonoises="5.447502639123" noises="12.7737265117321" />
        <fragment mz="1301.705933" charge="1" ion="y11" responses="418.856207343099" signaltonoises="18.2192172774402" noises="2.84277850067006" />
        <decoy>
          <peptide id="sp|P67936|TPM4_HUMAN.LNNTVNKLEEELDGC[CAM]K.3.0.9996.True" updatedrts="61.9525149825619" scores="610907.349830136" fdr="1" recomputedscores="-3.164502000877" predictedrts="63.7464969157862" irts="62.0865926700912" pwhh="6.84223563232893">
            <fragment mz="850.361083984375" charge="1" ion="y7" responses="819.2772985058" signaltonoises="6.78630398160116" noises="20.9893535370496" />
            <fragment mz="717.35064697265625" charge="2" ion="y12" responses="510.197627138788" signaltonoises="5.254397795517" noises="24.1417751105611" />
            <fragment mz="979.4036865234375" charge="1" ion="y8" responses="2020.2201237318" signaltonoises="11.8540871821191" noises="13.9212402395237" />
            <fragment mz="824.89599609375" charge="2" ion="y14" responses="0" signaltonoises="1" noises="11.48878123676" />
            <fragment mz="784.43115234375" charge="1" ion="b7" responses="322.05962363253" signaltonoises="3.90353273963315" noises="20.0937942926551" />
            <fragment mz="1334.6256103515625" charge="1" ion="y11" responses="0" signaltonoises="1" noises="5.88765481005612" />
          </peptide>
        </decoy>
      </peptide>
    </protein>
    <protein id="sp|P50990|TCPQ_HUMAN">
      <peptide id="sp|P50990|TCPQ_HUMAN.ILGSGISSSSVLHGMVFK.3.1.False" updatedrts="61.7596230566892" scores="4920731269.1092" fdr="0.0730844793713163" recomputedscores="0.955061410943765" predictedrts="62.2660389904613" irts="61.89592586244" pwhh="7.530085255038478">
        <fragment mz="831.4545288" charge="1" ion="y7" responses="0" signaltonoises="1" noises="44.8757044905141" />
        <fragment mz="1278.651123" charge="1" ion="y12" responses="6278.77691646726" signaltonoises="46.3129448016738" noises="10.2084226740834" />
        <fragment mz="718.3704834" charge="1" ion="y6" responses="7997.04426489913" signaltonoises="19.6497680472367" noises="24.3588551441202" />
        <fragment mz="1592.810059" charge="1" ion="y16" responses="0" signaltonoises="1" noises="1.68244195198819" />
        <fragment mz="802.430481" charge="1" ion="b9" responses="1757.57962397813" signaltonoises="10.1567982332001" noises="27.4739730282617" />
        <fragment mz="1017.554993" charge="1" ion="y9" responses="3438.5745655946" signaltonoises="15.2087167174507" noises="16.8961789418797" />
        <decoy>
          <peptide id="sp|P50990|TCPQ_HUMAN.FVMGHLVSSSSIGSGLIK.3.1.True" updatedrts="60.5796671375661" scores="906697741.285891" fdr="0.430565247732031" recomputedscores="-0.151924834522243" predictedrts="62.2660389904613" irts="60.7295814068572" pwhh="4.8209565446198006">
            <fragment mz="687.43994140625" charge="1" ion="y7" responses="0" signaltonoises="1" noises="12.0244886351244" />
            <fragment mz="1134.636474609375" charge="1" ion="y12" responses="310.73028127146" signaltonoises="9.80866605847842" noises="6.34378410545706" />
            <fragment mz="574.35589599609375" charge="1" ion="y6" responses="193.533759172409" signaltonoises="4.01421222404849" noises="15.9172970390531" />
            <fragment mz="1572.8414306640625" charge="1" ion="y16" responses="77.6999999998664" signaltonoises="330.595545514194" noises="0.0499810909090909" />
            <fragment mz="958.48150634765625" charge="1" ion="b9" responses="590.441025916182" signaltonoises="5.22205688496844" noises="26.0101776105558" />
            <fragment mz="861.5040283203125" charge="1" ion="y9" responses="2054.74449855333" signaltonoises="15.2292637814566" noises="12.3066042940089" />
          </peptide>
        </decoy>
      </peptide>
      <peptide id="sp|P50990|TCPQ_HUMAN.QYGNEVFLAK.2.1.False" updatedrts="40.9973141882042" scores="8145059351983.52" fdr="0" recomputedscores="3.48672611950487" predictedrts="40.8881326657754" irts="41.3731220513861" pwhh="6.82044354010418">
        <fragment mz="1150.589111" charge="1" ion="b10" responses="0" signaltonoises="1" noises="4.64091538142283" />
        <fragment mz="877.4777832" charge="1" ion="y8" responses="16823.7594936723" signaltonoises="62.4670815400572" noises="20.0285799462393" />
        <fragment mz="706.4133911" charge="1" ion="y6" responses="7666.06124336366" signaltonoises="34.5735008360366" noises="14.1082767329985" />
        <fragment mz="1040.541138" charge="1" ion="y9" responses="2090.6624341238" signaltonoises="14.9451155978846" noises="14.5645078301284" />
        <fragment mz="478.3023987" charge="1" ion="y4" responses="15072.5207674905" signaltonoises="115.90081619591" noises="9.65113761846163" />
        <fragment mz="331.2339783" charge="1" ion="y3" responses="7997.07067620994" signaltonoises="49.8831731751561" noises="13.783447261403" />
        <decoy>
          <peptide id="sp|P50990|TCPQ_HUMAN.ALFVENGYQK.2.1.True" updatedrts="42.2742900779902" scores="229044974.261147" fdr="1" recomputedscores="-2.14836435705702" predictedrts="40.8881326657754" irts="42.6353672970151" pwhh="5.3057872339631693">
            <fragment mz="1150.589111328125" charge="1" ion="b10" responses="113.91703799169" signaltonoises="6.93533443520434" noises="4.43940132559469" />
            <fragment mz="984.478515625" charge="1" ion="y8" responses="1073.71500495909" signaltonoises="7.00479769319134" noises="16.9483732887378" />
            <fragment mz="738.3416748046875" charge="1" ion="y6" responses="1062.76083306201" signaltonoises="7.64384955551192" noises="20.7428368066166" />
            <fragment mz="1097.5626220703125" charge="1" ion="y9" responses="242.959133856348" signaltonoises="4.68327561029855" noises="9.2452328862853" />
            <fragment mz="495.25616455078125" charge="1" ion="y4" responses="259.227717853688" signaltonoises="4.43315032339189" noises="15.9791871165093" />
            <fragment mz="438.23471069335938" charge="1" ion="y3" responses="6688.68911955308" signaltonoises="23.4991343017832" noises="21.5537768718825" />
          </peptide>
        </decoy>
      </peptide>
      <peptide id="sp|P50990|TCPQ_HUMAN.AHEILPNLVC[CAM]C[CAM]SAK.3.1.False" updatedrts="45.1556539954531" scores="4748223945716.89" fdr="0" recomputedscores="3.72335047817564" predictedrts="44.6666904821668" irts="45.4834930406841" pwhh="6.6152975394908236">
        <fragment mz="625.2432251" charge="1" ion="y5" responses="43605.1052812851" signaltonoises="193.821916143112" noises="15.37548658196" />
        <fragment mz="564.3140259" charge="1" ion="b5" responses="25763.0925174678" signaltonoises="71.2868770403448" noises="26.7340332864322" />
        <fragment mz="775.409729" charge="1" ion="b7" responses="20768.2815359076" signaltonoises="44.4576455155221" noises="32.6329575571639" />
        <fragment mz="837.3956909" charge="1" ion="y7" responses="3905.21767538129" signaltonoises="18.3768756223983" noises="23.5384693214448" />
        <fragment mz="888.4937744" charge="1" ion="b8" responses="9747.66087609938" signaltonoises="25.5271191820547" noises="24.4348721272652" />
        <fragment mz="951.4386597" charge="1" ion="y8" responses="4128.2967841093" signaltonoises="11.2537125834877" noises="15.7614264301417" />
        <decoy>
          <peptide id="sp|P50990|TCPQ_HUMAN.ASC[CAM]C[CAM]VLNPLIEHAK.3.1.True" updatedrts="44.1803601465992" scores="96150866.680515" fdr="0.840363400389358" recomputedscores="-0.959086851368091" predictedrts="44.6666904821668" irts="44.51944976183" pwhh="5.7729733971175117">
            <fragment mz="597.33551025390625" charge="1" ion="y5" responses="113.553342643355" signaltonoises="3.44004996414219" noises="17.8428179393986" />
            <fragment mz="578.20611572265625" charge="1" ion="b5" responses="217.981397487841" signaltonoises="3.65804959114767" noises="14.1515703073733" />
            <fragment mz="805.3331298828125" charge="1" ion="b7" responses="524.755976581017" signaltonoises="7.89352029316573" noises="17.7695085438349" />
            <fragment mz="807.4722900390625" charge="1" ion="y7" responses="1458.04161513903" signaltonoises="8.19805203874415" noises="17.6389850612178" />
            <fragment mz="902.3858642578125" charge="1" ion="b8" responses="170.488959871769" signaltonoises="4.72501016380306" noises="13.3417836449275" />
            <fragment mz="921.5152587890625" charge="1" ion="y8" responses="1403.32732055739" signaltonoises="8.73264548788507" noises="20.933276602707" />
          </peptide>
        </decoy>
      </peptide>
      <peptide id="sp|P50990|TCPQ_HUMAN.VDQIIMAKPAGGPKPPSGK.4.1.False" updatedrts="31.5992011057043" scores="43703988756.782" fdr="0.00799289520426288" recomputedscores="1.62760735498216" predictedrts="31.6219924612267" irts="32.0834215557437" pwhh="7.3655955119339618">
        <fragment mz="992.5523682" charge="1" ion="y11" responses="9638.02192631036" signaltonoises="98.1785540080358" noises="6.8086431563439" />
        <fragment mz="946.0270996" charge="2" ion="y19" responses="0" signaltonoises="1" noises="0.0499810909090909" />
        <fragment mz="485.2718201" charge="1" ion="y5" responses="6892.56088658191" signaltonoises="28.9197645718412" noises="18.1648770535093" />
        <fragment mz="597.9976807" charge="3" ion="y18" responses="7230.42193424934" signaltonoises="109.20015477235" noises="4.14166107490583" />
        <fragment mz="1322.724976" charge="1" ion="y14" responses="0" signaltonoises="1" noises="0.0499810909090909" />
        <fragment mz="1435.80896" charge="1" ion="y15" responses="0" signaltonoises="1" noises="0.0499810909090909" />
        <decoy>
          <peptide id="sp|P50990|TCPQ_HUMAN.GSPPKPGGAPKAMIIQDVK.4.1.True" updatedrts="30.5275833333333" scores="3604840.03906365" fdr="1" recomputedscores="-2.13031094549587" predictedrts="31.6219924612267" irts="31.0241655046891" pwhh="1.1565957911139453">
            <fragment mz="1213.697265625" charge="1" ion="y11" responses="0" signaltonoises="1" noises="0.0499810909090909" />
            <fragment mz="946.027099609375" charge="2" ion="y19" responses="77.7051172669827" signaltonoises="660.969360509756" noises="0.0499810909090909" />
            <fragment mz="602.350830078125" charge="1" ion="y5" responses="2029.34989914328" signaltonoises="11.647942367489" noises="16.8422301927992" />
            <fragment mz="612.01336669921875" charge="3" ion="y18" responses="38.8192437329319" signaltonoises="330.41815606601" noises="0.0499810909090909" />
            <fragment mz="1424.79296875" charge="1" ion="y14" responses="0" signaltonoises="1" noises="-1" />
            <fragment mz="1552.887939453125" charge="1" ion="y15" responses="0" signaltonoises="1" noises="-1" />
          </peptide>
        </decoy>
      </peptide>
      <peptide id="sp|P50990|TCPQ_HUMAN.YNIMLVR.2.1.False" updatedrts="47.9957216322388" scores="127258484077.412" fdr="0" recomputedscores="2.63382226670752" predictedrts="47.4636348281243" irts="48.2907988797928" pwhh="7.1786628315711756">
        <fragment mz="631.3959961" charge="1" ion="y5" responses="35342.5024613362" signaltonoises="72.2523639316159" noises="32.3145842665955" />
        <fragment mz="518.3118896" charge="1" ion="y4" responses="35069.4033313242" signaltonoises="73.9417516577291" noises="30.1461004105804" />
        <fragment mz="745.4389038" charge="1" ion="y6" responses="21584.2947221936" signaltonoises="42.4700005922423" noises="22.2647544344491" />
        <fragment mz="734.390564" charge="1" ion="b6" responses="0" signaltonoises="1" noises="25.4528503784987" />
        <fragment mz="391.1976013" charge="1" ion="b3" responses="6024.28155033851" signaltonoises="16.6112033375327" noises="26.0262410639199" />
        <fragment mz="387.2714233" charge="1" ion="y3" responses="20065.9310153325" signaltonoises="81.7270067804262" noises="14.778955164398" />
        <decoy>
          <peptide id="sp|P50990|TCPQ_HUMAN.VLMINYR.2.1.True" updatedrts="47.4673389718946" scores="113601534.848363" fdr="0.563648740639891" recomputedscores="-0.444965187407428" predictedrts="47.4636348281243" irts="47.7685114143623" pwhh="7.9877829021057707">
            <fragment mz="696.3497314453125" charge="1" ion="y5" responses="0" signaltonoises="1" noises="23.3321000860372" />
            <fragment mz="565.30926513671875" charge="1" ion="y4" responses="4684.93358762554" signaltonoises="20.2410534352943" noises="36.1556433137374" />
            <fragment mz="809.433837890625" charge="1" ion="y6" responses="2548.39718247776" signaltonoises="9.97022124958473" noises="16.7895779075515" />
            <fragment mz="734.39056396484375" charge="1" ion="b6" responses="530.65937001985" signaltonoises="5.10855944292389" noises="21.4350447048179" />
            <fragment mz="344.20022583007813" charge="1" ion="b3" responses="3274.121415482" signaltonoises="8.09963614038902" noises="34.4329714467908" />
            <fragment mz="452.2252197265625" charge="1" ion="y3" responses="30225.6188625331" signaltonoises="49.0929751840101" noises="44.5965382358637" />
          </peptide>
        </decoy>
      </peptide>
      <peptide id="sp|P50990|TCPQ_HUMAN.IAVYSC[CAM]PFDGMITETK.2.0.9999.False" updatedrts="61.3719462377485" scores="8648841816.82241" fdr="0.0219409282700422" recomputedscores="1.36163959428062" predictedrts="61.27964032002" irts="61.512721116397" pwhh="7.1414272461864572">
        <fragment mz="1138.544922" charge="1" ion="y10" responses="27908.3962766798" signaltonoises="122.009554931597" noises="15.4992623479345" />
        <fragment mz="1385.607544" charge="1" ion="y12" responses="10253.9821119953" signaltonoises="91.0558307017452" noises="9.31781088299948" />
        <fragment mz="1548.670898" charge="1" ion="y13" responses="2680.1937080065" signaltonoises="60.8326404399727" noises="5.66951905149668" />
        <fragment mz="1298.575562" charge="1" ion="y11" responses="7460.1338476643" signaltonoises="32.8601243996507" noises="14.3558462308984" />
        <fragment mz="1041.492065" charge="1" ion="y9" responses="1316.51336801953" signaltonoises="11.0342821608482" noises="15.7631658225591" />
        <fragment mz="694.322876" charge="1" ion="b6" responses="3053.32253942735" signaltonoises="7.28329822046551" noises="36.8537960228235" />
        <decoy>
          <peptide id="sp|P50990|TCPQ_HUMAN.TETIMGDFPC[CAM]SYVAIK.2.0.9999.True" updatedrts="63.201818702075" scores="34375981.9686191" fdr="0.887886597938144" recomputedscores="-1.03475812593249" predictedrts="61.27964032002" irts="63.3214849596913" pwhh="7.3647264335139031">
            <fragment mz="1199.5765380859375" charge="1" ion="y10" responses="490.260744153154" signaltonoises="6.72705755867905" noises="10.8243107517665" />
            <fragment mz="1387.638427734375" charge="1" ion="y12" responses="428.315152018973" signaltonoises="9.08923803929908" noises="8.9126523809407" />
            <fragment mz="1500.7225341796875" charge="1" ion="y13" responses="149.134080819637" signaltonoises="8.58806610941491" noises="5.3507585284835" />
            <fragment mz="1256.5980224609375" charge="1" ion="y11" responses="684.044565278664" signaltonoises="7.7878961010223" noises="12.9243026071672" />
            <fragment mz="1084.549560546875" charge="1" ion="y9" responses="1148.49938156202" signaltonoises="10.5695218435547" noises="10.3643513406029" />
            <fragment mz="633.291259765625" charge="1" ion="b6" responses="165.951922648267" signaltonoises="3.3333763082991" noises="12.1912181879827" />
          </peptide>
        </decoy>
      </peptide>
    </protein>
    <protein id="sp|Q13263|TIF1B_HUMAN">
      <peptide id="sp|Q13263|TIF1B_HUMAN.LLPC[CAM]LHSAC[CAM]SAC[CAM]LGPAAPAAAN[Dea]SSGDGGAAGDGTVVDC[CAM]PVC[CAM]K.4.1.False" updatedrts="53.1991265574276" scores="162703119402.367" fdr="0" recomputedscores="4.13160733344096" predictedrts="53.5329275765857" irts="53.4341795657056" pwhh="7.0026213639459263">
        <fragment mz="1052.501587" charge="1" ion="b9" responses="1387.79806428348" signaltonoises="30.3196133530715" noises="4.85630177179888" />
        <fragment mz="1377.61377" charge="1" ion="y13" responses="3531.47515299565" signaltonoises="66.0739451877188" noises="4.91326749203776" />
        <fragment mz="1167.502319" charge="2" ion="y25" responses="1086.46289655002" signaltonoises="18.3902572847418" noises="9.67952078138104" />
        <fragment mz="1540.706909" charge="1" ion="b14" responses="5921.34527718159" signaltonoises="154.077435184951" noises="2.59298405682025" />
        <fragment mz="1483.685425" charge="1" ion="b13" responses="4248.11584612298" signaltonoises="54.576655021577" noises="6.11094284277768" />
        <fragment mz="1365.609253" charge="3" ion="b42" responses="0" signaltonoises="1" noises="8.38226031252847" />
        <decoy>
          <peptide id="sp|Q13263|TIF1B_HUMAN.LC[CAM]VPC[CAM]DVVTGDGAAGGDGSSN[Dea]AAAPAAPGLC[CAM]ASC[CAM]ASHLC[CAM]PLK.4.1.True" updatedrts="52.3754877371013" scores="5333806.70865012" fdr="0.52299245024022" recomputedscores="-0.352751272745096" predictedrts="53.5329275765857" irts="52.6200418882538" pwhh="4.9884705072057933">
            <fragment mz="1044.4852294921875" charge="1" ion="b9" responses="640.581155073511" signaltonoises="6.2086876772482" noises="12.9705306165976" />
            <fragment mz="1516.7069091796875" charge="1" ion="y13" responses="159.492626054931" signaltonoises="8.28334849842888" noises="2.56194160728255" />
            <fragment mz="1235.069580078125" charge="2" ion="y25" responses="1122.69112706686" signaltonoises="906.457980518781" noises="0.119126726778295" />
            <fragment mz="1415.62939453125" charge="1" ion="b14" responses="95.7694238565967" signaltonoises="7.11080446489679" noises="2.63575921457694" />
            <fragment mz="1344.59228515625" charge="1" ion="b13" responses="253.20109961686" signaltonoises="14.4696087519231" noises="2.66916608301942" />
            <fragment mz="1365.6092529296875" charge="3" ion="b42" responses="299.978162527004" signaltonoises="5.35122289093648" noises="8.75699633633476" />
          </peptide>
        </decoy>
      </peptide>
      <peptide id="sp|Q13263|TIF1B_HUMAN.FSAVLVEPPPMSLPGAGLSSQELSGGPGDGP.3.1.False" updatedrts="81.5272322161453" scores="1158492429.69943" fdr="0.0105401844532279" recomputedscores="1.57204629048863" predictedrts="81.9833696288682" irts="81.435504392114" pwhh="10.716144777358267">
        <fragment mz="1582.734375" charge="1" ion="y18" responses="1011.33361713716" signaltonoises="40.8545096508611" noises="2.59041716015383" />
        <fragment mz="442.1932373" charge="1" ion="y5" responses="11899.3293599461" signaltonoises="51.0813707803589" noises="10.4914697528624" />
        <fragment mz="643.2681885" charge="1" ion="y8" responses="1199.35076815171" signaltonoises="16.2572033591912" noises="7.85599769444942" />
        <fragment mz="617.3657227" charge="1" ion="b6" responses="960.8258994627" signaltonoises="23.8776832775275" noises="4.17381435535015" />
        <fragment mz="306.1448364" charge="1" ion="b3" responses="1399.14894370464" signaltonoises="21.8039090921444" noises="6.57668837893735" />
        <fragment mz="499.2146912" charge="1" ion="y6" responses="1123.91999121076" signaltonoises="13.7441388206047" noises="9.25068620456361" />
        <decoy>
          <peptide id="sp|Q13263|TIF1B_HUMAN.GDGPGGSLEQSSLGAGPLSMPPPEVLVASFP.3.1.True" updatedrts="82.0364694696516" scores="58784854.3561489" fdr="0.248636859323882" recomputedscores="0.27741853683828" predictedrts="81.9833696288682" irts="81.9388673038784" pwhh="4.3446259197862283">
            <fragment mz="1765.9193115234375" charge="1" ion="y18" responses="0" signaltonoises="1" noises="-1" />
            <fragment mz="520.27655029296875" charge="1" ion="y5" responses="247.185630747178" signaltonoises="5.90880072425484" noises="5.848167437201" />
            <fragment mz="861.47161865234375" charge="1" ion="y8" responses="128.302993985011" signaltonoises="8.89782987676376" noises="3.83561127321663" />
            <fragment mz="441.1728515625" charge="1" ion="b6" responses="56.9717981198231" signaltonoises="7.07554774144266" noises="4.03746643922524" />
            <fragment mz="230.0771484375" charge="1" ion="b3" responses="0" signaltonoises="1" noises="11.4563499450651" />
            <fragment mz="633.36065673828125" charge="1" ion="y6" responses="177.604790451488" signaltonoises="12.1076604427991" noises="2.83109773645787" />
          </peptide>
        </decoy>
      </peptide>
      <peptide id="sp|Q13263|TIF1B_HUMAN.LSPPYSSPQEFAQDVGR.2.1.False" updatedrts="55.0473356393821" scores="152251137335.831" fdr="0" recomputedscores="3.17684829080358" predictedrts="55.2546081424514" irts="55.2610685033003" pwhh="16.877773632836995">
        <fragment mz="1146.553833" charge="1" ion="y10" responses="18846.9578430721" signaltonoises="59.2732826920162" noises="11.1142864844226" />
        <fragment mz="1320.61792" charge="1" ion="y12" responses="3531.29259426731" signaltonoises="37.445263410041" noises="8.94868449354331" />
        <fragment mz="1483.681152" charge="1" ion="y13" responses="5016.64954078308" signaltonoises="42.7057102796158" noises="5.0922509782762" />
        <fragment mz="1233.585815" charge="1" ion="y11" responses="2436.94872013607" signaltonoises="17.0007487764069" noises="12.6548508228199" />
        <fragment mz="1580.734009" charge="1" ion="y14" responses="8696.51121875208" signaltonoises="61.9819871194498" noises="7.92790050224784" />
        <fragment mz="331.2088318" charge="1" ion="y3" responses="8694.28508520519" signaltonoises="53.153303417321" noises="8.17563189265801" />
        <decoy>
          <peptide id="sp|Q13263|TIF1B_HUMAN.GVDQAFEQPSSYPPSLR.2.1.True" updatedrts="57.6572737452905" scores="386701398.807637" fdr="0.247909850963286" recomputedscores="0.285301418879383" predictedrts="55.2546081424514" irts="57.8408994867347" pwhh="3.0823866602490688">
            <fragment mz="1131.579345703125" charge="1" ion="y10" responses="269.359789140068" signaltonoises="5.0230088140283" noises="9.04794762649985" />
            <fragment mz="1407.6903076171875" charge="1" ion="y12" responses="144.489378326248" signaltonoises="6.04844508934852" noises="5.45914618660045" />
            <fragment mz="1478.7274169921875" charge="1" ion="y13" responses="324.559537161821" signaltonoises="20.614891671476" noises="3.27699329446721" />
            <fragment mz="1260.6219482421875" charge="1" ion="y11" responses="155.14444293996" signaltonoises="11.2189253493828" noises="4.31663976320289" />
            <fragment mz="1606.7860107421875" charge="1" ion="y14" responses="0" signaltonoises="1" noises="-1" />
            <fragment mz="375.23504638671875" charge="1" ion="y3" responses="0" signaltonoises="1" noises="4.25545225094927" />
          </peptide>
        </decoy>
      </peptide>
      <peptide id="sp|Q13263|TIF1B_HUMAN.QGSGSSQPMEVQ[Dea]EGYGFGSGDDPYSSAEPHVSGVKR.4.1.False" updatedrts="46.9555301450384" scores="8675643755557.55" fdr="0" recomputedscores="4.42179645106265" predictedrts="47.0482430473576" irts="47.2626065938112" pwhh="6.2938641779103692">
        <fragment mz="972.9559326" charge="2" ion="y19" responses="1774.48926822872" signaltonoises="63.6077515328027" noises="2.7499510906327" />
        <fragment mz="1079.595581" charge="1" ion="y10" responses="2958.31116641032" signaltonoises="45.6358959972442" noises="4.79710859478547" />
        <fragment mz="1513.775757" charge="1" ion="y14" responses="5148.03158823516" signaltonoises="139.713372642179" noises="2.54819536188413" />
        <fragment mz="1416.723022" charge="1" ion="y13" responses="775.502804126622" signaltonoises="35.5453782277348" noises="2.55488004996521" />
        <fragment mz="989.399292" charge="1" ion="b10" responses="2383.3806627122" signaltonoises="46.0135707331181" noises="6.32412319458487" />
        <fragment mz="1253.659668" charge="1" ion="y12" responses="4542.76900572822" signaltonoises="101.066260601318" noises="3.96976777386598" />
        <decoy>
          <peptide id="sp|Q13263|TIF1B_HUMAN.KVGSVHPEASSYPDDGSGFGYGEQ[Dea]VEMPQSSGSGQR.4.1.True" updatedrts="46.4811127735984" scores="4049975.63660029" fdr="1" recomputedscores="-1.90905284874602" predictedrts="47.0482430473576" irts="46.7936618969429" pwhh="5.7657942323279894">
            <fragment mz="1001.4339599609375" charge="2" ion="y19" responses="210.891319791333" signaltonoises="3.16469566020814" noises="9.9058382018966" />
            <fragment mz="1034.4683837890625" charge="1" ion="y10" responses="333.207587763825" signaltonoises="4.71494784413942" noises="8.17653859266483" />
            <fragment mz="1520.66455078125" charge="1" ion="y14" responses="177.473526802876" signaltonoises="11.0254019444105" noises="2.90589641442943" />
            <fragment mz="1391.6219482421875" charge="1" ion="y13" responses="209.878397523248" signaltonoises="11.1061761991419" noises="2.49510438581476" />
            <fragment mz="992.5159912109375" charge="1" ion="b10" responses="360.880389717747" signaltonoises="10.2204672363814" noises="4.95650134017626" />
            <fragment mz="1262.579345703125" charge="1" ion="y12" responses="0" signaltonoises="1" noises="3.40031470504764" />
          </peptide>
        </decoy>
      </peptide>
      <peptide id="sp|Q13263|TIF1B_HUMAN.ASAAAAS[UGG]AAAASAASGSPGPGEGSAGGEKR.3.1.False" updatedrts="44.8357239665506" scores="1398159340773.23" fdr="0" recomputedscores="3.67568233760249" predictedrts="44.9564834086174" irts="45.1672535868728" pwhh="8.2699545206090352">
        <fragment mz="1157.554565" charge="1" ion="b14" responses="5824.10483753302" signaltonoises="45.312203993354" noises="8.53185892166506" />
        <fragment mz="1429.666626" charge="1" ion="y16" responses="25313.6592499793" signaltonoises="240.111055628941" noises="7.27457277179352" />
        <fragment mz="1044.506836" charge="1" ion="y11" responses="12631.9867302912" signaltonoises="80.9007847788055" noises="9.37699156013689" />
        <fragment mz="1198.581055" charge="1" ion="y13" responses="70957.974607082" signaltonoises="336.308753051605" noises="12.5226816792768" />
        <fragment mz="1571.740845" charge="1" ion="y18" responses="9102.60136185862" signaltonoises="144.585477603901" noises="4.26265891711412" />
        <fragment mz="1285.613159" charge="1" ion="y14" responses="9670.91207796534" signaltonoises="56.0874752837516" noises="13.4215628733569" />
        <decoy>
          <peptide id="sp|Q13263|TIF1B_HUMAN.KEGGASGEGPGPSGSAASAAAAS[UGG]AAAASAR.3.1.True" updatedrts="47.3401628470145" scores="44894258.1980728" fdr="0.738087413736444" recomputedscores="-0.80634511422376" predictedrts="44.9564834086174" irts="47.6428023385125" pwhh="4.0719982200143647">
            <fragment mz="1168.52294921875" charge="1" ion="b14" responses="556.541941007481" signaltonoises="16.4000270404244" noises="4.48485226189631" />
            <fragment mz="1418.6982421875" charge="1" ion="y16" responses="61.0909162743031" signaltonoises="6.10160149574827" noises="2.70579342739154" />
            <fragment mz="1031.5228271484375" charge="1" ion="y11" responses="134.738642002384" signaltonoises="5.38207781532935" noises="6.83134298355967" />
            <fragment mz="1189.592041015625" charge="1" ion="y13" responses="322.176424579835" signaltonoises="10.5316236215766" noises="4.67628282509962" />
            <fragment mz="1562.751708984375" charge="1" ion="y18" responses="95.7892693727151" signaltonoises="7.1421621459143" noises="2.62448235560233" />
            <fragment mz="1260.629150390625" charge="1" ion="y14" responses="306.051788092878" signaltonoises="12.5192813215624" noises="4.13618250644681" />
          </peptide>
        </decoy>
      </peptide>
      <peptide id="sp|Q13263|TIF1B_HUMAN.IVAERPGTNSTGPAPMAPPR.3.1.False" updatedrts="32.20713348261" scores="527860129038219" fdr="0" recomputedscores="5.95932631777989" predictedrts="31.9775945336561" irts="32.6843410864498" pwhh="7.7312505946419439">
        <fragment mz="1351.696411" charge="1" ion="b14" responses="1812.62055745135" signaltonoises="1418.38284894994" noises="0.17169286353533" />
        <fragment mz="836.4447021" charge="1" ion="y8" responses="12079.6829540254" signaltonoises="104.998316112911" noises="8.10779801997192" />
        <fragment mz="1183.606567" charge="1" ion="b12" responses="9150.17130285975" signaltonoises="152.046821191804" noises="4.03281862322252" />
        <fragment mz="893.4661865" charge="1" ion="y9" responses="12335.8520507465" signaltonoises="69.9859959708367" noises="11.1811164942596" />
        <fragment mz="677.3326416" charge="2" ion="y14" responses="435.635610084164" signaltonoises="10.9621773188107" noises="10.9155989494356" />
        <fragment mz="739.3919678" charge="1" ion="y7" responses="4123.52912520574" signaltonoises="23.8441565068498" noises="11.6293914822816" />
        <decoy>
          <peptide id="sp|Q13263|TIF1B_HUMAN.PPAMPAPGTSNTGPREAVIR.3.1.True" updatedrts="30.2086303203463" scores="17231367.2670006" fdr="1" recomputedscores="-1.51421817823508" predictedrts="31.9775945336561" irts="30.7088917963583" pwhh="3.643135945326065">
            <fragment mz="1276.5989990234375" charge="1" ion="b14" responses="77.6988771693239" signaltonoises="330.595543277046" noises="0.0499810909090909" />
            <fragment mz="897.5264892578125" charge="1" ion="y8" responses="0" signaltonoises="1" noises="2.00407631045435" />
            <fragment mz="1122.5247802734375" charge="1" ion="b12" responses="67.2533292987688" signaltonoises="3.64760533581915" noises="4.83107765522624" />
            <fragment mz="998.57415771484375" charge="1" ion="y9" responses="134.291232798618" signaltonoises="18.3842583634716" noises="1.76629278676243" />
            <fragment mz="727.88916015625" charge="2" ion="y14" responses="212.938468698758" signaltonoises="705.790458616047" noises="0.0499810909090909" />
            <fragment mz="840.5050048828125" charge="1" ion="y7" responses="38.8499979058159" signaltonoises="89.055526606117" noises="0.185479613901045" />
          </peptide>
        </decoy>
      </peptide>
    </protein>
    <protein id="sp|P68104|EF1A1_HUMAN">
      <peptide id="sp|P68104|EF1A1_HUMAN.SGDAAIVDMVPGKPMC[CAM]VESFSDYPPLGR.3.1.False" updatedrts="70.1206370168393" scores="2209528811507.25" fdr="0" recomputedscores="4.52372385640908" predictedrts="70.2979112108676" irts="70.1604907647617" pwhh="12.644683263981864">
        <fragment mz="1018.982056" charge="2" ion="y18" responses="65301.5551196102" signaltonoises="336.0927960816" noises="7.91068747365302" />
        <fragment mz="1138.552734" charge="1" ion="y10" responses="31945.7057849546" signaltonoises="125.688845972539" noises="16.3914944388199" />
        <fragment mz="1267.595337" charge="1" ion="y11" responses="40374.5351980134" signaltonoises="93.480352368434" noises="15.5678933631602" />
        <fragment mz="1051.520752" charge="1" ion="y9" responses="17431.4336477637" signaltonoises="46.4069648875346" noises="18.8946840027722" />
        <fragment mz="1366.663696" charge="1" ion="y12" responses="9968.49591497433" signaltonoises="46.4217513644537" noises="14.2984447934074" />
        <fragment mz="1068.516235" charge="2" ion="y19" responses="7681.35840136695" signaltonoises="36.2884592560878" noises="11.2197031595408" />
        <decoy>
          <peptide id="sp|P68104|EF1A1_HUMAN.GLPPYDSFSEVC[CAM]MPKGPVMDVIAADGSR.3.1.True" updatedrts="70.1379763744031" scores="109051666.559161" fdr="0.269272529858849" recomputedscores="0.217056494400434" predictedrts="70.2979112108676" irts="70.1776301029608" pwhh="2.62728476308869">
            <fragment mz="951.96533203125" charge="2" ion="y18" responses="172.98539344433" signaltonoises="397.149643795601" noises="0.0888177605314033" />
            <fragment mz="1034.4935302734375" charge="1" ion="y10" responses="643.229246052572" signaltonoises="8.34174192446563" noises="9.71984496874465" />
            <fragment mz="1133.5618896484375" charge="1" ion="y11" responses="350.566282101928" signaltonoises="9.31385840299562" noises="9.13064949676813" />
            <fragment mz="903.45306396484375" charge="1" ion="y9" responses="394.495310300675" signaltonoises="4.62332273177579" noises="11.6778865280613" />
            <fragment mz="1230.61474609375" charge="1" ion="y12" responses="0" signaltonoises="1" noises="9.01719193124852" />
            <fragment mz="1016.4866333007813" charge="2" ion="y19" responses="0" signaltonoises="1" noises="9.90744361721307" />
          </peptide>
        </decoy>
      </peptide>
      <peptide id="sp|P68104|EF1A1_HUMAN.VETGVLKPGM[Oxi]VVTFAPVNVTTEVK.3.1.False" updatedrts="61.1369256339593" scores="1661616259203.75" fdr="0" recomputedscores="3.80109809156887" predictedrts="61.4953891051304" irts="61.2804116091225" pwhh="6.3992641483981707">
        <fragment mz="1057.588745" charge="1" ion="y10" responses="0" signaltonoises="1" noises="11.5939989092268" />
        <fragment mz="1305.704834" charge="1" ion="y12" responses="10681.4108949698" signaltonoises="81.1313969094376" noises="11.5614132176793" />
        <fragment mz="1204.657227" charge="1" ion="y11" responses="6613.2055803573" signaltonoises="56.3034255529201" noises="10.9950265921032" />
        <fragment mz="889.4989014" charge="1" ion="y8" responses="5005.04327610337" signaltonoises="21.3664372841532" noises="11.2674250272768" />
        <fragment mz="1152.137573" charge="2" ion="y22" responses="1659.45535337729" signaltonoises="91.2539210558515" noises="2.54115072552964" />
        <fragment mz="1127.612915" charge="1" ion="b11" responses="4135.2811015026" signaltonoises="23.443136346872" noises="13.9681193019481" />
        <decoy>
          <peptide id="sp|P68104|EF1A1_HUMAN.VETTVNVPAFTVVM[Oxi]GPKLVGTEVK.3.1.True" updatedrts="60.421409290847" scores="66048569.4216365" fdr="0.652043868394816" recomputedscores="-0.641639854709368" predictedrts="61.4953891051304" irts="60.5731491545316" pwhh="12.435481875718825">
            <fragment mz="1027.6146240234375" charge="1" ion="y10" responses="478.379228124968" signaltonoises="9.66196746950679" noises="7.16819480068729" />
            <fragment mz="1273.7183837890625" charge="1" ion="y12" responses="1456.96686891572" signaltonoises="33.2376868941722" noises="4.20228538860429" />
            <fragment mz="1174.6500244140625" charge="1" ion="y11" responses="2877.78639813873" signaltonoises="17.2986814780644" noises="9.76153887878773" />
            <fragment mz="873.5404052734375" charge="1" ion="y8" responses="142.801018464222" signaltonoises="5.62884511216883" noises="6.42187571995976" />
            <fragment mz="1152.1375732421875" charge="2" ion="y22" responses="77.6812396071462" signaltonoises="7.46176744789903" noises="2.51327190248375" />
            <fragment mz="1159.599365234375" charge="1" ion="b11" responses="381.56686539155" signaltonoises="5.5150051943741" noises="11.5372867847937" />
          </peptide>
        </decoy>
      </peptide>
      <peptide id="sp|P68104|EF1A1_HUMAN.TIEKFEKEAAEMGK.3.1.False" updatedrts="37.0066144184307" scores="18584253344.7899" fdr="0.0368248772504092" recomputedscores="1.20009270369574" predictedrts="36.4782319494685" irts="37.4284572762562" pwhh="5.1122150335766">
        <fragment mz="1396.677734" charge="1" ion="y12" responses="0" signaltonoises="1" noises="0.0975903687097837" />
        <fragment mz="606.2915649" charge="1" ion="y6" responses="12249.1603127004" signaltonoises="41.7326128006629" noises="24.9767770629942" />
        <fragment mz="735.3341675" charge="1" ion="y7" responses="9943.88959428802" signaltonoises="30.1301356602789" noises="24.9503054018483" />
        <fragment mz="1267.635132" charge="1" ion="y11" responses="0" signaltonoises="1" noises="0.213742611865935" />
        <fragment mz="1139.540161" charge="1" ion="y10" responses="6555.83058636253" signaltonoises="46.7727953979307" noises="9.32994994315527" />
        <fragment mz="992.4717407" charge="1" ion="y9" responses="4120.0466243842" signaltonoises="26.1617582263901" noises="14.0696083678265" />
        <decoy>
          <peptide id="sp|P68104|EF1A1_HUMAN.GMEAAEKEFKEITK.3.1.True" updatedrts="35.677757674847" scores="441565599.065198" fdr="0.549795361527967" recomputedscores="-0.422183681097714" predictedrts="36.4782319494685" irts="36.1149296520256" pwhh="2.1831120944040023">
            <fragment mz="1422.7474365234375" charge="1" ion="y12" responses="0" signaltonoises="1" noises="0.846071451495373" />
            <fragment mz="765.45050048828125" charge="1" ion="y6" responses="259.115245412739" signaltonoises="4.43198209864523" noises="10.137756844509" />
            <fragment mz="894.49310302734375" charge="1" ion="y7" responses="352.558827515336" signaltonoises="7.86973676416977" noises="10.792680635368" />
            <fragment mz="1293.704833984375" charge="1" ion="y11" responses="38.8499999999999" signaltonoises="17.1452215373585" noises="0.963416238856365" />
            <fragment mz="1222.667724609375" charge="1" ion="y10" responses="0" signaltonoises="1" noises="2.70144619248997" />
            <fragment mz="1151.630615234375" charge="1" ion="y9" responses="115.105595393628" signaltonoises="40.9929508550563" noises="0.455633963612627" />
          </peptide>
        </decoy>
      </peptide>
      <peptide id="sp|P68104|EF1A1_HUMAN.YEEIVKEVSTYIKK.4.1.False" updatedrts="51.8206413686126" scores="364192858854802" fdr="0" recomputedscores="5.89852227006588" predictedrts="51.6647571669426" irts="52.0715959886239" pwhh="7.0588885088604973">
        <fragment mz="864.9745483" charge="2" ion="y14" responses="0" signaltonoises="1" noises="0.0499810909090909" />
        <fragment mz="551.3551636" charge="1" ion="y4" responses="11351.9393162442" signaltonoises="50.7949724662794" noises="15.743441762426" />
        <fragment mz="739.4348755" charge="1" ion="y6" responses="9823.3457538569" signaltonoises="45.868499002591" noises="14.1072893684422" />
        <fragment mz="652.402832" charge="1" ion="y5" responses="6572.6541586903" signaltonoises="34.0522076159385" noises="13.0155100230439" />
        <fragment mz="634.3082886" charge="1" ion="b5" responses="591.712433596767" signaltonoises="4.2613873507259" noises="23.4510294319942" />
        <fragment mz="1095.640869" charge="1" ion="y9" responses="990.825373916366" signaltonoises="1998.70404949184" noises="0.0499810909090909" />
        <decoy>
          <peptide id="sp|P68104|EF1A1_HUMAN.KIYTSVEKVIEEYK.4.1.True" updatedrts="51.7179206887878" scores="229840508.781233" fdr="0.496209510682288" recomputedscores="-0.301382581417662" predictedrts="51.6647571669426" irts="51.9700602503428" pwhh="8.0356644426579074">
            <fragment mz="864.97454833984375" charge="2" ion="y14" responses="0" signaltonoises="1" noises="0.0500007420821203" />
            <fragment mz="568.26129150390625" charge="1" ion="y4" responses="375.284133504505" signaltonoises="4.03321273134357" noises="21.4887057649451" />
            <fragment mz="780.413818359375" charge="1" ion="y6" responses="333.108265815271" signaltonoises="5.33888975915132" noises="16.1004316323766" />
            <fragment mz="681.34539794921875" charge="1" ion="y5" responses="204.490395951884" signaltonoises="5.54025913969242" noises="18.7832515323244" />
            <fragment mz="593.329345703125" charge="1" ion="b5" responses="4140.1257097143" signaltonoises="11.2177127511373" noises="26.5091506683854" />
            <fragment mz="1136.6197509765625" charge="1" ion="y9" responses="0" signaltonoises="1" noises="0.0499810909090909" />
          </peptide>
        </decoy>
      </peptide>
      <peptide id="sp|P68104|EF1A1_HUMAN.[PGE]-EHALLAY[Dhy]TLGVK.3.1.False" updatedrts="50.5827821273369" scores="61796814091101.8" fdr="0" recomputedscores="5.17965127892581" predictedrts="50.2683184510494" irts="50.8480161586869" pwhh="7.5828538181718832">
        <fragment mz="517.3344116" charge="1" ion="y5" responses="208652.417630662" signaltonoises="508.289404298589" noises="25.7460786421756" />
        <fragment mz="762.3933105" charge="1" ion="b7" responses="0" signaltonoises="1" noises="16.3506264632395" />
        <fragment mz="846.5083618" charge="1" ion="y8" responses="0" signaltonoises="1" noises="6.08694511405155" />
        <fragment mz="546.3034668" charge="1" ion="b5" responses="31028.0485763589" signaltonoises="59.4212777845111" noises="32.8471342942485" />
        <fragment mz="733.4243164" charge="1" ion="y7" responses="26319.3594754072" signaltonoises="111.709446906401" noises="15.6862378580065" />
        <fragment mz="617.3405762" charge="1" ion="b6" responses="19278.0936524524" signaltonoises="46.7015957832686" noises="31.7649978780444" />
        <decoy>
          <peptide id="sp|P68104|EF1A1_HUMAN.[PGE]-EVGLTY[Dhy]ALLAHK.3.1.True" updatedrts="50.2340951295449" scores="329342102.216301" fdr="0.574821852731591" recomputedscores="-0.465386162926592" predictedrts="50.2683184510494" irts="50.5033514640001" pwhh="7.7216643402399212">
            <fragment mz="581.376953125" charge="1" ion="y5" responses="1840.67577688313" signaltonoises="14.6560327951409" noises="13.4244457482974" />
            <fragment mz="698.350830078125" charge="1" ion="b7" responses="253.916438023645" signaltonoises="6.69441420045534" noises="16.5220833843772" />
            <fragment mz="898.5145263671875" charge="1" ion="y8" responses="196.971151210506" signaltonoises="6.22693370259311" noises="6.84299800109734" />
            <fragment mz="482.26092529296875" charge="1" ion="b5" responses="3631.07042226656" signaltonoises="12.1521850706574" noises="23.8367509190803" />
            <fragment mz="797.46685791015625" charge="1" ion="y7" responses="80.501562149187" signaltonoises="3.69645737016134" noises="10.3825918197839" />
            <fragment mz="627.31365966796875" charge="1" ion="b6" responses="8828.11815592401" signaltonoises="27.3363813364464" noises="19.3167225312469" />
          </peptide>
        </decoy>
      </peptide>
      <peptide id="sp|P68104|EF1A1_HUMAN.SVEMHHEALSE[GPE]ALPGDN[Dea]VGFNVK.3.0.9999.False" updatedrts="52.508439658855" scores="16481386633.1753" fdr="0.0369761709120789" recomputedscores="1.22767448842255" predictedrts="52.1318351778101" irts="52.7514601338708" pwhh="7.9358939607258154">
        <fragment mz="1518.629395" charge="1" ion="b12" responses="2212.21812283399" signaltonoises="66.3022530552285" noises="3.65539389526222" />
        <fragment mz="1121.504395" charge="1" ion="b10" responses="16135.1287893829" signaltonoises="91.3386175561528" noises="10.7048175951036" />
        <fragment mz="1447.592285" charge="1" ion="b11" responses="0" signaltonoises="1" noises="4.24848053225636" />
        <fragment mz="921.3883057" charge="1" ion="b8" responses="39859.3071424013" signaltonoises="228.870297834815" noises="11.3068259231798" />
        <fragment mz="1160.594604" charge="1" ion="y11" responses="21736.5216376879" signaltonoises="98.4541713097923" noises="14.0088572296167" />
        <fragment mz="1034.472412" charge="1" ion="b9" responses="43575.9964167713" signaltonoises="197.527559892179" noises="12.7712230348171" />
        <decoy>
          <peptide id="sp|P68104|EF1A1_HUMAN.VNFGVN[Dea]DGPLAE[GPE]SLAEHHMEVSK.3.0.9999.True" updatedrts="50.4708183859098" scores="23113.90985474" fdr="1" recomputedscores="-4.64976347446055" predictedrts="52.1318351778101" irts="50.7373439827832" pwhh="5.4240061900872965">
            <fragment mz="1411.6141357421875" charge="1" ion="b12" responses="316.319064700096" signaltonoises="7.11612786879343" noises="5.27071080267911" />
            <fragment mz="1014.4890747070313" charge="1" ion="b10" responses="293.460673057246" signaltonoises="4.99301481169542" noises="10.1613698124598" />
            <fragment mz="1085.5262451171875" charge="1" ion="b11" responses="0" signaltonoises="1" noises="9.41496992471289" />
            <fragment mz="804.35223388671875" charge="1" ion="b8" responses="0" signaltonoises="1" noises="13.1407258860448" />
            <fragment mz="1267.6099853515625" charge="1" ion="y11" responses="462.988150484665" signaltonoises="6.07822881054301" noises="10.7385648158577" />
            <fragment mz="901.405029296875" charge="1" ion="b9" responses="140.231828955504" signaltonoises="3.45742010476675" noises="11.4390104315305" />
          </peptide>
        </decoy>
      </peptide>
    </protein>
    <protein id="sp|P04406|G3P_HUMAN">
      <peptide id="sp|P04406|G3P_HUMAN.T[Pho]GM[Oxi]AFRVPTANVSVVDLTC[CAM]R.3.1.False" updatedrts="50.3491516407255" scores="4601626280896.46" fdr="0" recomputedscores="2.49370608884429" predictedrts="50.6753538360316" irts="50.6170807327967" pwhh="7.8886486187068305">
        <fragment mz="949.4771118" charge="1" ion="y8" responses="368783.01396848" signaltonoises="922.35135010182" noises="25.6468647111599" />
        <fragment mz="1162.588501" charge="1" ion="y10" responses="121826.614472179" signaltonoises="285.2558695426" noises="27.5192509149341" />
        <fragment mz="1530.794434" charge="1" ion="y14" responses="0" signaltonoises="1" noises="0.0885096574113488" />
        <fragment mz="1334.673218" charge="1" ion="y12" responses="104518.929535832" signaltonoises="490.890456557342" noises="13.3478954537525" />
        <fragment mz="1233.62561" charge="1" ion="y11" responses="90400.5102736509" signaltonoises="378.499070136614" noises="16.1074475425038" />
        <fragment mz="862.4451294" charge="1" ion="y7" responses="71837.0011866628" signaltonoises="240.303096934459" noises="19.0028855438674" />
        <decoy>
          <peptide id="sp|P04406|G3P_HUMAN.T[Pho]C[CAM]TLDVVSVNATPVRFAM[Oxi]GR.3.1.True" updatedrts="52.5373286670533" scores="39843.0299286428" fdr="1" recomputedscores="-5.52296497823508" predictedrts="50.6753538360316" irts="52.7800158909065" pwhh="9.733007862256331">
            <fragment mz="949.503662109375" charge="1" ion="y8" responses="3168.27025505639" signaltonoises="22.6630764977786" noises="16.3781584609254" />
            <fragment mz="1121.58837890625" charge="1" ion="y10" responses="502.560283155987" signaltonoises="6.4288220479917" noises="8.38601602221372" />
            <fragment mz="1520.8001708984375" charge="1" ion="y14" responses="0" signaltonoises="1" noises="0.112169745695575" />
            <fragment mz="1334.69970703125" charge="1" ion="y12" responses="5887.82299614037" signaltonoises="36.9317809305951" noises="10.8439458051719" />
            <fragment mz="1235.63134765625" charge="1" ion="y11" responses="113.658873379751" signaltonoises="4.20229250871759" noises="9.3942031101196" />
            <fragment mz="852.45086669921875" charge="1" ion="y7" responses="2331.94076885356" signaltonoises="15.0286029523772" noises="12.7133884290924" />
          </peptide>
        </decoy>
      </peptide>
      <peptide id="sp|P04406|G3P_HUMAN.[Frm]-LTGM[DTM]AFRVPTANVSVVDLTC[CAM]R.3.1.False" updatedrts="50.3488887077382" scores="9464025523302.4" fdr="0" recomputedscores="2.80687064697922" predictedrts="50.2373309930735" irts="50.6168208328912" pwhh="7.8886486187068305">
        <fragment mz="949.4771118" charge="1" ion="y8" responses="368783.01396848" signaltonoises="963.198705331952" noises="24.5592318192169" />
        <fragment mz="1530.794434" charge="1" ion="y14" responses="0" signaltonoises="1" noises="0.0499810909090909" />
        <fragment mz="1162.588501" charge="1" ion="y10" responses="121826.614472179" signaltonoises="338.361691320738" noises="23.2001081985944" />
        <fragment mz="1334.673218" charge="1" ion="y12" responses="104944.584248431" signaltonoises="631.578403519513" noises="10.3859554254003" />
        <fragment mz="1048.545532" charge="1" ion="y9" responses="92710.2553140435" signaltonoises="346.978975439938" noises="17.7575515135435" />
        <fragment mz="1233.62561" charge="1" ion="y11" responses="90400.5102736509" signaltonoises="453.355520231415" noises="13.4478431276186" />
        <decoy>
          <peptide id="sp|P04406|G3P_HUMAN.[Frm]-LC[CAM]TLDVVSVNATPVRFAM[DTM]GTR.3.1.True" updatedrts="50.3607509438524" scores="38747298.995832" fdr="1" recomputedscores="-2.58096382186635" predictedrts="50.2373309930735" irts="50.628546231356" pwhh="4.4687801429790017">
            <fragment mz="889.500244140625" charge="1" ion="y8" responses="456.228652116075" signaltonoises="7.56990020043845" noises="9.67480735218776" />
            <fragment mz="1458.7811279296875" charge="1" ion="y14" responses="86.2356080813926" signaltonoises="184.58261258281" noises="0.092152079949336" />
            <fragment mz="1087.6007080078125" charge="1" ion="y10" responses="932.931724524861" signaltonoises="8.9926862944161" noises="8.2986739447161" />
            <fragment mz="1272.6807861328125" charge="1" ion="y12" responses="443.362111339048" signaltonoises="6.52031163675887" noises="9.24941575897805" />
            <fragment mz="986.55303955078125" charge="1" ion="y9" responses="140.270217606256" signaltonoises="3.95273109326325" noises="8.63891607092978" />
            <fragment mz="1158.6378173828125" charge="1" ion="y11" responses="317.831039573146" signaltonoises="8.00472144753598" noises="8.09269095203747" />
          </peptide>
        </decoy>
      </peptide>
      <peptide id="sp|P04406|G3P_HUMAN.MTT[Dhy]VHAITATQK.2.1.False" updatedrts="85.6448569596426" scores="163338058404913" fdr="0" recomputedscores="5.6557114123654" predictedrts="85.828151376017" irts="85.505629989109" pwhh="7.8948230907047918">
        <fragment mz="732.4250488" charge="1" ion="y7" responses="30419.4368128556" signaltonoises="140.481976010573" noises="15.8845360042563" />
        <fragment mz="968.5523682" charge="1" ion="y9" responses="20273.5742452878" signaltonoises="183.113830372915" noises="7.13152586996054" />
        <fragment mz="661.3879395" charge="1" ion="y6" responses="23732.9155012986" signaltonoises="114.202141578552" noises="11.8012480996666" />
        <fragment mz="869.4839478" charge="1" ion="y8" responses="78609.3854737384" signaltonoises="415.565407475452" noises="11.1598314354328" />
        <fragment mz="908.4658203" charge="1" ion="b9" responses="0" signaltonoises="1" noises="7.48525383419046" />
        <fragment mz="1152.637207" charge="1" ion="y11" responses="4829.19287673028" signaltonoises="69.0796677339525" noises="3.75269719883092" />
        <decoy>
          <peptide id="sp|P04406|G3P_HUMAN.QTATIAHVT[Dhy]TMK.2.1.True" updatedrts="84.6990648895355" scores="3603889213.19378" fdr="0.0617332805698457" recomputedscores="1.01191661112307" predictedrts="85.828151376017" irts="84.5707481691819" pwhh="4.8322851313531876">
            <fragment mz="769.40252685546875" charge="1" ion="y7" responses="0" signaltonoises="1" noises="12.5941776769214" />
            <fragment mz="983.53424072265625" charge="1" ion="y9" responses="0" signaltonoises="1" noises="3.91137553160823" />
            <fragment mz="698.36541748046875" charge="1" ion="y6" responses="555.477097214055" signaltonoises="5.6818146994258" noises="11.7946323887106" />
            <fragment mz="882.486572265625" charge="1" ion="y8" responses="484.529825704619" signaltonoises="5.25594067716015" noises="12.6638746721563" />
            <fragment mz="905.48394775390625" charge="1" ion="b9" responses="46.6624026485741" signaltonoises="3.65274673280866" noises="6.90519277562716" />
            <fragment mz="1155.6190185546875" charge="1" ion="y11" responses="326.69859549519" signaltonoises="16.936092067282" noises="2.97827333778553" />
          </peptide>
        </decoy>
      </peptide>
      <peptide id="sp|P04406|G3P_HUMAN.IISNASC[CAM]TTN[Dea]C[CAM]LAPLAK.3.1.False" updatedrts="43.7991505306276" scores="181210131.609907" fdr="0.803379915502112" recomputedscores="-0.913742385969115" predictedrts="44.2638535284807" irts="44.1426376158866" pwhh="1.3523898971334913">
        <fragment mz="1336.623535" charge="1" ion="y12" responses="128.002429504743" signaltonoises="6.43042688045098" noises="5.31851089470479" />
        <fragment mz="772.4385986" charge="1" ion="y7" responses="345.712046860115" signaltonoises="5.10442389737503" noises="24.7252360511702" />
        <fragment mz="704.3339844" charge="2" ion="y13" responses="501.076178390023" signaltonoises="3.84926540269859" noises="22.9963689542088" />
        <fragment mz="1249.591553" charge="1" ion="y11" responses="132.876016167547" signaltonoises="4.57071725000396" noises="9.24228313937901" />
        <fragment mz="948.4454956" charge="1" ion="b9" responses="0" signaltonoises="1" noises="21.3533502253521" />
        <fragment mz="861.4134521" charge="2" ion="y16" responses="1950.54479229195" signaltonoises="12.3071198218854" noises="25.9300443512321" />
        <decoy>
          <peptide id="sp|P04406|G3P_HUMAN.ALPALC[CAM]N[Dea]TTC[CAM]SANSIIK.3.1.True" updatedrts="43.6361833333333" scores="302573863.665972" fdr="0.680344142951688" recomputedscores="-0.691093450811507" predictedrts="44.2638535284807" irts="43.9815503380269" pwhh="1.6331316478682123">
            <fragment mz="1369.608642578125" charge="1" ion="y12" responses="30.5192682785268" signaltonoises="5.35860607232958" noises="2.80270158886369" />
            <fragment mz="732.425048828125" charge="1" ion="y7" responses="107.209545748643" signaltonoises="4.05393580216292" noises="13.8769453523367" />
            <fragment mz="741.8499755859375" charge="2" ion="y13" responses="1108.41490447789" signaltonoises="9.67689238533214" noises="11.8986530966243" />
            <fragment mz="1209.5780029296875" charge="1" ion="y11" responses="156.440380707928" signaltonoises="6.54799082130294" noises="8.46905700239117" />
            <fragment mz="943.455322265625" charge="1" ion="b9" responses="0" signaltonoises="1" noises="23.7099863386099" />
            <fragment mz="882.43695068359375" charge="2" ion="y16" responses="308.741023386624" signaltonoises="6.17316298587139" noises="17.459636021346" />
          </peptide>
        </decoy>
      </peptide>
      <peptide id="sp|P04406|G3P_HUMAN.IIS[Dhy]NASC[CAM]TTN[dAm]C[CAM]LAPLAK.3.1.False" updatedrts="44.1727951752058" scores="420002458934.142" fdr="0" recomputedscores="2.45964484708623" predictedrts="43.6601595749081" irts="44.5119720566901" pwhh="8.1701735517816765">
        <fragment mz="772.4385986" charge="1" ion="y7" responses="80628.9097798786" signaltonoises="264.12097503181" noises="18.2909673884595" />
        <fragment mz="1231.580933" charge="1" ion="y11" responses="2399.85897125683" signaltonoises="25.1636861574537" noises="10.7293365782267" />
        <fragment mz="869.4549561" charge="1" ion="y8" responses="18633.6947480125" signaltonoises="56.1384771097207" noises="22.2162238899574" />
        <fragment mz="930.4349365" charge="1" ion="b9" responses="9670.33013268948" signaltonoises="27.9607945408004" noises="20.0493956882752" />
        <fragment mz="728.3395996" charge="1" ion="b7" responses="9045.60549639952" signaltonoises="21.5087237540868" noises="23.8979077080284" />
        <fragment mz="1071.550293" charge="1" ion="y10" responses="10441.2683102058" signaltonoises="45.1771946487414" noises="11.5860021463549" />
        <decoy>
          <peptide id="sp|P04406|G3P_HUMAN.ALPALC[CAM]N[dAm]TTC[CAM]SANS[Dhy]IIK.3.1.True" updatedrts="42.1443558354407" scores="203935639.841337" fdr="0.774066797642436" recomputedscores="-0.85974344585437" predictedrts="43.6601595749081" irts="42.506931919954" pwhh="8.7988040492628716">
            <fragment mz="714.41448974609375" charge="1" ion="y7" responses="258.17788184447" signaltonoises="5.40511476777194" noises="19.8783933523045" />
            <fragment mz="1173.556884765625" charge="1" ion="y11" responses="250.649085504712" signaltonoises="4.09917070483957" noises="8.87585053854623" />
            <fragment mz="874.44512939453125" charge="1" ion="y8" responses="321.798145889947" signaltonoises="3.92345107129758" noises="24.1566076662853" />
            <fragment mz="925.44476318359375" charge="1" ion="b9" responses="1809.93278113764" signaltonoises="9.2128918117772" noises="18.0419309568301" />
            <fragment mz="723.34942626953125" charge="1" ion="b7" responses="160.111396099717" signaltonoises="3.31873118744593" noises="25.1358875241189" />
            <fragment mz="1076.54052734375" charge="1" ion="y10" responses="6200.64075126468" signaltonoises="23.5116595248564" noises="17.9223065414879" />
          </peptide>
        </decoy>
      </peptide>
      <peptide id="sp|P04406|G3P_HUMAN.VIPELN[Dea]GKLTGMAFR.3.1.False" updatedrts="60.315423834281" scores="41888876667343.8" fdr="0" recomputedscores="5.41360632891787" predictedrts="60.2193087919596" irts="60.4683863005684" pwhh="9.8877816102100056">
        <fragment mz="1434.740967" charge="1" ion="y13" responses="0" signaltonoises="1" noises="0.0499810909090909" />
        <fragment mz="682.3341064" charge="1" ion="y6" responses="49453.2600821426" signaltonoises="86.3698590404043" noises="30.9940196849934" />
        <fragment mz="795.4181519" charge="1" ion="y7" responses="35703.8544745811" signaltonoises="78.7380973655789" noises="24.687907882407" />
        <fragment mz="581.286438" charge="1" ion="y5" responses="31202.536932426" signaltonoises="76.0921014817709" noises="23.8517403546212" />
        <fragment mz="980.5346069" charge="1" ion="y9" responses="21530.550697519" signaltonoises="121.002279441294" noises="15.7235793478495" />
        <fragment mz="1095.561523" charge="1" ion="y10" responses="28006.2981322391" signaltonoises="94.688238770463" noises="16.7650984119146" />
        <decoy>
          <peptide id="sp|P04406|G3P_HUMAN.FAMGTLKGN[Dea]LEPIVR.3.1.True" updatedrts="61.1423877454972" scores="3288074.59371868" fdr="1" recomputedscores="-1.70221111947588" predictedrts="60.2193087919596" irts="61.2858107120929" pwhh="3.3403140195042735">
            <fragment mz="1428.7879638671875" charge="1" ion="y13" responses="0" signaltonoises="1" noises="0.0499810909090909" />
            <fragment mz="726.45086669921875" charge="1" ion="y6" responses="121.422108753301" signaltonoises="3.04223338170227" noises="15.0815734029762" />
            <fragment mz="841.477783203125" charge="1" ion="y7" responses="299.765124926091" signaltonoises="3.9311002881941" noises="14.4667533780331" />
            <fragment mz="613.36676025390625" charge="1" ion="y5" responses="912.979103719902" signaltonoises="5.87258475914313" noises="24.358354145823" />
            <fragment mz="1026.59423828125" charge="1" ion="y9" responses="118.829019816337" signaltonoises="7.29009551866833" noises="4.24110935671229" />
            <fragment mz="1139.6783447265625" charge="1" ion="y10" responses="0" signaltonoises="1" noises="0.0722450723952418" />
          </peptide>
        </decoy>
      </peptide>
    </protein>
    <protein id="sp|O43707|ACTN4_HUMAN">
      <peptide id="sp|O43707|ACTN4_HUMAN.VLAVNQENEHLMEDYEK.3.0.9999.False" updatedrts="44.2380985763858" scores="444785224609.249" fdr="0.0130890052356021" recomputedscores="1.53282871727738" predictedrts="44.1321745363117" irts="44.5765221459456" pwhh="6.5601564510091732">
        <fragment mz="924.9070435" charge="2" ion="y15" responses="17779.6555204837" signaltonoises="114.362073737353" noises="9.4631725513565" />
        <fragment mz="814.3287354" charge="1" ion="y6" responses="6919.11692792751" signaltonoises="45.391295706476" noises="11.9453586050984" />
        <fragment mz="927.4127808" charge="1" ion="y7" responses="3718.41290014303" signaltonoises="14.5207609406979" noises="24.7974412477379" />
        <fragment mz="1064.47168" charge="1" ion="y8" responses="3327.95848110112" signaltonoises="17.9173776046462" noises="18.6599695955775" />
        <fragment mz="1436.599854" charge="1" ion="y11" responses="3061.25153303164" signaltonoises="130.289150369561" noises="2.65146630153145" />
        <fragment mz="1193.514282" charge="1" ion="y9" responses="2515.01238744325" signaltonoises="27.8639758657841" noises="9.00889334140608" />
        <decoy>
          <peptide id="sp|O43707|ACTN4_HUMAN.EYDEMLHENEQNVALVK.3.0.9999.True" updatedrts="44.8835287793692" scores="38089056.487933" fdr="1" recomputedscores="-2.52409751455916" predictedrts="44.1321745363117" irts="45.2145069439496" pwhh="3.0572390598110761">
            <fragment mz="884.93035888671875" charge="2" ion="y15" responses="0" signaltonoises="1" noises="7.98243249334912" />
            <fragment mz="643.41375732421875" charge="1" ion="y6" responses="600.771991212284" signaltonoises="13.6557628936155" noises="3.95431395869907" />
            <fragment mz="771.4722900390625" charge="1" ion="y7" responses="22.2921729962098" signaltonoises="3.37706929832225" noises="3.56813028597966" />
            <fragment mz="900.514892578125" charge="1" ion="y8" responses="748.207257185939" signaltonoises="7.7896520374332" noises="12.4384438986453" />
            <fragment mz="1280.6593017578125" charge="1" ion="y11" responses="384.067416445212" signaltonoises="15.3604690242592" noises="2.62288815914999" />
            <fragment mz="1014.557861328125" charge="1" ion="y9" responses="1268.92702050842" signaltonoises="12.1136822958378" noises="12.7937598663762" />
          </peptide>
        </decoy>
      </peptide>
      <peptide id="sp|O43707|ACTN4_HUMAN.IC[CAM]DQWDALGSLTHSR.3.0.9999.False" updatedrts="55.9033475877791" scores="1884200933.342" fdr="1" recomputedscores="-1.49045299921718" predictedrts="56.2480379207258" irts="56.1072058663532" pwhh="7.8242230610594694">
        <fragment mz="757.3951416" charge="1" ion="y7" responses="42322.8071680861" signaltonoises="74.3491898127122" noises="34.9711151552727" />
        <fragment mz="870.479187" charge="1" ion="y8" responses="8375.14060039014" signaltonoises="23.4637334567963" noises="27.5007622423567" />
        <fragment mz="889.3508911" charge="1" ion="b7" responses="4737.84737257586" signaltonoises="21.1978568120936" noises="13.3406932149103" />
        <fragment mz="1485.70813" charge="1" ion="y13" responses="0" signaltonoises="1" noises="0.164440592314365" />
        <fragment mz="700.3736572" charge="1" ion="y6" responses="8737.85002724736" signaltonoises="27.0291324436891" noises="27.5195378613909" />
        <fragment mz="818.3137817" charge="1" ion="b6" responses="1135.39503542683" signaltonoises="14.6166898872158" noises="12.6036221489812" />
        <decoy>
          <peptide id="sp|O43707|ACTN4_HUMAN.SHTLSGLADWQDC[CAM]IR.3.0.9999.True" updatedrts="56.2062394073805" scores="5303868.8334512" fdr="1" recomputedscores="-3.54969000341257" predictedrts="56.2480379207258" irts="56.4066036563113" pwhh="2.1150564345562994">
            <fragment mz="992.4254150390625" charge="1" ion="y7" responses="423.65863483435" signaltonoises="5.17128335403293" noises="13.1451183840037" />
            <fragment mz="1063.4625244140625" charge="1" ion="y8" responses="1070.22886450412" signaltonoises="9.53095824090209" noises="10.8378599448112" />
            <fragment mz="696.36749267578125" charge="1" ion="b7" responses="2204.79142814382" signaltonoises="9.25322387583631" noises="30.7239721173814" />
            <fragment mz="1534.7318115234375" charge="1" ion="y13" responses="0" signaltonoises="1" noises="0.0499810909090909" />
            <fragment mz="877.39849853515625" charge="1" ion="y6" responses="0" signaltonoises="1" noises="20.6567499803759" />
            <fragment mz="583.283447265625" charge="1" ion="b6" responses="693.685174025033" signaltonoises="5.2764470625218" noises="28.7983799679775" />
          </peptide>
        </decoy>
      </peptide>
      <peptide id="sp|O43707|ACTN4_HUMAN.VLAGDKNFITAEELR.3.0.9998.False" updatedrts="48.2569331008614" scores="3103296681.35191" fdr="0.248456229567744" recomputedscores="0.275834763659591" predictedrts="48.1567503099531" irts="48.5489971253587" pwhh="5.7158825423663258">
        <fragment mz="718.3729858" charge="1" ion="y6" responses="33248.5296824224" signaltonoises="75.9091645654312" noises="32.6008988189335" />
        <fragment mz="698.3831787" charge="1" ion="b7" responses="0" signaltonoises="1" noises="22.9341429496955" />
        <fragment mz="978.5254517" charge="1" ion="y8" responses="5186.36507583138" signaltonoises="17.0097462978998" noises="22.5931334112997" />
        <fragment mz="1463.748901" charge="1" ion="y13" responses="0" signaltonoises="1" noises="0.0554383579203551" />
        <fragment mz="617.3253174" charge="1" ion="y5" responses="20662.8035719603" signaltonoises="34.8701523629285" noises="37.5365131488491" />
        <fragment mz="831.4570313" charge="1" ion="y7" responses="4798.46451606595" signaltonoises="18.6710241258462" noises="24.2872715249877" />
        <decoy>
          <peptide id="sp|O43707|ACTN4_HUMAN.LEEATIFNKDGALVR.3.0.9998.True" updatedrts="48.4234012023702" scores="42601.3064832036" fdr="1" recomputedscores="-4.58656561521716" predictedrts="48.1567503099531" irts="48.7135449225089" pwhh="7.1087198892175927">
            <fragment mz="630.35693359375" charge="1" ion="y6" responses="556.522921361327" signaltonoises="4.04368557107275" noises="33.135585038781" />
            <fragment mz="804.413818359375" charge="1" ion="b7" responses="446.993326589231" signaltonoises="3.96131002214302" noises="22.5760416025056" />
            <fragment mz="872.49481201171875" charge="1" ion="y8" responses="263.513033733923" signaltonoises="3.53882745549988" noises="19.1412112588265" />
            <fragment mz="1433.774658203125" charge="1" ion="y13" responses="0" signaltonoises="1" noises="0.0545552080503914" />
            <fragment mz="515.33001708984375" charge="1" ion="y5" responses="202.206927607589" signaltonoises="4.14423263477056" noises="19.9224253526585" />
            <fragment mz="758.451904296875" charge="1" ion="y7" responses="15311.2185865142" signaltonoises="24.2706689319819" noises="31.9712923194246" />
          </peptide>
        </decoy>
      </peptide>
      <peptide id="sp|O43707|ACTN4_HUMAN.ETTDTDTADQVIASFK.2.0.9995.False" updatedrts="57.4570470970436" scores="21351001451.9157" fdr="0.00186741363211951" recomputedscores="1.86064116241333" predictedrts="57.6291801833185" irts="57.6429825669092" pwhh="4.784002049588076">
        <fragment mz="978.5254517" charge="1" ion="y9" responses="3929.81602494643" signaltonoises="29.5433499362059" noises="11.1848401104233" />
        <fragment mz="1194.600098" charge="1" ion="y11" responses="5133.54508108945" signaltonoises="38.5467569748684" noises="11.673435051184" />
        <fragment mz="1177.485474" charge="1" ion="b11" responses="405.233131541437" signaltonoises="6.28138278331857" noises="12.1508684914795" />
        <fragment mz="907.4883423" charge="1" ion="y8" responses="5260.01331358356" signaltonoises="44.9304627156511" noises="9.19365567010959" />
        <fragment mz="1079.57312" charge="1" ion="y10" responses="5047.13422787587" signaltonoises="28.4172750982411" noises="12.9825090740438" />
        <fragment mz="1410.674683" charge="1" ion="y13" responses="1114.71645260301" signaltonoises="20.6771954363378" noises="8.02939779678691" />
        <decoy>
          <peptide id="sp|O43707|ACTN4_HUMAN.FSAIVQDATDTDTTEK.2.0.9995.True" updatedrts="59.6129144060795" scores="826759355.974127" fdr="0.146377893950709" recomputedscores="0.583184400529955" predictedrts="57.6291801833185" irts="59.7739807187172" pwhh="2.9556159758423592">
            <fragment mz="981.4371337890625" charge="1" ion="y9" responses="196.889998827408" signaltonoises="4.15994270887804" noises="11.3943202239557" />
            <fragment mz="1224.5225830078125" charge="1" ion="y11" responses="672.274542622613" signaltonoises="13.2045285744315" noises="10.148892971055" />
            <fragment mz="1149.542236328125" charge="1" ion="b11" responses="200.624925849178" signaltonoises="8.0404594579944" noises="11.7718720979117" />
            <fragment mz="910.4000244140625" charge="1" ion="y8" responses="338.538610436402" signaltonoises="4.55078756382004" noises="11.5411125894838" />
            <fragment mz="1096.464111328125" charge="1" ion="y10" responses="0" signaltonoises="1" noises="10.6204402336293" />
            <fragment mz="1436.6751708984375" charge="1" ion="y13" responses="132.133799733485" signaltonoises="6.17126611991165" noises="4.62889545006904" />
          </peptide>
        </decoy>
      </peptide>
      <peptide id="sp|O43707|ACTN4_HUMAN.MLDAEDIVNTARPDEK.3.0.9985.False" updatedrts="50.1404030490077" scores="104293564719.211" fdr="0.00275988960441582" recomputedscores="1.80927267262694" predictedrts="49.9999425825599" irts="50.4107401749717" pwhh="6.15538710496787">
        <fragment mz="1572.75" charge="1" ion="y14" responses="0" signaltonoises="1" noises="0.116600264539367" />
        <fragment mz="1029.532349" charge="1" ion="y9" responses="19412.5105337066" signaltonoises="72.9455781742416" noises="19.4891055198409" />
        <fragment mz="930.4639282" charge="1" ion="y8" responses="18958.1608289276" signaltonoises="46.1935048314742" noises="27.7516417104024" />
        <fragment mz="816.4210205" charge="1" ion="y7" responses="3390.15631021889" signaltonoises="11.8756743190031" noises="31.85219593112" />
        <fragment mz="715.3733521" charge="1" ion="y6" responses="5188.13669196628" signaltonoises="27.7039544841033" noises="24.9216397332505" />
        <fragment mz="843.4206543" charge="2" ion="y15" responses="10054.1847067943" signaltonoises="20.0577827108769" noises="28.4727938600021" />
        <decoy>
          <peptide id="sp|O43707|ACTN4_HUMAN.EDPRATNVIDEADLMK.3.0.9985.True" updatedrts="49.2827349444876" scores="15679746.9921475" fdr="1" recomputedscores="-1.99948101349945" predictedrts="49.9999425825599" irts="49.5629657604999" pwhh="1.4191345993385069">
            <fragment mz="1572.8050537109375" charge="1" ion="y14" responses="0" signaltonoises="1" noises="1.50923144099479" />
            <fragment mz="1033.5234375" charge="1" ion="y9" responses="378.603909985778" signaltonoises="4.17163182131107" noises="22.31182721779" />
            <fragment mz="934.45501708984375" charge="1" ion="y8" responses="117.206033819736" signaltonoises="3.26770243202038" noises="19.3881218359188" />
            <fragment mz="821.3709716796875" charge="1" ion="y7" responses="3434.44276974055" signaltonoises="15.2197385387582" noises="23.8268121634478" />
            <fragment mz="706.343994140625" charge="1" ion="y6" responses="0" signaltonoises="1" noises="28.2634118467904" />
            <fragment mz="844.41961669921875" charge="2" ion="y15" responses="711.226323308543" signaltonoises="4.35097597806615" noises="41.9933502840381" />
          </peptide>
        </decoy>
      </peptide>
      <peptide id="sp|O43707|ACTN4_HUMAN.HRDYETATLSDIK.3.0.9977.False" updatedrts="31.3122803337595" scores="611346692.87982" fdr="0.217008797653959" recomputedscores="0.375714388796243" predictedrts="30.8301885521846" irts="31.7998105783116" pwhh="4.5933789343140488">
        <fragment mz="676.3875732" charge="1" ion="y6" responses="9043.29289152189" signaltonoises="78.8476754258261" noises="9.92831357569803" />
        <fragment mz="873.3849487" charge="1" ion="b7" responses="4595.88064856301" signaltonoises="34.1112359139184" noises="12.5182761382382" />
        <fragment mz="1289.575684" charge="1" ion="b11" responses="1165.20370164681" signaltonoises="753.933748779799" noises="0.180067737236546" />
        <fragment mz="575.3399048" charge="1" ion="y5" responses="4926.24344571851" signaltonoises="36.5354810063791" noises="12.2272403471404" />
        <fragment mz="974.4326172" charge="1" ion="b8" responses="2411.53115242837" signaltonoises="29.8842763682372" noises="8.67723317411739" />
        <fragment mz="701.3001709" charge="1" ion="b5" responses="6416.87051251273" signaltonoises="32.5413005174545" noises="14.5832180069292" />
        <decoy>
          <peptide id="sp|O43707|ACTN4_HUMAN.IDSLTATEYDRHK.3.0.9977.True" updatedrts="30.7651661491864" scores="113072242.118595" fdr="0.536068376068376" recomputedscores="-0.393952563864811" predictedrts="30.8301885521846" irts="31.2590076674522" pwhh="2.8069212002733477">
            <fragment mz="847.40570068359375" charge="1" ion="y6" responses="759.037043123833" signaltonoises="7.01384047402526" noises="14.4569702099462" />
            <fragment mz="702.3668212890625" charge="1" ion="b7" responses="392.199116547658" signaltonoises="4.48691698319762" noises="16.9886960421707" />
            <fragment mz="1265.600830078125" charge="1" ion="b11" responses="38.8488757733749" signaltonoises="183.567584987013" noises="0.0899831227534074" />
            <fragment mz="718.36309814453125" charge="1" ion="y5" responses="138.253268215852" signaltonoises="3.15530867951298" noises="15.8784732492794" />
            <fragment mz="831.409423828125" charge="1" ion="b8" responses="252.183207392606" signaltonoises="4.67348848695509" noises="14.2821374756502" />
            <fragment mz="530.28204345703125" charge="1" ion="b5" responses="427.663405757017" signaltonoises="5.20769355784116" noises="16.1777582127746" />
          </peptide>
        </decoy>
      </peptide>
    </protein>
    <protein id="sp|P49368|TCPG_HUMAN">
      <peptide id="sp|P49368|TCPG_HUMAN.NVLLDPQ[Dea]LVPGGGASEMAVAHALTEK.3.1.False" updatedrts="72.1165956502742" scores="97448586539.8384" fdr="0" recomputedscores="2.44567085878772" predictedrts="72.5982266596542" irts="72.1334248786136" pwhh="9.8864205982616209">
        <fragment mz="1032.525146" charge="2" ion="y21" responses="13168.3816196161" signaltonoises="49.8404137958081" noises="15.9263148339666" />
        <fragment mz="939.5258179" charge="1" ion="y9" responses="7161.5613590279" signaltonoises="37.4861011058617" noises="10.7605001314824" />
        <fragment mz="1070.566284" charge="1" ion="y10" responses="5674.30268563886" signaltonoises="27.9561072581634" noises="11.9405600047435" />
        <fragment mz="1199.608887" charge="1" ion="y11" responses="2793.2127072176" signaltonoises="16.3858284537564" noises="11.7927786772865" />
        <fragment mz="894.493103" charge="1" ion="b8" responses="0" signaltonoises="1" noises="15.5273502628034" />
        <fragment mz="327.2026672" charge="1" ion="b3" responses="46207.1976596933" signaltonoises="123.579849318245" noises="18.9846698510372" />
        <decoy>
          <peptide id="sp|P49368|TCPG_HUMAN.ETLAHAVAMESAGGGPVLQ[Dea]PDLLVNK.3.1.True" updatedrts="71.9491428820902" scores="269814052.839431" fdr="0.411888111888112" recomputedscores="-0.112040119942774" predictedrts="72.5982266596542" irts="71.967903773479" pwhh="3.0581451051844857">
            <fragment mz="1034.043212890625" charge="2" ion="y21" responses="281.493974855238" signaltonoises="25.4547456587607" noises="2.26533816094513" />
            <fragment mz="1040.5986328125" charge="1" ion="y9" responses="118.994186069213" signaltonoises="6.32453902142388" noises="8.51084990444329" />
            <fragment mz="1139.6669921875" charge="1" ion="y10" responses="0" signaltonoises="1" noises="2.71446410747855" />
            <fragment mz="1236.7198486328125" charge="1" ion="y11" responses="101.960336026783" signaltonoises="6.74782838252774" noises="2.66764935172785" />
            <fragment mz="793.4202880859375" charge="1" ion="b8" responses="293.769725774664" signaltonoises="4.30038509550509" noises="12.007892826418" />
            <fragment mz="344.18161010742188" charge="1" ion="b3" responses="419.639222163885" signaltonoises="5.99136429494179" noises="15.2023855227622" />
          </peptide>
        </decoy>
      </peptide>
      <peptide id="sp|P49368|TCPG_HUMAN.NVLLDPQLVPGGGASEMAVAHALTEK.3.1.False" updatedrts="72.1220049562016" scores="32810891739.7712" fdr="0" recomputedscores="1.97291334846185" predictedrts="72.3767922880657" irts="72.1387717851164" pwhh="6.0165308721054576">
        <fragment mz="992.5775146" charge="1" ion="b9" responses="3254.94104337806" signaltonoises="34.1236449920565" noises="7.22468924360353" />
        <fragment mz="1032.033081" charge="2" ion="y21" responses="13320.5701861275" signaltonoises="204.90653742874" noises="5.01187921895406" />
        <fragment mz="1286.640869" charge="1" ion="y12" responses="14432.4069310782" signaltonoises="16.8487714328644" noises="53.4542466328769" />
        <fragment mz="1070.566284" charge="1" ion="y10" responses="5674.30268563886" signaltonoises="29.1018011205006" noises="11.4704782302974" />
        <fragment mz="1528.742432" charge="1" ion="y16" responses="3126.56497855329" signaltonoises="30.1213992529872" noises="8.03307096552576" />
        <fragment mz="939.5258179" charge="1" ion="y9" responses="6872.74208880131" signaltonoises="36.5083923535113" noises="10.9073029170082" />
        <decoy>
          <peptide id="sp|P49368|TCPG_HUMAN.ETLAHAVAMESAGGGPVLQPDLLVNK.3.1.True" updatedrts="72.5138827564014" scores="262836405.560541" fdr="0.415793151642208" recomputedscores="-0.122107397088312" predictedrts="72.3767922880657" irts="72.5261290517071" pwhh="6.0684751046499237">
            <fragment mz="924.46075439453125" charge="1" ion="b9" responses="1172.90678716069" signaltonoises="5.9090550940552" noises="14.1211175712629" />
            <fragment mz="1033.5511474609375" charge="2" ion="y21" responses="309.879902305365" signaltonoises="4.07771565169647" noises="10.4268144806402" />
            <fragment mz="1292.75732421875" charge="1" ion="y12" responses="178.615023312235" signaltonoises="13.0559318991137" noises="2.53021419825531" />
            <fragment mz="1138.6829833984375" charge="1" ion="y10" responses="115.909745969584" signaltonoises="9.60644002995627" noises="2.18391838679251" />
            <fragment mz="1564.869384765625" charge="1" ion="y16" responses="0" signaltonoises="1" noises="0.0499810909090909" />
            <fragment mz="1039.6146240234375" charge="1" ion="y9" responses="170.701033131619" signaltonoises="4.04818006775244" noises="10.9820479657164" />
          </peptide>
        </decoy>
      </peptide>
      <peptide id="sp|P49368|TCPG_HUMAN.IPGGIIEDSC[CAM]VLR.2.1.False" updatedrts="53.78369437251" scores="80483580.0375776" fdr="1" recomputedscores="-1.3984048765516" predictedrts="53.6110285153952" irts="54.0120040581156" pwhh="10.15218628867926">
        <fragment mz="991.4877319" charge="1" ion="y8" responses="15068.1680621423" signaltonoises="41.7627983946362" noises="16.609287209343" />
        <fragment mz="749.3610229" charge="1" ion="y6" responses="5057.03119903114" signaltonoises="17.7431262536873" noises="22.9986225763614" />
        <fragment mz="878.4036255" charge="1" ion="y7" responses="7702.84676678974" signaltonoises="17.8893549468905" noises="23.9631426948086" />
        <fragment mz="1254.639893" charge="1" ion="b12" responses="1585.72840793181" signaltonoises="23.4731530884714" noises="7.08213054093116" />
        <fragment mz="882.4567261" charge="1" ion="b9" responses="816.556634951927" signaltonoises="11.0593090846528" noises="14.09746506779" />
        <fragment mz="1141.555786" charge="1" ion="b11" responses="3851.04316991797" signaltonoises="15.4874234225387" noises="17.0575796211152" />
        <decoy>
          <peptide id="sp|P49368|TCPG_HUMAN.LVC[CAM]SDEIIGGPIR.2.1.True" updatedrts="53.6908739221795" scores="8506590239.52025" fdr="0.137335834896811" recomputedscores="0.617233773961987" predictedrts="53.6110285153952" irts="53.9202543445432" pwhh="8.1086193927718853">
            <fragment mz="854.5093994140625" charge="1" ion="y8" responses="0" signaltonoises="1" noises="10.0372687316438" />
            <fragment mz="612.38275146484375" charge="1" ion="y6" responses="570.4389589037" signaltonoises="7.15016011638725" noises="9.85618621160252" />
            <fragment mz="725.46685791015625" charge="1" ion="y7" responses="835.318451262388" signaltonoises="9.20912326223853" noises="10.4748890685614" />
            <fragment mz="1254.639892578125" charge="1" ion="b12" responses="1585.72840764641" signaltonoises="23.473089826678" noises="7.08214962475577" />
            <fragment mz="987.4815673828125" charge="1" ion="b9" responses="324.251462946815" signaltonoises="4.05932804694224" noises="20.183021517431" />
            <fragment mz="1141.5557861328125" charge="1" ion="b11" responses="3851.0383912209" signaltonoises="15.4874442179847" noises="17.0575507761787" />
          </peptide>
        </decoy>
      </peptide>
      <peptide id="sp|P49368|TCPG_HUMAN.TLIQNC[CAM]GASTIR.2.1.False" updatedrts="33.2360814482692" scores="9176672867438.5" fdr="0" recomputedscores="4.20460736074614" predictedrts="33.3019517483812" irts="33.7014195513145" pwhh="5.2946362798950544">
        <fragment mz="878.414856" charge="1" ion="y8" responses="44019.7368873661" signaltonoises="171.062653277478" noises="19.585224149816" />
        <fragment mz="1006.47345" charge="1" ion="y9" responses="41761.9504244994" signaltonoises="146.085783583125" noises="20.7785048285909" />
        <fragment mz="1119.557495" charge="1" ion="y10" responses="15997.0963528288" signaltonoises="121.295486168062" noises="12.3466797874759" />
        <fragment mz="764.3719482" charge="1" ion="y7" responses="19263.1419447489" signaltonoises="106.589367361152" noises="14.3935106020671" />
        <fragment mz="730.3552246" charge="1" ion="b6" responses="2356.28600007789" signaltonoises="11.7466548473888" noises="14.8147596836735" />
        <fragment mz="858.4138184" charge="1" ion="b8" responses="0" signaltonoises="1" noises="13.5064297991906" />
        <decoy>
          <peptide id="sp|P49368|TCPG_HUMAN.ITSAGC[CAM]NQILTR.2.1.True" updatedrts="31.5833501816473" scores="41925892.8601964" fdr="0.942492012779553" recomputedscores="-1.13656685990236" predictedrts="33.3019517483812" irts="32.0677534811233" pwhh="3.4877584829971697">
            <fragment mz="961.4884033203125" charge="1" ion="y8" responses="250.861996731734" signaltonoises="4.07494208532036" noises="9.59867129094928" />
            <fragment mz="1032.5255126953125" charge="1" ion="y9" responses="86.6680779078471" signaltonoises="3.00086765664945" noises="8.62445803810647" />
            <fragment mz="1119.5574951171875" charge="1" ion="y10" responses="248.52941629333" signaltonoises="4.26863682665033" noises="12.4410254939132" />
            <fragment mz="904.4669189453125" charge="1" ion="y7" responses="1080.48854720134" signaltonoises="9.21045141438001" noises="14.6656906934375" />
            <fragment mz="590.26025390625" charge="1" ion="b6" responses="346.731785561583" signaltonoises="5.8258156793654" noises="12.7512727639153" />
            <fragment mz="832.36175537109375" charge="1" ion="b8" responses="152.683663065856" signaltonoises="5.56043694880814" noises="11.9314559238052" />
          </peptide>
        </decoy>
      </peptide>
      <peptide id="sp|P49368|TCPG_HUMAN.NLQDAMQVC[CAM]R.2.1.False" updatedrts="36.1856525670272" scores="9392182282480.85" fdr="0" recomputedscores="3.47673921502927" predictedrts="35.670868552876" irts="36.6169656873661" pwhh="6.2596374988782122">
        <fragment mz="1007.439697" charge="1" ion="y8" responses="32666.3865126646" signaltonoises="169.609527231411" noises="14.6495303924019" />
        <fragment mz="879.3811035" charge="1" ion="y7" responses="34577.3209525353" signaltonoises="158.103622344678" noises="16.7913330835001" />
        <fragment mz="764.354187" charge="1" ion="y6" responses="18740.3496108051" signaltonoises="58.2442424757785" noises="20.7228451907078" />
        <fragment mz="673.2973633" charge="1" ion="b6" responses="1686.2352682574" signaltonoises="12.7282729426052" noises="14.0770600722326" />
        <fragment mz="693.3170776" charge="1" ion="y5" responses="13954.9931301514" signaltonoises="54.3651469194588" noises="20.9609574637613" />
        <fragment mz="900.4243774" charge="1" ion="b8" responses="1021.4572153148" signaltonoises="8.67032659123243" noises="15.9348673192577" />
        <decoy>
          <peptide id="sp|P49368|TCPG_HUMAN.NC[CAM]VQMADQLR.2.1.True" updatedrts="33.2605320028459" scores="288813.719808806" fdr="1" recomputedscores="-4.0693957705627" predictedrts="35.670868552876" irts="33.7255880548191" pwhh="2.5914294745696211">
            <fragment mz="960.49310302734375" charge="1" ion="y8" responses="0" signaltonoises="1" noises="21.0433360897211" />
            <fragment mz="861.42474365234375" charge="1" ion="y7" responses="309.282257750578" signaltonoises="6.18728452129084" noises="15.1809259200438" />
            <fragment mz="733.36614990234375" charge="1" ion="y6" responses="504.638454543464" signaltonoises="3.94017262115516" noises="27.3920562766641" />
            <fragment mz="704.28546142578125" charge="1" ion="b6" responses="304.991781108349" signaltonoises="4.13044068539341" noises="16.3795825266309" />
            <fragment mz="602.32562255859375" charge="1" ion="y5" responses="0" signaltonoises="1" noises="25.2455338847876" />
            <fragment mz="947.3709716796875" charge="1" ion="b8" responses="318.750025019005" signaltonoises="5.41201312546204" noises="14.2326331959811" />
          </peptide>
        </decoy>
      </peptide>
      <peptide id="sp|P49368|TCPG_HUMAN.MLLDPMGGIVMTNDGNAILR.3.0.9999.False" updatedrts="78.1763747600842" scores="35531345868797.7" fdr="0" recomputedscores="4.03448881805467" predictedrts="78.2763368950394" irts="78.1233009852023" pwhh="7.83371181078896">
        <fragment mz="1027.531494" charge="1" ion="b10" responses="5420.83766867057" signaltonoises="44.2830163505743" noises="11.595365378797" />
        <fragment mz="1104.546631" charge="1" ion="y10" responses="14407.7162166556" signaltonoises="70.1752051915947" noises="14.3831296329738" />
        <fragment mz="973.5061646" charge="1" ion="y9" responses="18781.064974604" signaltonoises="80.9827692215569" noises="15.0993018664502" />
        <fragment mz="1158.572021" charge="1" ion="b11" responses="1820.13984970988" signaltonoises="15.4419240109124" noises="10.7753811560051" />
        <fragment mz="872.4584351" charge="1" ion="y8" responses="17043.6777463957" signaltonoises="64.2326170191094" noises="17.3746732937587" />
        <fragment mz="928.4630737" charge="1" ion="b9" responses="13724.5473445865" signaltonoises="50.0633902186805" noises="17.2803441948311" />
        <decoy>
          <peptide id="sp|P49368|TCPG_HUMAN.LIANGDNTMVIGGMPDLLMR.3.0.9999.True" updatedrts="79.2709234339585" scores="122666740.272116" fdr="0.976152623211447" recomputedscores="-1.19587786537192" predictedrts="78.2763368950394" irts="79.2052234167518" pwhh="8.8040831664599484">
            <fragment mz="1029.50341796875" charge="1" ion="b10" responses="393.998709554921" signaltonoises="5.84500319910777" noises="13.6579781513737" />
            <fragment mz="1102.57470703125" charge="1" ion="y10" responses="3147.79496107426" signaltonoises="16.7064229692967" noises="11.5512733871954" />
            <fragment mz="989.49066162109375" charge="1" ion="y9" responses="6089.60244309044" signaltonoises="27.8411687233668" noises="13.5213717598699" />
            <fragment mz="1142.58740234375" charge="1" ion="b11" responses="567.542347031108" signaltonoises="8.02446372803197" noises="8.8858805188041" />
            <fragment mz="932.46923828125" charge="1" ion="y8" responses="995.079972867701" signaltonoises="6.58236708383128" noises="15.9565057805346" />
            <fragment mz="930.4349365234375" charge="1" ion="b9" responses="277.012801383393" signaltonoises="5.80799492135639" noises="21.3156172865744" />
          </peptide>
        </decoy>
      </peptide>
    </protein>
    <protein id="sp|P49327|FAS_HUMAN">
      <peptide id="sp|P49327|FAS_HUMAN.LPEDPLLSGLLDSPALK.2.1.False" updatedrts="82.687948506084" scores="214173377599.022" fdr="0" recomputedscores="3.01881282258921" predictedrts="82.7955789256796" irts="82.5828311585925" pwhh="9.9688133421416332">
        <fragment mz="913.5353394" charge="1" ion="y9" responses="2443.96894733849" signaltonoises="20.3208473165934" noises="7.89777258386732" />
        <fragment mz="1000.567322" charge="1" ion="y10" responses="2493.74795684049" signaltonoises="14.813738229669" noises="8.3236117993227" />
        <fragment mz="1323.788208" charge="1" ion="y13" responses="3225.40368853313" signaltonoises="1667.54257240574" noises="0.108669201137341" />
        <fragment mz="1113.651367" charge="1" ion="y11" responses="880.864656016672" signaltonoises="18.3219502744114" noises="3.90028959298336" />
        <fragment mz="778.4345093" charge="1" ion="b7" responses="673.360291333179" signaltonoises="10.609107453353" noises="6.32512541635126" />
        <fragment mz="457.2713013" charge="2" ion="y9" responses="389.129260185799" signaltonoises="7.95105440255575" noises="8.13951174947192" />
        <decoy>
          <peptide id="sp|P49327|FAS_HUMAN.LAPSDLLGSLLPDEPLK.2.1.True" updatedrts="82.9218518721207" scores="28868282.6793323" fdr="0.766459220438913" recomputedscores="-0.851531713864306" predictedrts="82.7955789256796" irts="82.8140363160885" pwhh="8.9604150759871342">
            <fragment mz="1011.5720825195313" charge="1" ion="y9" responses="381.538220852034" signaltonoises="11.0788130241323" noises="3.1833502455894" />
            <fragment mz="1068.593505859375" charge="1" ion="y10" responses="77.6117418589388" signaltonoises="7.95897983944502" noises="2.35521871314659" />
            <fragment mz="1409.78857421875" charge="1" ion="y13" responses="0" signaltonoises="1" noises="0.0499810909090909" />
            <fragment mz="1181.6776123046875" charge="1" ion="y11" responses="152.360180271413" signaltonoises="204.637711493292" noises="0.0916692824381321" />
            <fragment mz="710.4083251953125" charge="1" ion="b7" responses="127.488467629421" signaltonoises="11.2058057554497" noises="2.70142147816827" />
            <fragment mz="506.2896728515625" charge="2" ion="y9" responses="25.2569752408003" signaltonoises="3.49756031379239" noises="3.70802292332624" />
          </peptide>
        </decoy>
      </peptide>
      <peptide id="sp|P49327|FAS_HUMAN.SLYQ[Dea]SAGVAPESFEYIEAHGTGTK.3.1.False" updatedrts="57.432264794478" scores="4227233642095.66" fdr="0" recomputedscores="3.86980407637171" predictedrts="57.3795404467817" irts="57.6184861423178" pwhh="5.9755121227110859">
        <fragment mz="1076.537109" charge="1" ion="y10" responses="7927.24646984938" signaltonoises="42.7878810555316" noises="13.2952850877795" />
        <fragment mz="1205.579712" charge="1" ion="y11" responses="6942.75415805274" signaltonoises="37.2690439317556" noises="11.9359063616181" />
        <fragment mz="913.4737549" charge="1" ion="y9" responses="7539.45593706949" signaltonoises="44.9366358989251" noises="12.072220780347" />
        <fragment mz="868.9099121" charge="2" ion="y16" responses="5244.205499027" signaltonoises="59.313981825703" noises="6.60414247563085" />
        <fragment mz="1439.680176" charge="1" ion="y13" responses="5609.43072142968" signaltonoises="50.5608366280342" noises="8.6048026728977" />
        <fragment mz="1352.648071" charge="1" ion="y12" responses="4449.34484705038" signaltonoises="33.3776714850414" noises="9.58646986495621" />
        <decoy>
          <peptide id="sp|P49327|FAS_HUMAN.TGTGHAEIYEFSEPAVGASQ[Dea]YLSK.3.1.True" updatedrts="59.7855584427555" scores="133205.751656633" fdr="1" recomputedscores="-3.34585731481975" predictedrts="57.3795404467817" irts="59.9446332081052" pwhh="2.0335987567379408">
            <fragment mz="1024.531005859375" charge="1" ion="y10" responses="197.807035260618" signaltonoises="4.96227170635931" noises="11.202700587048" />
            <fragment mz="1121.583740234375" charge="1" ion="y11" responses="56.9773864244888" signaltonoises="3.03890339915641" noises="9.40118509821162" />
            <fragment mz="953.49383544921875" charge="1" ion="y9" responses="0" signaltonoises="1" noises="10.1556250710675" />
            <fragment mz="888.91998291015625" charge="2" ion="y16" responses="93.6717252968772" signaltonoises="6.57087660716584" noises="4.85539982600556" />
            <fragment mz="1337.6583251953125" charge="1" ion="y13" responses="288.886348427656" signaltonoises="6.90044370780948" noises="7.12957708830725" />
            <fragment mz="1250.6263427734375" charge="1" ion="y12" responses="0" signaltonoises="1" noises="8.13611036401926" />
          </peptide>
        </decoy>
      </peptide>
      <peptide id="sp|P49327|FAS_HUMAN.SLYQSAGVAPESFEYIEAHGTGTK.3.0.9999.False" updatedrts="57.432264794478" scores="7422798956138.34" fdr="0" recomputedscores="4.11431552212703" predictedrts="57.2291354393619" irts="57.6184861423178" pwhh="5.9755121227110859">
        <fragment mz="913.4737549" charge="1" ion="y9" responses="7539.45593706949" signaltonoises="44.7739437215363" noises="12.1160868265655" />
        <fragment mz="1076.537109" charge="1" ion="y10" responses="7927.24646984938" signaltonoises="43.0821927416655" noises="13.2044596788854" />
        <fragment mz="1439.680176" charge="1" ion="y13" responses="5609.43072142968" signaltonoises="50.8120251482888" noises="8.56226495384044" />
        <fragment mz="1025.989502" charge="2" ion="y20" responses="2515.22648387665" signaltonoises="41.9786136510242" noises="4.77118830067967" />
        <fragment mz="1205.579712" charge="1" ion="y11" responses="6942.75415805274" signaltonoises="36.7521449946496" noises="12.1037783950087" />
        <fragment mz="1568.722778" charge="1" ion="y14" responses="2079.0503452921" signaltonoises="33.3805028511389" noises="5.46974885866805" />
        <decoy>
          <peptide id="sp|P49327|FAS_HUMAN.TGTGHAEIYEFSEPAVGASQYLSK.3.0.9999.True" updatedrts="56.5198347932732" scores="835686.600116184" fdr="1" recomputedscores="-2.91818639892765" predictedrts="57.2291354393619" irts="56.7165815408277" pwhh="1.027606519269763">
            <fragment mz="952.50982666015625" charge="1" ion="y9" responses="236.474018836402" signaltonoises="6.92656884134428" noises="9.78955821415477" />
            <fragment mz="1023.5469360351563" charge="1" ion="y10" responses="110.022437441825" signaltonoises="6.27242581527468" noises="9.03460434454613" />
            <fragment mz="1336.67431640625" charge="1" ion="y13" responses="155.366994370448" signaltonoises="7.19129587102353" noises="5.21526677085949" />
            <fragment mz="1113.539306640625" charge="2" ion="y20" responses="1924.08212145817" signaltonoises="8.24322065714816" noises="22.7587589137676" />
            <fragment mz="1120.5997314453125" charge="1" ion="y11" responses="72.870758964202" signaltonoises="3.31909104687494" noises="8.13700299268886" />
            <fragment mz="1483.74267578125" charge="1" ion="y14" responses="130.471301810568" signaltonoises="4.81351265664954" noises="3.8954674151141" />
          </peptide>
        </decoy>
      </peptide>
      <peptide id="sp|P49327|FAS_HUMAN.[1Ac]-MEEVVIAGMSGK.2.0.9999.False" updatedrts="73.241280403136" scores="663025867150.332" fdr="0" recomputedscores="2.76906716297234" predictedrts="73.2014653616405" irts="73.2451357523162" pwhh="8.3197194965017">
        <fragment mz="762.4178467" charge="1" ion="y8" responses="28619.6975815969" signaltonoises="80.0558675699244" noises="21.4601371675375" />
        <fragment mz="663.3494263" charge="1" ion="y7" responses="19783.349606097" signaltonoises="68.3900352662337" noises="18.1257153642142" />
        <fragment mz="861.4862671" charge="1" ion="y9" responses="11658.2212439249" signaltonoises="35.9960158271463" noises="19.6466643913619" />
        <fragment mz="743.3643799" charge="1" ion="b6" responses="2778.28723867135" signaltonoises="14.8074155229511" noises="21.0777655105686" />
        <fragment mz="814.4014893" charge="1" ion="b7" responses="2836.23123294886" signaltonoises="22.7564944510353" noises="16.9623708586583" />
        <fragment mz="1119.571411" charge="1" ion="y11" responses="2147.30575282874" signaltonoises="19.7664042055182" noises="11.2567302309825" />
        <decoy>
          <peptide id="sp|P49327|FAS_HUMAN.[1Ac]-GSMGAIVVEEMK.2.0.9999.True" updatedrts="71.3489875020433" scores="1382634.76820435" fdr="1" recomputedscores="-2.88229540103521" predictedrts="73.2014653616405" irts="71.3746715275438" pwhh="9.97498926646335">
            <fragment mz="918.4964599609375" charge="1" ion="y8" responses="3102.55257756768" signaltonoises="15.7782650841615" noises="15.8597354567879" />
            <fragment mz="847.4593505859375" charge="1" ion="y7" responses="1436.32261829604" signaltonoises="6.5529274051752" noises="14.7370659000509" />
            <fragment mz="975.5179443359375" charge="1" ion="y9" responses="1892.23875202232" signaltonoises="12.8801676277885" noises="12.524141251931" />
            <fragment mz="559.25445556640625" charge="1" ion="b6" responses="1462.23498990778" signaltonoises="9.87856737939303" noises="15.9129759103482" />
            <fragment mz="658.3228759765625" charge="1" ion="b7" responses="472.232400334745" signaltonoises="3.49575620228754" noises="19.2461774187447" />
            <fragment mz="1193.5904541015625" charge="1" ion="y11" responses="178.827920972218" signaltonoises="4.47178525106717" noises="8.16647597312541" />
          </peptide>
        </decoy>
      </peptide>
      <peptide id="sp|P49327|FAS_HUMAN.LQVVDQPLPVR.2.0.9999.False" updatedrts="46.8142668487148" scores="546712276503869" fdr="0" recomputedscores="5.80074844204658" predictedrts="46.7083724464112" irts="47.1229728500635" pwhh="7.1187382897587783">
        <fragment mz="1022.599304" charge="1" ion="y9" responses="47435.3174715036" signaltonoises="372.399473318486" noises="9.23658424842417" />
        <fragment mz="923.5308838" charge="1" ion="y8" responses="29135.6401993928" signaltonoises="166.032081163414" noises="11.8535358908019" />
        <fragment mz="709.4355469" charge="1" ion="y6" responses="22732.1397186678" signaltonoises="127.64224948135" noises="12.3689352715622" />
        <fragment mz="824.4624634" charge="1" ion="y7" responses="20619.0560779032" signaltonoises="66.5423923043518" noises="19.5420979100681" />
        <fragment mz="341.2183228" charge="1" ion="b3" responses="16076.0463811216" signaltonoises="61.2024089983079" noises="17.6352473665849" />
        <fragment mz="555.3136597" charge="1" ion="b5" responses="2814.56882648931" signaltonoises="18.8513745745582" noises="17.0877091402361" />
        <decoy>
          <peptide id="sp|P49327|FAS_HUMAN.VPLPQDVVQLR.2.0.9999.True" updatedrts="46.0153494130161" scores="276316294.740784" fdr="0.589267634154573" recomputedscores="-0.502517874285905" predictedrts="46.7083724464112" irts="46.3332713819883" pwhh="4.8460263917260731">
            <fragment mz="1067.6207275390625" charge="1" ion="y9" responses="131.185555748642" signaltonoises="8.142926207073" noises="4.25282592252218" />
            <fragment mz="954.53668212890625" charge="1" ion="y8" responses="1320.61356138279" signaltonoises="15.5233893380439" noises="11.3915322730648" />
            <fragment mz="729.42535400390625" charge="1" ion="y6" responses="157.816544583859" signaltonoises="3.37354149146368" noises="16.5425636969728" />
            <fragment mz="857.48394775390625" charge="1" ion="y7" responses="2346.27077925244" signaltonoises="8.06663712728272" noises="15.2061625555834" />
            <fragment mz="310.2125244140625" charge="1" ion="b3" responses="1668.28406604142" signaltonoises="7.71214724967961" noises="16.5655586772958" />
            <fragment mz="535.3238525390625" charge="1" ion="b5" responses="1323.96540601072" signaltonoises="6.61972605686586" noises="14.9567603229834" />
          </peptide>
        </decoy>
      </peptide>
      <peptide id="sp|P49327|FAS_HUMAN.FC[CAM]FTPHTEEGC[CAM]LSER.3.0.9999.False" updatedrts="42.5077698303193" scores="49189108206017.1" fdr="0" recomputedscores="4.52187020181351" predictedrts="42.0523930726428" irts="42.8661537274287" pwhh="7.5647418348666386">
        <fragment mz="1080.462646" charge="1" ion="y9" responses="16729.3654122296" signaltonoises="83.6686184888015" noises="13.0135618095753" />
        <fragment mz="1562.69043" charge="1" ion="y13" responses="0" signaltonoises="1" noises="0.0499810909090909" />
        <fragment mz="1314.574341" charge="1" ion="y11" responses="5326.0488578262" signaltonoises="82.0728888704666" noises="4.96315729363781" />
        <fragment mz="721.3297729" charge="1" ion="y6" responses="6530.27690946527" signaltonoises="21.9670606332582" noises="21.6261388060769" />
        <fragment mz="850.3723145" charge="1" ion="y7" responses="7827.39502861731" signaltonoises="21.4829531335721" noises="23.6234771887811" />
        <fragment mz="979.414917" charge="1" ion="y8" responses="6202.01663579049" signaltonoises="26.3279320052416" noises="20.0083604826497" />
        <decoy>
          <peptide id="sp|P49327|FAS_HUMAN.ESLC[CAM]GEETHPTFC[CAM]FR.3.0.9999.True" updatedrts="41.0226120892959" scores="97512123.1781014" fdr="0.966198979591837" recomputedscores="-1.16952845885218" predictedrts="42.0523930726428" irts="41.398128126781" pwhh="6.5699998808833779">
            <fragment mz="1194.5360107421875" charge="1" ion="y9" responses="1357.01400414522" signaltonoises="17.1503654005405" noises="7.38394134641035" />
            <fragment mz="1653.71484375" charge="1" ion="y13" responses="0" signaltonoises="1" noises="-1" />
            <fragment mz="1380.60009765625" charge="1" ion="y11" responses="271.831632603568" signaltonoises="539.346049376119" noises="0.122503798060155" />
            <fragment mz="827.38690185546875" charge="1" ion="y6" responses="0" signaltonoises="1" noises="16.8601711205707" />
            <fragment mz="964.44580078125" charge="1" ion="y7" responses="1401.33343884636" signaltonoises="6.39876397667837" noises="17.9249266553415" />
            <fragment mz="1065.493408203125" charge="1" ion="y8" responses="482.667124119934" signaltonoises="6.28401921887477" noises="14.1787333204317" />
          </peptide>
        </decoy>
      </peptide>
    </protein>
    <protein id="sp|P55072|TERA_HUMAN">
      <peptide id="sp|P55072|TERA_HUMAN.ETVVEVPQVTWEDIGGLEDVKR.3.1.False" updatedrts="71.2155574081209" scores="134427207064207" fdr="0" recomputedscores="5.80796921162286" predictedrts="71.6365734421052" irts="71.2427806257465" pwhh="6.3723139261421755">
        <fragment mz="873.4788818" charge="1" ion="y8" responses="17719.5327199969" signaltonoises="78.9430087329557" noises="18.7829858108797" />
        <fragment mz="1517.759399" charge="1" ion="y13" responses="21149.4046631789" signaltonoises="104.680736616567" noises="11.1654673719081" />
        <fragment mz="986.5629272" charge="1" ion="y9" responses="25919.1726512724" signaltonoises="21.2799165436027" noises="53.5711880370585" />
        <fragment mz="1416.711792" charge="1" ion="y12" responses="15584.330418608" signaltonoises="85.5188652070324" noises="11.2062617891756" />
        <fragment mz="1230.632446" charge="1" ion="y11" responses="13119.3267476846" signaltonoises="45.6374078799555" noises="14.8006551950898" />
        <fragment mz="882.4567261" charge="1" ion="b8" responses="213.24664688352" signaltonoises="7.63578078388617" noises="12.0596551296377" />
        <decoy>
          <peptide id="sp|P55072|TERA_HUMAN.KVDELGGIDEWTVQPVEVVTER.3.1.True" updatedrts="71.3905107223131" scores="572529823.206427" fdr="0.194833948339483" recomputedscores="0.437280150142318" predictedrts="71.6365734421052" irts="71.4157157538193" pwhh="7.9189519542168361">
            <fragment mz="928.50982666015625" charge="1" ion="y8" responses="597.032944232527" signaltonoises="9.84763334738427" noises="16.6912663809501" />
            <fragment mz="1571.806396484375" charge="1" ion="y13" responses="364.936027217386" signaltonoises="18.2630941297293" noises="2.83448493832484" />
            <fragment mz="1056.568359375" charge="1" ion="y9" responses="1109.42764947194" signaltonoises="9.67557620726323" noises="11.13411884633" />
            <fragment mz="1442.7637939453125" charge="1" ion="y12" responses="1673.45599171478" signaltonoises="21.156788616877" noises="6.41478662768965" />
            <fragment mz="1256.6844482421875" charge="1" ion="y11" responses="532.165376569237" signaltonoises="13.686210552939" noises="6.00262643696189" />
            <fragment mz="812.45123291015625" charge="1" ion="b8" responses="13019.4228277979" signaltonoises="44.6901924484103" noises="17.7776255761792" />
          </peptide>
        </decoy>
      </peptide>
      <peptide id="sp|P55072|TERA_HUMAN.AIANEC[CAM]QANFISIK.2.1.False" updatedrts="48.8706454388647" scores="293587902330456" fdr="0" recomputedscores="4.7216434031056" predictedrts="48.5831288290032" irts="49.1556299420192" pwhh="4.598877493136162">
        <fragment mz="1080.550659" charge="1" ion="y9" responses="14655.4435569541" signaltonoises="115.875759370264" noises="10.4150459355504" />
        <fragment mz="1209.593262" charge="1" ion="y10" responses="5176.00327670336" signaltonoises="63.6058744424679" noises="7.82054488213934" />
        <fragment mz="920.5200195" charge="1" ion="y8" responses="6965.31873759201" signaltonoises="49.4379005299757" noises="13.2706313501432" />
        <fragment mz="1323.636108" charge="1" ion="y11" responses="6646.65042757178" signaltonoises="46.1386010785944" noises="7.48174767774678" />
        <fragment mz="1119.48877" charge="1" ion="b10" responses="2071.52881245048" signaltonoises="15.0858959187754" noises="9.57937780730761" />
        <fragment mz="1394.673218" charge="1" ion="y12" responses="5294.40477360741" signaltonoises="92.4280084018466" noises="5.10121573253173" />
        <decoy>
          <peptide id="sp|P55072|TERA_HUMAN.ISIFNAQC[CAM]ENAIAK.2.1.True" updatedrts="48.3692803129919" scores="120681593.470047" fdr="1" recomputedscores="-1.69933150744406" predictedrts="48.5831288290032" irts="48.6600483484128" pwhh="1.2663448962546104">
            <fragment mz="1004.4829711914063" charge="1" ion="y9" responses="209.302496855116" signaltonoises="4.49186944209473" noises="14.5867511922852" />
            <fragment mz="1118.52587890625" charge="1" ion="y10" responses="175.111314767957" signaltonoises="4.27694121488944" noises="11.7902986306692" />
            <fragment mz="933.44586181640625" charge="1" ion="y8" responses="838.438881493918" signaltonoises="8.48373200971302" noises="13.9795744394199" />
            <fragment mz="1265.59423828125" charge="1" ion="y11" responses="257.561199558938" signaltonoises="3.68545515267664" noises="18.6063794816744" />
            <fragment mz="1177.5306396484375" charge="1" ion="b10" responses="225.650786012447" signaltonoises="4.89143410743629" noises="11.8383202869398" />
            <fragment mz="1378.6783447265625" charge="1" ion="y12" responses="61.0920340072667" signaltonoises="3.5419296657178" noises="4.66129385344287" />
          </peptide>
        </decoy>
      </peptide>
      <peptide id="sp|P55072|TERA_HUMAN.LDQLIYIPLPDEK.2.1.False" updatedrts="70.8754215393704" scores="15253279955082.3" fdr="0" recomputedscores="4.17746063047131" predictedrts="71.3564824327942" irts="70.9065684179575" pwhh="8.5879875570908659">
        <fragment mz="1200.6875" charge="1" ion="y10" responses="3968.69873990444" signaltonoises="35.0221910082855" noises="7.82360670570123" />
        <fragment mz="974.5193481" charge="1" ion="y8" responses="21474.2248667494" signaltonoises="59.724181535409" noises="21.0000075670361" />
        <fragment mz="1087.603394" charge="1" ion="y9" responses="10172.7775562731" signaltonoises="45.4418660738936" noises="13.4087075772845" />
        <fragment mz="811.4559937" charge="1" ion="y7" responses="8185.12782203385" signaltonoises="37.1165025935859" noises="14.1174286896479" />
        <fragment mz="698.3719482" charge="1" ion="y6" responses="38516.4797730855" signaltonoises="110.390818199329" noises="18.8485243361658" />
        <fragment mz="357.1768494" charge="1" ion="b3" responses="28750.8736056648" signaltonoises="68.4488923774472" noises="25.7071822683877" />
        <decoy>
          <peptide id="sp|P55072|TERA_HUMAN.EDPLPIYILQDLK.2.1.True" updatedrts="69.3866333333333" scores="18733241.9363558" fdr="1" recomputedscores="-1.72055239752778" predictedrts="71.3564824327942" irts="69.4349542317777" pwhh="1.250445125675107">
            <fragment mz="1215.7347412109375" charge="1" ion="y10" responses="30.537771492174" signaltonoises="5.07184267437943" noises="2.96189530956235" />
            <fragment mz="1005.597900390625" charge="1" ion="y8" responses="42.304317007574" signaltonoises="3.70660010536496" noises="6.16931898031677" />
            <fragment mz="1102.650634765625" charge="1" ion="y9" responses="298.909848449446" signaltonoises="11.2848508683762" noises="4.70606111024675" />
            <fragment mz="892.51385498046875" charge="1" ion="y7" responses="1905.25451075263" signaltonoises="10.9635748362671" noises="12.2684902673498" />
            <fragment mz="729.45050048828125" charge="1" ion="y6" responses="184.711943527663" signaltonoises="5.30172336326503" noises="9.38794985202911" />
            <fragment mz="342.12957763671875" charge="1" ion="b3" responses="133.328309779054" signaltonoises="3.14658626204399" noises="17.8055650467024" />
          </peptide>
        </decoy>
      </peptide>
      <peptide id="sp|P55072|TERA_HUMAN.LGDVISIQPC[CAM]PDVK.2.1.False" updatedrts="50.8954710189551" scores="6013414591416.66" fdr="0" recomputedscores="2.60991625763043" predictedrts="50.7993643681465" irts="51.1570980058565" pwhh="6.7159703508378348">
        <fragment mz="1043.519043" charge="1" ion="y9" responses="35177.1774459682" signaltonoises="88.1742015247009" noises="27.6062205417163" />
        <fragment mz="826.4669189" charge="1" ion="b8" responses="3774.70539800713" signaltonoises="18.7701139777173" noises="11.4809294894832" />
        <fragment mz="1156.603027" charge="1" ion="y10" responses="15445.3390432827" signaltonoises="103.063234382566" noises="9.99709286859369" />
        <fragment mz="956.4869995" charge="1" ion="y8" responses="10328.5712015137" signaltonoises="46.4210588111651" noises="18.5782111495424" />
        <fragment mz="1180.603027" charge="1" ion="b11" responses="1793.6123546993" signaltonoises="21.0887360982051" noises="10.6322644354712" />
        <fragment mz="498.2922363" charge="1" ion="b5" responses="5529.5427217352" signaltonoises="32.1413646398516" noises="12.3567980137764" />
        <decoy>
          <peptide id="sp|P55072|TERA_HUMAN.VDPC[CAM]PQISIVDGLK.2.1.True" updatedrts="49.3808330823402" scores="524935025.002628" fdr="1" recomputedscores="-1.43671268223348" predictedrts="50.7993643681465" irts="49.6599322804631" pwhh="2.3901575200660363">
            <fragment mz="972.57244873046875" charge="1" ion="y9" responses="0" signaltonoises="1" noises="8.46524736364302" />
            <fragment mz="897.4134521484375" charge="1" ion="b8" responses="197.920169575917" signaltonoises="3.37646090195004" noises="17.554192636374" />
            <fragment mz="1069.625244140625" charge="1" ion="y10" responses="38.7976259889747" signaltonoises="6.22554861291949" noises="2.65218963843274" />
            <fragment mz="844.51385498046875" charge="1" ion="y8" responses="228.42403804627" signaltonoises="9.04020489579185" noises="5.7348528247492" />
            <fragment mz="1224.5928955078125" charge="1" ion="b11" responses="106.544106453334" signaltonoises="4.23891058249932" noises="13.5863703120964" />
            <fragment mz="569.23883056640625" charge="1" ion="b5" responses="372.587422518983" signaltonoises="5.49371746060325" noises="15.3501115636605" />
          </peptide>
        </decoy>
      </peptide>
      <peptide id="sp|P55072|TERA_HUMAN.KYEMFAQTLQQSR.3.1.False" updatedrts="42.0499515804605" scores="36297405236562.1" fdr="0" recomputedscores="4.60592526039266" predictedrts="41.5649906076214" irts="42.4136166718205" pwhh="7.8006354018956472">
        <fragment mz="1112.544434" charge="1" ion="b9" responses="1436.57181977839" signaltonoises="17.8518576415764" noises="7.27399628290325" />
        <fragment mz="631.3521729" charge="1" ion="y5" responses="29847.9103188034" signaltonoises="61.3339758751063" noises="29.0353142141323" />
        <fragment mz="999.4604492" charge="1" ion="b8" responses="10007.0808441957" signaltonoises="43.5378766613081" noises="12.7611235894081" />
        <fragment mz="770.354187" charge="1" ion="b6" responses="18261.3365440206" signaltonoises="58.9850246554673" noises="21.123097498623" />
        <fragment mz="860.4584351" charge="1" ion="y7" responses="7459.5758160341" signaltonoises="14.3898002198408" noises="30.475993297171" />
        <fragment mz="552.2486572" charge="1" ion="b4" responses="14504.0888286112" signaltonoises="37.9943764757636" noises="22.0793525776031" />
        <decoy>
          <peptide id="sp|P55072|TERA_HUMAN.SQQLTQAFMEYKR.3.1.True" updatedrts="42.6731008911684" scores="25846114.4686627" fdr="1" recomputedscores="-1.62319568316667" predictedrts="41.5649906076214" irts="43.0295776003309" pwhh="2.4910338213115444">
            <fragment mz="1035.4927978515625" charge="1" ion="b9" responses="284.886819006672" signaltonoises="5.43493612381876" noises="9.86083914384396" />
            <fragment mz="726.3603515625" charge="1" ion="y5" responses="1606.37656505884" signaltonoises="7.4085859640997" noises="25.1411532047393" />
            <fragment mz="904.45233154296875" charge="1" ion="b8" responses="659.007256864531" signaltonoises="6.06061507776355" noises="18.2555174753899" />
            <fragment mz="686.3468017578125" charge="1" ion="b6" responses="0" signaltonoises="1" noises="21.7027246157089" />
            <fragment mz="944.46588134765625" charge="1" ion="y7" responses="156.581478080625" signaltonoises="3.3118834550841" noises="14.3672003927163" />
            <fragment mz="457.24050903320313" charge="1" ion="b4" responses="482.160622759075" signaltonoises="5.60565888949961" noises="24.4292832176758" />
          </peptide>
        </decoy>
      </peptide>
      <peptide id="sp|P55072|TERA_HUMAN.QAAPC[CAM]VLFFDELDSIAK.3.0.9999.False" updatedrts="89.3428997499257" scores="24602481057326.7" fdr="0" recomputedscores="4.47643298349348" predictedrts="89.5553871635768" irts="89.1610137496821" pwhh="11.046979618556412">
        <fragment mz="890.4465332" charge="1" ion="y8" responses="15745.0037203494" signaltonoises="83.6380499610152" noises="8.89658904190247" />
        <fragment mz="740.3759766" charge="1" ion="b7" responses="8524.34051386674" signaltonoises="49.4241621369546" noises="10.4173049157233" />
        <fragment mz="1184.583374" charge="1" ion="y10" responses="10281.587566392" signaltonoises="93.9205201503664" noises="5.18238897279322" />
        <fragment mz="887.444397" charge="1" ion="b8" responses="1789.35222282887" signaltonoises="20.1431673367666" noises="7.69918609113601" />
        <fragment mz="1037.515015" charge="1" ion="y9" responses="11844.608281044" signaltonoises="79.0419465988146" noises="8.49837863645113" />
        <fragment mz="775.4196167" charge="1" ion="y7" responses="7311.79196143921" signaltonoises="41.0733176610073" noises="9.41494142012913" />
        <decoy>
          <peptide id="sp|P55072|TERA_HUMAN.AISDLEDFFLVC[CAM]PAAQK.3.0.9999.True" updatedrts="87.1277656802885" scores="44366307.2325508" fdr="0.859915884826917" recomputedscores="-0.985957687014785" predictedrts="89.5553871635768" irts="86.9714325131102" pwhh="2.1077996939502697">
            <fragment mz="886.48150634765625" charge="1" ion="y8" responses="74.3124958245577" signaltonoises="4.66412735835363" noises="5.07081620024696" />
            <fragment mz="744.34100341796875" charge="1" ion="b7" responses="0" signaltonoises="1" noises="8.58777508540851" />
            <fragment mz="1180.6182861328125" charge="1" ion="y10" responses="30.5377691867289" signaltonoises="112.371394707552" noises="0.13368289099239" />
            <fragment mz="891.409423828125" charge="1" ion="b8" responses="63.8133520118363" signaltonoises="3.63048020690281" noises="5.05824903420195" />
            <fragment mz="1033.5499267578125" charge="1" ion="y9" responses="252.401377914351" signaltonoises="10.5591478872396" noises="6.57502904127333" />
            <fragment mz="773.3974609375" charge="1" ion="y7" responses="49.5878127662555" signaltonoises="4.96005737370663" noises="3.43627378872126" />
          </peptide>
        </decoy>
      </peptide>
    </protein>
    <protein id="sp|P49321|NASP_HUMAN">
      <peptide id="sp|P49321|NASP_HUMAN.AKQEPEVN[Dea]GGSGDAVPSGNEVSENMEEEAENQAESR.4.1.False" updatedrts="48.2937306798692" scores="38177400726.114" fdr="0" recomputedscores="2.55858929767668" predictedrts="48.4546669480442" irts="48.5853702233354" pwhh="7.6531564220271528">
        <fragment mz="1440.660156" charge="1" ion="b15" responses="8517.68766700915" signaltonoises="44.3218492880073" noises="9.8403193383657" />
        <fragment mz="1162.49707" charge="1" ion="y10" responses="7334.31382686655" signaltonoises="40.0808279221629" noises="12.0867016008304" />
        <fragment mz="1033.454468" charge="1" ion="y9" responses="9272.81660832109" signaltonoises="42.2325393683897" noises="10.3726372809608" />
        <fragment mz="1291.539673" charge="1" ion="y11" responses="4180.2148312048" signaltonoises="32.0282661761549" noises="9.03624181986009" />
        <fragment mz="1536.646606" charge="2" ion="b30" responses="927.503691138057" signaltonoises="27.0844668068337" noises="2.66688706975884" />
        <fragment mz="1422.5802" charge="1" ion="y12" responses="3755.4358981807" signaltonoises="26.1468330144439" noises="5.64835974314415" />
        <decoy>
          <peptide id="sp|P49321|NASP_HUMAN.SEAQNEAEEEMNESVENGSPVADGSGGN[Dea]VEPEQKAR.4.1.True" updatedrts="46.5369400233732" scores="2840051.95186301" fdr="1" recomputedscores="-2.06317897490336" predictedrts="48.4546669480442" irts="46.8488451475966" pwhh="1.0422872531791612">
            <fragment mz="1677.6544189453125" charge="1" ion="b15" responses="0" signaltonoises="1" noises="-1" />
            <fragment mz="1128.5643310546875" charge="1" ion="y10" responses="247.528152665179" signaltonoises="10.2963069525914" noises="3.57514497095546" />
            <fragment mz="1071.54296875" charge="1" ion="y9" responses="56.960429062793" signaltonoises="6.64815367706207" noises="4.29640943460548" />
            <fragment mz="1185.5858154296875" charge="1" ion="y11" responses="50.7598225807511" signaltonoises="4.81722837488942" noises="5.69729259449097" />
            <fragment mz="1524.6102294921875" charge="2" ion="b30" responses="77.5963660307159" signaltonoises="8.75766218925515" noises="2.14023737367376" />
            <fragment mz="1272.617919921875" charge="1" ion="y12" responses="24.3539524301253" signaltonoises="3.47913293926622" noises="3.78481010100804" />
          </peptide>
        </decoy>
      </peptide>
      <peptide id="sp|P49321|NASP_HUMAN.LVPSQ[Dea]EETKLSVEESEAAGDGVDTK.3.1.False" updatedrts="43.0978908014659" scores="28750116.5061472" fdr="0.837118754055808" recomputedscores="-0.956223777801619" predictedrts="42.8729992320465" irts="43.449467317085" pwhh="2.1156000669035104">
        <fragment mz="885.4199829" charge="1" ion="b8" responses="0" signaltonoises="1" noises="6.26053740516267" />
        <fragment mz="1493.660156" charge="1" ion="y15" responses="219.462005690135" signaltonoises="14.8641673240944" noises="3.50277531297011" />
        <fragment mz="1307.559692" charge="1" ion="y13" responses="36.7392522320958" signaltonoises="5.03958553718108" noises="2.67853741697368" />
        <fragment mz="691.3256836" charge="1" ion="y7" responses="87.4866067488444" signaltonoises="4.26928708982403" noises="10.2080617093042" />
        <fragment mz="833.3999634" charge="1" ion="y9" responses="83.3017013479971" signaltonoises="3.39697022923656" noises="10.2400107525743" />
        <fragment mz="762.362854" charge="1" ion="y8" responses="115.323506852162" signaltonoises="3.06768603746308" noises="8.57167865364142" />
        <decoy>
          <peptide id="sp|P49321|NASP_HUMAN.TDVGDGAAESEEVSLKTEEQ[Dea]SPVLK.3.1.True" updatedrts="43.6123341112203" scores="946647.57701686" fdr="1" recomputedscores="-2.41523345772609" predictedrts="42.8729992320465" irts="43.9579762302736" pwhh="3.0817835287117537">
            <fragment mz="687.29443359375" charge="1" ion="b8" responses="461.608560017605" signaltonoises="7.65750484611837" noises="10.3669680474287" />
            <fragment mz="1716.89013671875" charge="1" ion="y15" responses="0" signaltonoises="1" noises="-1" />
            <fragment mz="1458.8050537109375" charge="1" ion="y13" responses="77.6988758020305" signaltonoises="233.003777747339" noises="0.0708914898310191" />
            <fragment mz="801.43524169921875" charge="1" ion="y7" responses="214.852972598698" signaltonoises="9.54817362425563" noises="3.73332515593567" />
            <fragment mz="1031.5255126953125" charge="1" ion="y9" responses="349.933112028937" signaltonoises="9.92768064505385" noises="5.16762207684791" />
            <fragment mz="930.47784423828125" charge="1" ion="y8" responses="347.005145404021" signaltonoises="11.748321835458" noises="5.4503712149643" />
          </peptide>
        </decoy>
      </peptide>
      <peptide id="sp|P49321|NASP_HUMAN.DGAVN[Dea]GPSVVGDQTPIEPQTSIER.3.1.False" updatedrts="49.4119233908646" scores="940939660002.508" fdr="0" recomputedscores="3.15552973133885" predictedrts="49.7417845830079" irts="49.6906639445719" pwhh="13.245773955147506">
        <fragment mz="830.4366455" charge="1" ion="y7" responses="25639.7778282395" signaltonoises="70.5092705179369" noises="15.378838169762" />
        <fragment mz="1169.616089" charge="1" ion="y10" responses="19917.3389898758" signaltonoises="81.160489063211" noises="11.4146014862334" />
        <fragment mz="1298.585938" charge="1" ion="b14" responses="378.16851432537" signaltonoises="6.88511068810614" noises="8.70095213905971" />
        <fragment mz="959.479248" charge="1" ion="y8" responses="8655.97412658792" signaltonoises="35.6531952675583" noises="15.301826439337" />
        <fragment mz="1270.663696" charge="1" ion="y11" responses="1419.06627185881" signaltonoises="11.9463209847599" noises="9.40446519218773" />
        <fragment mz="897.4312134" charge="1" ion="b10" responses="3939.34904988699" signaltonoises="29.9694595642682" noises="11.2470498539957" />
        <decoy>
          <peptide id="sp|P49321|NASP_HUMAN.EISTQPEIPTQDGVVSPGN[Dea]VAGDR.3.1.True" updatedrts="51.2676192295864" scores="3902193699.71925" fdr="0.117915557246101" recomputedscores="0.728518437113171" predictedrts="49.7417845830079" irts="51.5249532749308" pwhh="2.664698923690346">
            <fragment mz="689.3212890625" charge="1" ion="y7" responses="240.740405049172" signaltonoises="3.58622774448223" noises="14.6635522396642" />
            <fragment mz="972.4744873046875" charge="1" ion="y10" responses="339.658206574234" signaltonoises="5.67249399929002" noises="14.6521175267623" />
            <fragment mz="1495.7275390625" charge="1" ion="b14" responses="155.398870654076" signaltonoises="13.2909128689405" noises="2.65380082361825" />
            <fragment mz="786.37408447265625" charge="1" ion="y8" responses="262.525352443961" signaltonoises="5.60023433703317" noises="14.7947332904319" />
            <fragment mz="1071.54296875" charge="1" ion="y11" responses="219.468033604438" signaltonoises="4.37824673564135" noises="10.3525563363387" />
            <fragment mz="1096.5521240234375" charge="1" ion="b10" responses="0" signaltonoises="1" noises="12.4470031658499" />
          </peptide>
        </decoy>
      </peptide>
      <peptide id="sp|P49321|NASP_HUMAN.HLVMGDIPAAVN[Dea]AFQEAASLLGK.3.1.False" updatedrts="92.2716859900224" scores="25691653832909.1" fdr="0" recomputedscores="4.66850414697276" predictedrts="92.4585973464845" irts="92.0560147724853" pwhh="8.8859859230622149">
        <fragment mz="1063.578247" charge="1" ion="y10" responses="8105.88511429296" signaltonoises="39.7579079607216" noises="8.10437499935457" />
        <fragment mz="916.5098267" charge="1" ion="y9" responses="4647.80990738931" signaltonoises="28.9526974340531" noises="9.41098887774336" />
        <fragment mz="1005.518616" charge="1" ion="b10" responses="8857.54179592995" signaltonoises="56.8877225576346" noises="7.7457836309248" />
        <fragment mz="934.4815063" charge="1" ion="b9" responses="4077.39240114931" signaltonoises="42.2358686681441" noises="5.02828886895844" />
        <fragment mz="1249.642334" charge="1" ion="y12" responses="2303.67883883541" signaltonoises="56.7733095590053" noises="3.66271635278948" />
        <fragment mz="766.3916016" charge="1" ion="b7" responses="23631.382906114" signaltonoises="77.6367153631824" noises="15.150066221176" />
        <decoy>
          <peptide id="sp|P49321|NASP_HUMAN.GLLSAAEQFAN[Dea]VAAPIDGMVLHK.3.1.True" updatedrts="92.4078695807068" scores="275366538.808717" fdr="0.49552033080634" recomputedscores="-0.301376748971417" predictedrts="92.4585973464845" irts="92.1906274078913" pwhh="3.229022235441271">
            <fragment mz="1080.5870361328125" charge="1" ion="y10" responses="194.239493484617" signaltonoises="127.083595896457" noises="0.147611436425874" />
            <fragment mz="1009.5499267578125" charge="1" ion="y9" responses="122.16531777819" signaltonoises="4.57361749999832" noises="3.90288467119554" />
            <fragment mz="988.50982666015625" charge="1" ion="b10" responses="379.871367242627" signaltonoises="13.4161137201931" noises="2.79540585211321" />
            <fragment mz="917.47271728515625" charge="1" ion="b9" responses="558.831641725836" signaltonoises="18.0940775966245" noises="5.62182478615714" />
            <fragment mz="1250.6925048828125" charge="1" ion="y12" responses="0" signaltonoises="1" noises="2.78103372207373" />
            <fragment mz="642.345703125" charge="1" ion="b7" responses="289.412898500934" signaltonoises="8.56801988241036" noises="5.57928445611554" />
          </peptide>
        </decoy>
      </peptide>
      <peptide id="sp|P49321|NASP_HUMAN.EIEELKELLPEIR.3.1.False" updatedrts="68.0232335466181" scores="11331460830462.3" fdr="0" recomputedscores="4.36573536495425" predictedrts="68.3993401119599" irts="68.0872820380911" pwhh="9.9599428653302287">
        <fragment mz="1097.608887" charge="1" ion="b9" responses="4301.92353674797" signaltonoises="38.4912654021488" noises="5.26042278545514" />
        <fragment mz="627.3824463" charge="1" ion="y5" responses="22183.7475943667" signaltonoises="68.5390693889979" noises="16.446363418186" />
        <fragment mz="984.5247803" charge="1" ion="b8" responses="9876.7257251418" signaltonoises="69.4557043280403" noises="11.1335766658441" />
        <fragment mz="742.3981323" charge="1" ion="b6" responses="4118.14072110645" signaltonoises="14.0131420155776" noises="20.983210302199" />
        <fragment mz="869.5090942" charge="1" ion="y7" responses="20547.4852451942" signaltonoises="52.8405397492055" noises="17.5134467402753" />
        <fragment mz="740.4664917" charge="1" ion="y6" responses="9281.20734846561" signaltonoises="55.3334068360848" noises="12.4275968311625" />
        <decoy>
          <peptide id="sp|P49321|NASP_HUMAN.IEPLLEKLEEIER.3.1.True" updatedrts="70.0897351450821" scores="7786341232.5648" fdr="0.463194444444444" recomputedscores="-0.212217150188773" predictedrts="68.3993401119599" irts="70.1299453636946" pwhh="2.6018782834830847">
            <fragment mz="1065.6190185546875" charge="1" ion="b9" responses="212.62013653443" signaltonoises="4.17792269838231" noises="8.4451162795993" />
            <fragment mz="675.330810546875" charge="1" ion="y5" responses="302.686579077094" signaltonoises="3.53506928280265" noises="16.67326688781" />
            <fragment mz="936.576416015625" charge="1" ion="b8" responses="377.859427374518" signaltonoises="4.74436104972144" noises="17.9562544781139" />
            <fragment mz="695.39739990234375" charge="1" ion="b6" responses="0" signaltonoises="1" noises="11.6637982484686" />
            <fragment mz="916.50982666015625" charge="1" ion="y7" responses="238.639186641255" signaltonoises="6.16901811642762" noises="11.6981634582321" />
            <fragment mz="788.41485595703125" charge="1" ion="y6" responses="272.479457938507" signaltonoises="5.40460527223316" noises="15.0048428110164" />
          </peptide>
        </decoy>
      </peptide>
      <peptide id="sp|P49321|NASP_HUMAN.KPTDGASSSNC[CAM]VTDISHLVR.4.1.False" updatedrts="42.2330290069202" scores="151257022510.607" fdr="0" recomputedscores="2.22576522737951" predictedrts="42.3237230180925" irts="42.594582195899" pwhh="7.6379549805045466">
        <fragment mz="611.3623657" charge="1" ion="y5" responses="44614.3677139744" signaltonoises="144.340244071321" noises="20.6685829663895" />
        <fragment mz="570.288208" charge="1" ion="b6" responses="33790.2744114756" signaltonoises="82.2430236945254" noises="30.2830785867241" />
        <fragment mz="940.5210571" charge="1" ion="y8" responses="48134.1799775184" signaltonoises="148.496996556049" noises="19.2442126833904" />
        <fragment mz="1313.663086" charge="1" ion="y11" responses="0" signaltonoises="1" noises="0.212890016258624" />
        <fragment mz="1487.727051" charge="1" ion="y13" responses="0" signaltonoises="1" noises="0.0499810909090909" />
        <fragment mz="1199.620117" charge="1" ion="y10" responses="0" signaltonoises="1" noises="3.50264667040843" />
        <decoy>
          <peptide id="sp|P49321|NASP_HUMAN.VLHSIDTVC[CAM]NSSSAGDTPKR.4.1.True" updatedrts="40.4823652764436" scores="382122.21478423" fdr="1" recomputedscores="-3.38363838389985" predictedrts="42.3237230180925" irts="40.8641133685984" pwhh="5.061188684590368">
            <fragment mz="616.34130859375" charge="1" ion="y5" responses="416.513252790506" signaltonoises="5.12114095805523" noises="26.3806000657191" />
            <fragment mz="665.3616943359375" charge="1" ion="b6" responses="2764.30773042482" signaltonoises="10.5909310960111" noises="25.8163109935565" />
            <fragment mz="831.431884765625" charge="1" ion="y8" responses="0" signaltonoises="1" noises="24.4634660050868" />
            <fragment mz="1119.5389404296875" charge="1" ion="y11" responses="0" signaltonoises="1" noises="7.63778877521371" />
            <fragment mz="1378.637939453125" charge="1" ion="y13" responses="233.079002770941" signaltonoises="281.164472845172" noises="0.125467406727615" />
            <fragment mz="1005.4959716796875" charge="1" ion="y10" responses="313.781877271115" signaltonoises="5.02495786644966" noises="11.7075300432456" />
          </peptide>
        </decoy>
      </peptide>
    </protein>
    <protein id="sp|P78371|TCPB_HUMAN">
      <peptide id="sp|P78371|TCPB_HUMAN.MLPTIIADN[Dea]AGYDSADLVAQLR.3.1.False" updatedrts="77.4104616528734" scores="1200773295.09374" fdr="0.308849874596919" recomputedscores="0.122761508198055" predictedrts="77.6081287333335" irts="77.3662231218891" pwhh="5.74226454108745">
        <fragment mz="814.4781494" charge="1" ion="y7" responses="27070.3649713837" signaltonoises="106.31679089299" noises="19.0759229098164" />
        <fragment mz="1087.537964" charge="2" ion="b21" responses="9313.3242709774" signaltonoises="63.0351968556903" noises="13.6157535679682" />
        <fragment mz="972.5472412" charge="1" ion="y9" responses="14553.1318720917" signaltonoises="73.5714697351722" noises="16.0206043254105" />
        <fragment mz="885.5152588" charge="1" ion="y8" responses="12784.2580708742" signaltonoises="51.1805165153463" noises="14.7801424824824" />
        <fragment mz="1098.549927" charge="1" ion="b11" responses="0" signaltonoises="1" noises="12.0635300238701" />
        <fragment mz="840.3972168" charge="2" ion="y16" responses="0" signaltonoises="1" noises="12.3543117691753" />
        <decoy>
          <peptide id="sp|P78371|TCPB_HUMAN.LQAVLDASDYGAN[Dea]DAIITPLMR.3.1.True" updatedrts="79.8385833333333" scores="49365610.7338414" fdr="1" recomputedscores="-1.306178196636" predictedrts="77.6081287333335" irts="79.7663350358914" pwhh="6.0401194031573118">
            <fragment mz="843.5120849609375" charge="1" ion="y7" responses="61.0755393042861" signaltonoises="6.12151215496878" noises="4.90798111801286" />
            <fragment mz="1087.5379638671875" charge="2" ion="b21" responses="487.001980967966" signaltonoises="5.89010181022461" noises="16.2840956358896" />
            <fragment mz="1029.576171875" charge="1" ion="y9" responses="478.985531444767" signaltonoises="12.5445543002686" noises="7.49925936120769" />
            <fragment mz="914.5491943359375" charge="1" ion="y8" responses="52.8248173019393" signaltonoises="3.25699102238541" noises="6.85107418940479" />
            <fragment mz="1133.54736328125" charge="1" ion="b11" responses="1061.70235719968" signaltonoises="9.23053345004395" noises="11.1662301340884" />
            <fragment mz="854.9141845703125" charge="2" ion="y16" responses="0" signaltonoises="1" noises="2.39361649211187" />
          </peptide>
        </decoy>
      </peptide>
      <peptide id="sp|P78371|TCPB_HUMAN.VQ[Dea]DDEVGD[Oxi]GTTSVTVLAAELLR.3.1.False" updatedrts="84.0148409405284" scores="520707157156893" fdr="0" recomputedscores="6.25042570735855" predictedrts="84.2353373591871" irts="83.8944171331086" pwhh="7.9059823773772884">
        <fragment mz="785.4879761" charge="1" ion="y7" responses="28566.9091023266" signaltonoises="172.665944601449" noises="9.32060839611969" />
        <fragment mz="884.5563965" charge="1" ion="y8" responses="8997.86291048157" signaltonoises="123.910753314724" noises="4.65893685091669" />
        <fragment mz="985.6040649" charge="1" ion="y9" responses="14948.4140098846" signaltonoises="134.887147228997" noises="8.07876444169355" />
        <fragment mz="1171.704468" charge="1" ion="y11" responses="2718.37672349318" signaltonoises="74.5644903712966" noises="2.38697572025982" />
        <fragment mz="601.3667603" charge="1" ion="y5" responses="18692.0913678913" signaltonoises="107.857937146585" noises="10.5431694825185" />
        <fragment mz="672.4039307" charge="1" ion="y6" responses="31986.8974415572" signaltonoises="153.838397996255" noises="10.9056866683112" />
        <decoy>
          <peptide id="sp|P78371|TCPB_HUMAN.LLEAALVTVSTTGD[Oxi]GVEDDQ[Dea]VR.3.1.True" updatedrts="84.0908939501972" scores="1700208802.63571" fdr="0.110771581359817" recomputedscores="0.764334420590371" predictedrts="84.2353373591871" irts="83.9695928279968" pwhh="2.9911943748434231">
            <fragment mz="861.39483642578125" charge="1" ion="y7" responses="302.339564094804" signaltonoises="8.05373849657611" noises="8.78449546111184" />
            <fragment mz="918.41632080078125" charge="1" ion="y8" responses="79.2377222778885" signaltonoises="5.34398689131945" noises="6.84747212324044" />
            <fragment mz="1049.438232421875" charge="1" ion="y9" responses="89.5916325069487" signaltonoises="8.04777295264668" noises="3.75724830051153" />
            <fragment mz="1207.50732421875" charge="1" ion="y11" responses="0" signaltonoises="1" noises="2.5976618838611" />
            <fragment mz="633.28387451171875" charge="1" ion="y5" responses="283.678995220179" signaltonoises="5.44399553092462" noises="9.9018691413942" />
            <fragment mz="762.326416015625" charge="1" ion="y6" responses="81.2795811384557" signaltonoises="3.73061225215235" noises="8.64002764460676" />
          </peptide>
        </decoy>
      </peptide>
      <peptide id="sp|P78371|TCPB_HUMAN.FRQDLMNIAGTTLSSK.3.1.False" updatedrts="53.9841380377627" scores="35898474374706.2" fdr="0" recomputedscores="2.78394351551956" predictedrts="53.6723357290203" irts="54.2101354915321" pwhh="7.6376128372580379">
        <fragment mz="877.4989014" charge="1" ion="y9" responses="31401.2305606998" signaltonoises="103.453680595663" noises="18.0399424180795" />
        <fragment mz="905.4298096" charge="1" ion="b7" responses="37596.2011255653" signaltonoises="59.9669842262232" noises="35.3018561241342" />
        <fragment mz="764.414856" charge="1" ion="y8" responses="44702.6377759596" signaltonoises="78.2099570349065" noises="35.7418852005825" />
        <fragment mz="693.3777466" charge="1" ion="y7" responses="34323.3949787661" signaltonoises="90.2996271676327" noises="24.0439083402311" />
        <fragment mz="636.3562622" charge="1" ion="y6" responses="37465.8712273246" signaltonoises="87.9575855339207" noises="23.8650285993294" />
        <fragment mz="660.3463745" charge="1" ion="b5" responses="14812.8980751597" signaltonoises="25.6708927836598" noises="39.972527930156" />
        <decoy>
          <peptide id="sp|P78371|TCPB_HUMAN.SSLTTGAINMLDQRFK.3.1.True" updatedrts="53.3029025089776" scores="155187061.104482" fdr="1" recomputedscores="-2.56231353429189" predictedrts="53.6723357290203" irts="53.5367584025516" pwhh="3.2568505733807958">
            <fragment mz="1164.619384765625" charge="1" ion="y9" responses="346.353313083198" signaltonoises="5.03308840585238" noises="10.1644919322887" />
            <fragment mz="618.309326171875" charge="1" ion="b7" responses="974.632440980979" signaltonoises="6.80806647345317" noises="24.7957512268656" />
            <fragment mz="1051.5352783203125" charge="1" ion="y8" responses="301.078001596613" signaltonoises="4.81920456575517" noises="17.4464118313664" />
            <fragment mz="937.49237060546875" charge="1" ion="y7" responses="535.745395423978" signaltonoises="5.05485507422296" noises="15.5275435062946" />
            <fragment mz="806.451904296875" charge="1" ion="y6" responses="320.221703900267" signaltonoises="4.74378622714504" noises="20.392116848301" />
            <fragment mz="490.25076293945313" charge="1" ion="b5" responses="0" signaltonoises="1" noises="32.1945633441104" />
          </peptide>
        </decoy>
      </peptide>
      <peptide id="sp|P78371|TCPB_HUMAN.TPGKEAVAMESYAK.3.1.False" updatedrts="30.7459729572333" scores="54971945260347.7" fdr="0" recomputedscores="5.07148487818819" predictedrts="30.2384828903852" irts="31.2400358798993" pwhh="6.8328929995735681">
        <fragment mz="683.3722534" charge="1" ion="b7" responses="5855.48327586968" signaltonoises="36.2890287991331" noises="12.3680515155458" />
        <fragment mz="799.3654785" charge="1" ion="y7" responses="16125.4384813703" signaltonoises="73.8427746048835" noises="14.6691877621411" />
        <fragment mz="728.3283691" charge="1" ion="y6" responses="14809.6657647013" signaltonoises="72.5077378501033" noises="15.8090771081118" />
        <fragment mz="754.4093628" charge="1" ion="b8" responses="6687.88903939625" signaltonoises="52.7413019330458" noises="10.3272479328765" />
        <fragment mz="597.2878418" charge="1" ion="y5" responses="16337.0975414136" signaltonoises="57.7705181235741" noises="21.0690506285964" />
        <fragment mz="885.4498901" charge="1" ion="b9" responses="1605.49276392308" signaltonoises="13.2456554374598" noises="8.82374531063794" />
        <decoy>
          <peptide id="sp|P78371|TCPB_HUMAN.AYSEMAVAEKGPTK.3.1.True" updatedrts="29.4581878995551" scores="1766316.27899611" fdr="1" recomputedscores="-2.46739467154012" predictedrts="30.2384828903852" irts="29.9671061562859" pwhh="4.2569817848858218">
            <fragment mz="752.328369140625" charge="1" ion="b7" responses="1065.61956080571" signaltonoises="7.20089445740127" noises="17.22732704037" />
            <fragment mz="730.40936279296875" charge="1" ion="y7" responses="113.919556204219" signaltonoises="3.50520970773376" noises="12.858415753513" />
            <fragment mz="659.37225341796875" charge="1" ion="y6" responses="1552.62158792876" signaltonoises="8.70555480767655" noises="12.3507828055946" />
            <fragment mz="823.365478515625" charge="1" ion="b8" responses="130.213222928865" signaltonoises="4.05588905961763" noises="9.42240574399628" />
            <fragment mz="530.32965087890625" charge="1" ion="y5" responses="562.318236196214" signaltonoises="7.20220613056454" noises="12.9813550156462" />
            <fragment mz="952.4080810546875" charge="1" ion="b9" responses="0" signaltonoises="1" noises="8.33115410784599" />
          </peptide>
        </decoy>
      </peptide>
      <peptide id="sp|P78371|TCPB_HUMAN.TVYGGGC[CAM]SEMLMAHAVTQLANR.3.0.9999.False" updatedrts="62.3553548335166" scores="21336523535687.8" fdr="0" recomputedscores="4.70696960500589" predictedrts="62.4526921408545" irts="62.4847855339382" pwhh="5.9949247263169925">
        <fragment mz="1080.59082" charge="1" ion="y10" responses="15601.4803652913" signaltonoises="64.3849871376515" noises="16.5645882107745" />
        <fragment mz="1009.553772" charge="1" ion="y9" responses="17796.9189259091" signaltonoises="83.3169621993229" noises="15.8838074318309" />
        <fragment mz="872.494812" charge="1" ion="y8" responses="17879.504050798" signaltonoises="78.2034015933173" noises="16.6065940031074" />
        <fragment mz="1083.498047" charge="2" ion="y20" responses="11970.1125143241" signaltonoises="35.9537577583226" noises="21.6255690276118" />
        <fragment mz="1211.631348" charge="1" ion="y11" responses="13642.0527884955" signaltonoises="80.0903397010143" noises="12.8335729108706" />
        <fragment mz="801.4577026" charge="1" ion="y7" responses="12768.7743298521" signaltonoises="46.54009102567" noises="19.1941205574346" />
        <decoy>
          <peptide id="sp|P78371|TCPB_HUMAN.NALQTVAHAMLMESC[CAM]GGGYVTR.3.0.9999.True" updatedrts="62.6801873339941" scores="2351635.4775317" fdr="1" recomputedscores="-2.40191003873323" predictedrts="62.4526921408545" irts="62.8058709065228" pwhh="2.1241997901054623">
            <fragment mz="1085.468017578125" charge="1" ion="y10" responses="860.627460931877" signaltonoises="9.05847667807311" noises="11.5883317589066" />
            <fragment mz="956.4254150390625" charge="1" ion="y9" responses="3654.18405316317" signaltonoises="19.2154558519571" noises="17.82576213653" />
            <fragment mz="869.3934326171875" charge="1" ion="y8" responses="528.740930152788" signaltonoises="7.14648739562924" noises="17.7872376174297" />
            <fragment mz="1091.01611328125" charge="2" ion="y20" responses="0" signaltonoises="1" noises="4.12346226651403" />
            <fragment mz="1216.508544921875" charge="1" ion="y11" responses="459.362692934473" signaltonoises="7.09098865179961" noises="11.5588675560874" />
            <fragment mz="709.36279296875" charge="1" ion="y7" responses="479.3073136995" signaltonoises="4.49467402769225" noises="19.4499063784123" />
          </peptide>
        </decoy>
      </peptide>
      <peptide id="sp|P78371|TCPB_HUMAN.VQDDEVGDGTTSVTVLAAELLR.3.0.9999.False" updatedrts="84.0108107991921" scores="2.59587832759098E+15" fdr="0" recomputedscores="6.9481164928554" predictedrts="84.1108007585724" irts="83.8904334817478" pwhh="7.9059823773772884">
        <fragment mz="785.4879761" charge="1" ion="y7" responses="28566.9091023266" signaltonoises="175.076391294294" noises="9.19228252923585" />
        <fragment mz="985.6040649" charge="1" ion="y9" responses="14948.4140098846" signaltonoises="133.733606646431" noises="8.14844911463541" />
        <fragment mz="884.5563965" charge="1" ion="y8" responses="9033.74569181935" signaltonoises="123.952134449601" noises="4.66736004909733" />
        <fragment mz="672.4039307" charge="1" ion="y6" responses="31986.8974415572" signaltonoises="158.92418318319" noises="10.5566901933876" />
        <fragment mz="601.3667603" charge="1" ion="y5" responses="18692.0913678913" signaltonoises="110.276494736644" noises="10.3119392222883" />
        <fragment mz="530.3296509" charge="1" ion="y4" responses="7577.86132535624" signaltonoises="62.3411113954205" noises="6.65194599612743" />
        <decoy>
          <peptide id="sp|P78371|TCPB_HUMAN.LLEAALVTVSTTGDGVEDDQVR.3.0.9999.True" updatedrts="82.242946467977" scores="608074584.814038" fdr="0.275513883880274" recomputedscores="0.197395434493486" predictedrts="84.1108007585724" irts="82.1429624724345" pwhh="10.659766007835701">
            <fragment mz="860.41082763671875" charge="1" ion="y7" responses="434.455585452532" signaltonoises="6.20866069514081" noises="8.76529894130831" />
            <fragment mz="1032.459228515625" charge="1" ion="y9" responses="2186.1574625959" signaltonoises="34.4080347572934" noises="5.97646305227646" />
            <fragment mz="917.43231201171875" charge="1" ion="y8" responses="2073.93521694014" signaltonoises="14.143974358679" noises="9.38660132129431" />
            <fragment mz="761.3424072265625" charge="1" ion="y6" responses="1979.38687108574" signaltonoises="15.3384573804172" noises="9.30917670223848" />
            <fragment mz="632.2998046875" charge="1" ion="y5" responses="7372.17331912573" signaltonoises="37.2637726639283" noises="12.2583295569306" />
            <fragment mz="517.27288818359375" charge="1" ion="y4" responses="663.2902425431" signaltonoises="15.7164645013219" noises="11.3226178899283" />
          </peptide>
        </decoy>
      </peptide>
    </protein>
    <protein id="sp|P60174|TPIS_HUMAN">
      <peptide id="sp|P60174|TPIS_HUMAN.ELASQPDVDGFLVGGASLKPEFVDIINAK.3.1.False" updatedrts="81.0249464892899" scores="1694424538632.27" fdr="0" recomputedscores="4.95068705824737" predictedrts="81.5209958843927" irts="80.9390128171817" pwhh="7.550832014676816">
        <fragment mz="1145.620117" charge="1" ion="y10" responses="17423.3763231914" signaltonoises="99.6106824557191" noises="10.7541039938532" />
        <fragment mz="1251.167969" charge="2" ion="y24" responses="12037.4629176758" signaltonoises="102.836642476414" noises="6.00078621113799" />
        <fragment mz="1473.831177" charge="1" ion="y13" responses="1967.76200198182" signaltonoises="54.3881310855957" noises="2.56464346845231" />
        <fragment mz="1273.715088" charge="1" ion="y11" responses="3625.14606983549" signaltonoises="265.317694224052" noises="0.928523923267755" />
        <fragment mz="558.3609619" charge="1" ion="y5" responses="5782.46270149949" signaltonoises="93.9145667108567" noises="3.27681662962165" />
        <fragment mz="332.1928406" charge="1" ion="y3" responses="8473.61891051581" signaltonoises="64.5036036919749" noises="8.49557294505938" />
        <decoy>
          <peptide id="sp|P60174|TPIS_HUMAN.ANIIDVFEPKLSAGGVLFGDVDPQSALEK.3.1.True" updatedrts="83.282515535939" scores="10934527.7223137" fdr="0.476619328022168" recomputedscores="-0.239535144021093" predictedrts="81.5209958843927" irts="83.1705395191379" pwhh="4.4743786997828758">
            <fragment mz="1101.542236328125" charge="1" ion="y10" responses="117.218820003719" signaltonoises="3.03600644181017" noises="8.51913335313416" />
            <fragment mz="1252.1575927734375" charge="2" ion="y24" responses="562.096356159664" signaltonoises="8.95977575988542" noises="8.77564930178601" />
            <fragment mz="1418.7161865234375" charge="1" ion="y13" responses="38.7976268309592" signaltonoises="5.80968305676779" noises="2.84203725138665" />
            <fragment mz="1158.563720703125" charge="1" ion="y11" responses="226.197469363955" signaltonoises="5.90170957124833" noises="5.92042543410231" />
            <fragment mz="547.30859375" charge="1" ion="y5" responses="179.561591739397" signaltonoises="9.17993992853839" noises="3.96276931542169" />
            <fragment mz="389.23947143554688" charge="1" ion="y3" responses="153.992024325407" signaltonoises="8.75463249587611" noises="2.68519610962615" />
          </peptide>
        </decoy>
      </peptide>
      <peptide id="sp|P60174|TPIS_HUMAN.VTN[Dea]GAFTGEISPGMIK.2.1.False" updatedrts="54.2977881594687" scores="16340712178828.6" fdr="0" recomputedscores="4.57942066406822" predictedrts="54.4329296126444" irts="54.520167480453" pwhh="5.1561450572312655">
        <fragment mz="931.4916992" charge="1" ion="y9" responses="25208.8862773966" signaltonoises="104.31966901924" noises="21.4758198868199" />
        <fragment mz="1032.539429" charge="1" ion="y10" responses="26084.4233400606" signaltonoises="98.1717844598475" noises="19.7359539603818" />
        <fragment mz="991.4730835" charge="1" ion="b10" responses="1986.70264868987" signaltonoises="12.2099961875403" noises="16.1918448814046" />
        <fragment mz="1422.693359" charge="1" ion="y14" responses="9292.98546601157" signaltonoises="55.7527037233105" noises="11.2261426732693" />
        <fragment mz="1179.607788" charge="1" ion="y11" responses="21894.785050897" signaltonoises="74.6501872392251" noises="16.2512206696774" />
        <fragment mz="1250.644897" charge="1" ion="y12" responses="4416.35585436887" signaltonoises="24.9712939502671" noises="11.4749080935787" />
        <decoy>
          <peptide id="sp|P60174|TPIS_HUMAN.IMGPSIEGTFAGN[Dea]TVK.2.1.True" updatedrts="53.8314696990878" scores="455941828.262682" fdr="0.345854004252303" recomputedscores="0.0250591199184261" predictedrts="54.4329296126444" irts="54.0592282690921" pwhh="4.7578015279804351">
            <fragment mz="895.45196533203125" charge="1" ion="y9" responses="1193.14655109968" signaltonoises="7.74014235396078" noises="12.6907115021336" />
            <fragment mz="1024.4945068359375" charge="1" ion="y10" responses="460.649740290173" signaltonoises="4.19540777799805" noises="18.8276638924028" />
            <fragment mz="1033.5023193359375" charge="1" ion="b10" responses="4529.92324148141" signaltonoises="21.7373515325438" noises="24.8885938370082" />
            <fragment mz="1378.6849365234375" charge="1" ion="y14" responses="0" signaltonoises="1" noises="13.710717885465" />
            <fragment mz="1137.57861328125" charge="1" ion="y11" responses="0" signaltonoises="1" noises="10.1372617756282" />
            <fragment mz="1224.6107177734375" charge="1" ion="y12" responses="1036.12867910825" signaltonoises="10.9429763974345" noises="8.83080848956291" />
          </peptide>
        </decoy>
      </peptide>
      <peptide id="sp|P60174|TPIS_HUMAN.VTNGAFTGEISPGMIK.2.1.False" updatedrts="52.6909121637817" scores="6710134212440.84" fdr="0" recomputedscores="4.17389221101746" predictedrts="52.9451471951306" irts="52.9318277145307" pwhh="7.3088812891724126">
        <fragment mz="1032.539429" charge="1" ion="y10" responses="12655.7361303629" signaltonoises="56.7519421383131" noises="16.0690801377716" />
        <fragment mz="931.4916992" charge="1" ion="y9" responses="11098.0498664765" signaltonoises="60.7515975679513" noises="17.0021070831562" />
        <fragment mz="1179.607788" charge="1" ion="y11" responses="12215.1934934605" signaltonoises="58.4650164524091" noises="15.8875405640884" />
        <fragment mz="1250.644897" charge="1" ion="y12" responses="2121.64424560932" signaltonoises="25.3663797465979" noises="10.3028146486611" />
        <fragment mz="1421.709351" charge="1" ion="y14" responses="2620.65244352059" signaltonoises="52.4298853219757" noises="3.65889967059781" />
        <fragment mz="545.3115845" charge="1" ion="y5" responses="16303.6379494836" signaltonoises="72.5342724393451" noises="16.5011298226616" />
        <decoy>
          <peptide id="sp|P60174|TPIS_HUMAN.IMGPSIEGTFAGNTVK.2.1.True" updatedrts="50.6007959928962" scores="101878656.416445" fdr="0.749754017710725" recomputedscores="-0.830666123752732" predictedrts="52.9451471951306" irts="50.8658222240477" pwhh="4.4913554764555812">
            <fragment mz="1023.5105590820313" charge="1" ion="y10" responses="0" signaltonoises="1" noises="10.0420667263403" />
            <fragment mz="894.46795654296875" charge="1" ion="y9" responses="0" signaltonoises="1" noises="14.6692229976248" />
            <fragment mz="1136.5946044921875" charge="1" ion="y11" responses="3213.89814787915" signaltonoises="31.6412621876096" noises="11.0591456969627" />
            <fragment mz="1223.6265869140625" charge="1" ion="y12" responses="340.307357521128" signaltonoises="3.09429460111934" noises="13.7479080727166" />
            <fragment mz="1377.700927734375" charge="1" ion="y14" responses="56.9604292286283" signaltonoises="4.21269636930112" noises="6.78070160781719" />
            <fragment mz="518.29327392578125" charge="1" ion="y5" responses="564.054336258072" signaltonoises="8.02099302461137" noises="14.5645646344859" />
          </peptide>
        </decoy>
      </peptide>
      <peptide id="sp|P60174|TPIS_HUMAN.VAQSTRIIYGGSVTGATC[CAM]K.3.1.False" updatedrts="32.6612840166161" scores="30502364681607.6" fdr="0" recomputedscores="4.72114096731892" predictedrts="32.238736960274" irts="33.1332527353965" pwhh="5.9252047460423656">
        <fragment mz="937.4407349" charge="1" ion="y10" responses="105772.697516479" signaltonoises="568.791339588139" noises="13.1573028022632" />
        <fragment mz="880.4193115" charge="1" ion="y9" responses="41405.4254147844" signaltonoises="183.169396583589" noises="15.9231207616716" />
        <fragment mz="1100.504028" charge="1" ion="y11" responses="229506.026244044" signaltonoises="1388.86894492406" noises="12.7413659669393" />
        <fragment mz="823.3978271" charge="1" ion="y8" responses="18407.9320940127" signaltonoises="115.93122528195" noises="11.6437564682406" />
        <fragment mz="736.3657837" charge="1" ion="y7" responses="23843.0411419682" signaltonoises="174.941458509857" noises="11.1518588857848" />
        <fragment mz="717.3909912" charge="2" ion="b14" responses="0" signaltonoises="1" noises="6.52966484800121" />
        <decoy>
          <peptide id="sp|P60174|TPIS_HUMAN.VC[CAM]TAGTVSGGYIIRTSQAK.3.1.True" updatedrts="32.6402055165965" scores="24911210.7117704" fdr="1" recomputedscores="-1.36679770657958" predictedrts="32.238736960274" irts="33.1124173878794" pwhh="6.0036450372390116">
            <fragment mz="1136.6422119140625" charge="1" ion="y10" responses="0" signaltonoises="1" noises="0.0499810909090909" />
            <fragment mz="1079.6207275390625" charge="1" ion="y9" responses="185.881494867148" signaltonoises="108.22690274884" noises="0.170885078044282" />
            <fragment mz="1193.6636962890625" charge="1" ion="y11" responses="37.6696422535589" signaltonoises="272.438763382862" noises="0.0499810909090909" />
            <fragment mz="916.55743408203125" charge="1" ion="y8" responses="1327.519181427" signaltonoises="1437.52926223991" noises="0.120300009871949" />
            <fragment mz="803.473388671875" charge="1" ion="y7" responses="0" signaltonoises="1" noises="4.22476675892483" />
            <fragment mz="718.37176513671875" charge="2" ion="b14" responses="2201.34351154758" signaltonoises="16.0322827823418" noises="15.9213160772186" />
          </peptide>
        </decoy>
      </peptide>
      <peptide id="sp|P60174|TPIS_HUMAN.RHVFGESDELIGQK.3.1.False" updatedrts="33.2146639235674" scores="20377782583.2875" fdr="0.0369913686806412" recomputedscores="1.22835850169764" predictedrts="33.1974361008629" irts="33.680249089958" pwhh="3.10494169351064">
        <fragment mz="726.3681641" charge="1" ion="b6" responses="7317.57833818396" signaltonoises="34.6632519611729" noises="19.8803020318822" />
        <fragment mz="889.4625244" charge="1" ion="y8" responses="10278.772369597" signaltonoises="29.4819603536335" noises="28.7434961328635" />
        <fragment mz="1170.553833" charge="1" ion="b10" responses="1304.76380636208" signaltonoises="30.0584130255549" noises="4.31449750795016" />
        <fragment mz="558.3609619" charge="1" ion="y5" responses="4653.53174649626" signaltonoises="54.5770648295631" noises="9.07037956567149" />
        <fragment mz="1057.469727" charge="1" ion="b9" responses="7386.60733007505" signaltonoises="55.0342016037346" noises="8.51321765113201" />
        <fragment mz="1222.594971" charge="1" ion="y11" responses="652.954746969552" signaltonoises="32.515742379185" noises="2.71509553278188" />
        <decoy>
          <peptide id="sp|P60174|TPIS_HUMAN.QGILEDSEGFVHRK.3.1.True" updatedrts="33.537171283507" scores="3630272.82441198" fdr="1" recomputedscores="-2.50401327055169" predictedrts="33.1974361008629" irts="33.999036143825" pwhh="1.8105452282388634">
            <fragment mz="656.32501220703125" charge="1" ion="b6" responses="1409.49837917162" signaltonoises="8.20272686403423" noises="23.3857393830468" />
            <fragment mz="959.5057373046875" charge="1" ion="y8" responses="0" signaltonoises="1" noises="9.25262794083389" />
            <fragment mz="1076.489501953125" charge="1" ion="b10" responses="146.152955151629" signaltonoises="3.45294855774319" noises="13.116017949619" />
            <fragment mz="686.40966796875" charge="1" ion="y5" responses="201.497985047703" signaltonoises="6.51062635987915" noises="10.4907470656984" />
            <fragment mz="929.42108154296875" charge="1" ion="b9" responses="367.755986262936" signaltonoises="5.03601394708223" noises="16.3317200520876" />
            <fragment mz="1316.6593017578125" charge="1" ion="y11" responses="59.6474802574718" signaltonoises="10.5719917355303" noises="1.56270943084605" />
          </peptide>
        </decoy>
      </peptide>
      <peptide id="sp|P60174|TPIS_HUMAN.HVFGES[Dhy]DELIGQK.3.1.False" updatedrts="38.4915542278463" scores="3825555240071.45" fdr="0" recomputedscores="3.17663080676601" predictedrts="38.753285993565" irts="38.8962674592613" pwhh="9.3082975650288322">
        <fragment mz="996.4421387" charge="1" ion="b9" responses="2211.35717906701" signaltonoises="24.9530062909388" noises="10.55407858265" />
        <fragment mz="570.2670898" charge="1" ion="b5" responses="42500.8637704222" signaltonoises="78.2840513788737" noises="27.2453625014103" />
        <fragment mz="558.3609619" charge="1" ion="y5" responses="44041.3294297375" signaltonoises="153.928356775925" noises="14.95312032809" />
        <fragment mz="883.3580933" charge="1" ion="b8" responses="9700.66026501195" signaltonoises="50.7285210175121" noises="11.6700597547467" />
        <fragment mz="687.4035645" charge="1" ion="y6" responses="25384.1327231157" signaltonoises="59.2128303907882" noises="24.0498690768398" />
        <fragment mz="754.3154907" charge="1" ion="b7" responses="5714.04731080364" signaltonoises="20.9406383245176" noises="17.193181024805" />
        <decoy>
          <peptide id="sp|P60174|TPIS_HUMAN.QGILEDS[Dhy]EGFVHK.3.1.True" updatedrts="39.9101179175132" scores="3495674.60026955" fdr="1" recomputedscores="-2.85846780361152" predictedrts="38.753285993565" irts="40.2984672088619" pwhh="1.0001076395236439">
            <fragment mz="911.4105224609375" charge="1" ion="b9" responses="385.483313429892" signaltonoises="6.87060962962449" noises="13.3470066747633" />
            <fragment mz="541.29803466796875" charge="1" ion="b5" responses="3606.06207957133" signaltonoises="9.99582068291542" noises="28.5438575628501" />
            <fragment mz="587.33001708984375" charge="1" ion="y5" responses="250.135250013245" signaltonoises="4.32112342909797" noises="31.2900673792198" />
            <fragment mz="854.3890380859375" charge="1" ion="b8" responses="118.944499862077" signaltonoises="3.07507867102307" noises="16.2338890410905" />
            <fragment mz="716.37261962890625" charge="1" ion="y6" responses="216.069655638938" signaltonoises="4.44112081705342" noises="24.8967292053156" />
            <fragment mz="725.346435546875" charge="1" ion="b7" responses="212.235757143587" signaltonoises="3.74744323766565" noises="17.9290669645477" />
          </peptide>
        </decoy>
      </peptide>
    </protein>
    <protein id="sp|P17987|TCPA_HUMAN">
      <peptide id="sp|P17987|TCPA_HUMAN.SLLVIPN[Dea]TLAVNAAQDSTDLVAK.3.1.False" updatedrts="76.227247012943" scores="1615225186328.66" fdr="0" recomputedscores="3.19653334744578" predictedrts="76.7477740520928" irts="76.1966575366995" pwhh="7.278381542816204">
        <fragment mz="1232.611694" charge="1" ion="y12" responses="12095.7782547713" signaltonoises="55.2599854679754" noises="15.4700513496622" />
        <fragment mz="976.4945679" charge="1" ion="y9" responses="12954.752961784" signaltonoises="35.7617853218055" noises="22.8873795009649" />
        <fragment mz="848.4359741" charge="1" ion="y8" responses="30811.7301786698" signaltonoises="49.9823094479031" noises="21.7889693208102" />
        <fragment mz="1047.531738" charge="1" ion="y10" responses="14683.8697141218" signaltonoises="41.8746295282472" noises="22.5970609458557" />
        <fragment mz="1331.680176" charge="1" ion="y13" responses="1207.36220542566" signaltonoises="20.4326375640307" noises="9.45673547523919" />
        <fragment mz="1118.568848" charge="1" ion="y11" responses="6634.73233451461" signaltonoises="30.8233508901495" noises="13.4538752108019" />
        <decoy>
          <peptide id="sp|P17987|TCPA_HUMAN.AVLDTSDQAANVALTN[Dea]PIVLLSK.3.1.True" updatedrts="77.1951135491616" scores="44126134.0704172" fdr="1" recomputedscores="-1.32694091918759" predictedrts="76.7477740520928" irts="77.1533591811996" pwhh="5.1921701123255">
            <fragment mz="1268.782470703125" charge="1" ion="y12" responses="0" signaltonoises="1" noises="1.321305429932" />
            <fragment mz="985.59283447265625" charge="1" ion="y9" responses="26.4021567946483" signaltonoises="3.20450161588628" noises="4.22448308892758" />
            <fragment mz="884.545166015625" charge="1" ion="y8" responses="224.038120091144" signaltonoises="6.1114686237582" noises="7.95522960328974" />
            <fragment mz="1098.6768798828125" charge="1" ion="y10" responses="64.7696258321625" signaltonoises="7.82812971368851" noises="2.16190748758854" />
            <fragment mz="1382.8253173828125" charge="1" ion="y13" responses="38.8370480853511" signaltonoises="330.484671240281" noises="0.0499810909090909" />
            <fragment mz="1169.7139892578125" charge="1" ion="y11" responses="827.986334206719" signaltonoises="378.990935180734" noises="0.184388835960392" />
          </peptide>
        </decoy>
      </peptide>
      <peptide id="sp|P17987|TCPA_HUMAN.SLLVIPNTLAVNAAQDSTDLVAK.3.1.False" updatedrts="76.2267048022518" scores="7658591195291.59" fdr="0" recomputedscores="3.87244915759132" predictedrts="76.4689982140312" irts="76.1961215807174" pwhh="7.2214247884792195">
        <fragment mz="1047.531738" charge="1" ion="y10" responses="14295.8682988509" signaltonoises="43.8848603040199" noises="21.2909260565451" />
        <fragment mz="976.4945679" charge="1" ion="y9" responses="11615.0805713977" signaltonoises="34.9123416285934" noises="22.913208976447" />
        <fragment mz="1232.611694" charge="1" ion="y12" responses="12095.7782547713" signaltonoises="53.3690687712995" noises="16.0181699334971" />
        <fragment mz="848.4359741" charge="1" ion="y8" responses="30811.7301786698" signaltonoises="51.8398559442768" noises="21.0082182387669" />
        <fragment mz="1118.568848" charge="1" ion="y11" responses="6634.73233451461" signaltonoises="29.9826994606412" noises="13.8310933943492" />
        <fragment mz="1402.717285" charge="1" ion="y14" responses="4460.94113617713" signaltonoises="32.1476826682912" noises="10.7932065231945" />
        <decoy>
          <peptide id="sp|P17987|TCPA_HUMAN.AVLDTSDQAANVALTNPIVLLSK.3.1.True" updatedrts="76.69375" scores="43939229.7702973" fdr="1" recomputedscores="-1.29909497753845" predictedrts="76.4689982140312" irts="76.6577791461161" pwhh="6.07435952331657">
            <fragment mz="1097.69287109375" charge="1" ion="y10" responses="0" signaltonoises="1" noises="0.166926088845017" />
            <fragment mz="984.60882568359375" charge="1" ion="y9" responses="30.5275189593197" signaltonoises="5.35080049975177" noises="2.80676491945527" />
            <fragment mz="1267.7984619140625" charge="1" ion="y12" responses="122.112300482662" signaltonoises="310.274553002799" noises="0.060858776203329" />
            <fragment mz="883.5611572265625" charge="1" ion="y8" responses="38.8499979058161" signaltonoises="135.773272221713" noises="0.121658588766156" />
            <fragment mz="1168.72998046875" charge="1" ion="y11" responses="63.2555250571946" signaltonoises="330.554308957878" noises="0.0499810909090909" />
            <fragment mz="1452.87841796875" charge="1" ion="y14" responses="77.6999999999988" signaltonoises="11.2849202503309" noises="1.4642129184742" />
          </peptide>
        </decoy>
      </peptide>
      <peptide id="sp|P17987|TCPA_HUMAN.SQNVMAAASIANIVK.2.1.False" updatedrts="59.3745504502193" scores="87461774446271.2" fdr="0" recomputedscores="3.80398809534955" predictedrts="59.2681971778095" irts="59.5383664268418" pwhh="7.058721407973">
        <fragment mz="1088.613281" charge="1" ion="y11" responses="25929.8760452736" signaltonoises="122.524769845697" noises="13.5859315172565" />
        <fragment mz="957.5727539" charge="1" ion="y10" responses="15211.6166908365" signaltonoises="107.526838750571" noises="9.88942672136259" />
        <fragment mz="1301.724609" charge="1" ion="y13" responses="6084.28987584404" signaltonoises="81.9846943157984" noises="5.46556512586008" />
        <fragment mz="815.4985352" charge="1" ion="y8" responses="7674.86418523409" signaltonoises="47.9518954285648" noises="12.5847157007754" />
        <fragment mz="886.5356445" charge="1" ion="y9" responses="27490.2411352947" signaltonoises="112.663780291144" noises="12.5170969677911" />
        <fragment mz="429.2092285" charge="1" ion="b4" responses="11625.792421209" signaltonoises="36.2555302941494" noises="21.0514690947643" />
        <decoy>
          <peptide id="sp|P17987|TCPA_HUMAN.VINAISAAAMVNQSK.2.1.True" updatedrts="61.0714769969391" scores="74089799.3346176" fdr="1" recomputedscores="-2.18890580639545" predictedrts="59.2681971778095" irts="61.2157179594048" pwhh="3.3180320503067846">
            <fragment mz="1119.5826416015625" charge="1" ion="y11" responses="0" signaltonoises="1" noises="14.3926316134453" />
            <fragment mz="1006.4985961914063" charge="1" ion="y10" responses="165.89680084285" signaltonoises="3.48876307921962" noises="18.8526355109936" />
            <fragment mz="1304.6627197265625" charge="1" ion="y13" responses="373.01730158646" signaltonoises="6.45137073087376" noises="9.17915126578196" />
            <fragment mz="848.429443359375" charge="1" ion="y8" responses="1053.54869367853" signaltonoises="7.7603673536609" noises="23.9074936398593" />
            <fragment mz="919.466552734375" charge="1" ion="y9" responses="112.682764625492" signaltonoises="4.0054204352354" noises="15.206793764882" />
            <fragment mz="398.23980712890625" charge="1" ion="b4" responses="0" signaltonoises="1" noises="12.9285005227429" />
          </peptide>
        </decoy>
      </peptide>
      <peptide id="sp|P17987|TCPA_HUMAN.YFVEAGAMAVR.2.1.False" updatedrts="46.7170405908434" scores="61768778331270" fdr="0" recomputedscores="4.76494026433138" predictedrts="46.2257855315029" irts="47.0268681524495" pwhh="8.1761943849293441">
        <fragment mz="903.4716797" charge="1" ion="y9" responses="29820.9944593679" signaltonoises="68.6612601432816" noises="30.2469321409225" />
        <fragment mz="804.4032593" charge="1" ion="y8" responses="42754.0132599258" signaltonoises="51.1503415467981" noises="42.8096225922499" />
        <fragment mz="675.3606567" charge="1" ion="y7" responses="22811.1184870829" signaltonoises="72.5443019493387" noises="23.7132498489832" />
        <fragment mz="1050.540039" charge="1" ion="y10" responses="2699.26193731527" signaltonoises="13.7642229935898" noises="14.0284192209813" />
        <fragment mz="173.1158752" charge="2" ion="y3" responses="1000.42387430631" signaltonoises="10.0872101237939" noises="12.9625191485377" />
        <fragment mz="547.302063" charge="1" ion="y5" responses="3507.03877985734" signaltonoises="16.9462359759491" noises="18.1126264367267" />
        <decoy>
          <peptide id="sp|P17987|TCPA_HUMAN.VAMAGAEVFYR.2.1.True" updatedrts="46.1643833333333" scores="164850430.146592" fdr="0.749098064939324" recomputedscores="-0.829477932009464" predictedrts="46.2257855315029" irts="46.4805861111563" pwhh="4.3927608164686287">
            <fragment mz="1043.4979248046875" charge="1" ion="y9" responses="742.696875338555" signaltonoises="9.65161352912882" noises="19.5593726788652" />
            <fragment mz="912.4573974609375" charge="1" ion="y8" responses="0" signaltonoises="1" noises="25.5317506156609" />
            <fragment mz="841.4202880859375" charge="1" ion="y7" responses="270.455193200443" signaltonoises="3.08230052075444" noises="23.8812243050117" />
            <fragment mz="1114.5350341796875" charge="1" ion="y10" responses="214.172680597992" signaltonoises="3.45421391600132" noises="17.9013536062272" />
            <fragment mz="243.12898254394531" charge="2" ion="y3" responses="3456.79256832648" signaltonoises="12.9919135388289" noises="37.3338800061405" />
            <fragment mz="713.3616943359375" charge="1" ion="y5" responses="273.08866831096" signaltonoises="4.71502147235271" noises="22.6226652970511" />
          </peptide>
        </decoy>
      </peptide>
      <peptide id="sp|P17987|TCPA_HUMAN.FATEAAITILR.2.1.False" updatedrts="57.6863131493803" scores="42851007539847" fdr="0" recomputedscores="4.56319737128138" predictedrts="57.5632091701091" irts="57.8696039047596" pwhh="6.542193572946795">
        <fragment mz="757.493042" charge="1" ion="y7" responses="22675.3323057845" signaltonoises="139.546274389277" noises="12.8324125781274" />
        <fragment mz="987.583313" charge="1" ion="y9" responses="17275.2573372574" signaltonoises="80.8473947035951" noises="13.5436909530159" />
        <fragment mz="686.4559326" charge="1" ion="y6" responses="18130.5722875057" signaltonoises="136.774179452529" noises="10.1594437756651" />
        <fragment mz="886.5356445" charge="1" ion="y8" responses="11380.2370213999" signaltonoises="38.3308266997143" noises="19.2650671868302" />
        <fragment mz="805.4090576" charge="1" ion="b8" responses="0" signaltonoises="1" noises="19.8321603871719" />
        <fragment mz="1058.620483" charge="1" ion="y10" responses="3762.04333449425" signaltonoises="18.5833425169255" noises="13.2491883315588" />
        <decoy>
          <peptide id="sp|P17987|TCPA_HUMAN.LITIAAETAFR.2.1.True" updatedrts="59.3062354698054" scores="665864.025547259" fdr="1" recomputedscores="-3.26974508432082" predictedrts="57.5632091701091" irts="59.470839498634" pwhh="3.3481099216699168">
            <fragment mz="765.38897705078125" charge="1" ion="y7" responses="0" signaltonoises="1" noises="28.0143406540072" />
            <fragment mz="979.520751953125" charge="1" ion="y9" responses="0" signaltonoises="1" noises="20.4098342748859" />
            <fragment mz="694.35186767578125" charge="1" ion="y6" responses="807.027018664743" signaltonoises="5.59698466229845" noises="23.6490728038152" />
            <fragment mz="878.4730224609375" charge="1" ion="y8" responses="180.39628055019" signaltonoises="4.40040609513624" noises="22.159660015905" />
            <fragment mz="813.47161865234375" charge="1" ion="b8" responses="1025.7093249606" signaltonoises="6.3341782567802" noises="27.9041444954342" />
            <fragment mz="1092.604736328125" charge="1" ion="y10" responses="191.592369629702" signaltonoises="4.63177727935545" noises="8.94272256368909" />
          </peptide>
        </decoy>
      </peptide>
      <peptide id="sp|P17987|TCPA_HUMAN.EQLAIAEFAR.2.1.False" updatedrts="53.3489902314613" scores="178942533622040" fdr="0" recomputedscores="5.00198596654712" predictedrts="53.008396815524" irts="53.5823144769083" pwhh="7.9293839298647866">
        <fragment mz="593.3041992" charge="1" ion="y5" responses="55258.6526425241" signaltonoises="104.854356502404" noises="31.3906715454676" />
        <fragment mz="706.3882446" charge="1" ion="y6" responses="42139.6536177719" signaltonoises="91.6746410346161" noises="26.8653781190186" />
        <fragment mz="777.425354" charge="1" ion="y7" responses="37702.1641444113" signaltonoises="100.752762590122" noises="25.8977728259468" />
        <fragment mz="890.5093994" charge="1" ion="y8" responses="30674.628486901" signaltonoises="127.422719419911" noises="15.3499884987866" />
        <fragment mz="626.3508301" charge="1" ion="b6" responses="0" signaltonoises="1" noises="22.4923083634095" />
        <fragment mz="442.2296143" charge="1" ion="b4" responses="5259.39284179065" signaltonoises="11.7804181509869" noises="26.8128960765921" />
        <decoy>
          <peptide id="sp|P17987|TCPA_HUMAN.AFEAIALQER.2.1.True" updatedrts="53.133887783564" scores="7305410.00227413" fdr="1" recomputedscores="-2.37615279655986" predictedrts="53.008396815524" irts="53.3696933582536" pwhh="11.327125181260493">
            <fragment mz="616.34130859375" charge="1" ion="y5" responses="502.904286125292" signaltonoises="5.73787028705181" noises="25.2509311375172" />
            <fragment mz="729.42535400390625" charge="1" ion="y6" responses="3526.40183969098" signaltonoises="12.9452659431078" noises="21.3337293366219" />
            <fragment mz="800.46246337890625" charge="1" ion="y7" responses="1130.99818199941" signaltonoises="7.44501929176129" noises="25.9160642434502" />
            <fragment mz="929.50506591796875" charge="1" ion="y8" responses="418.734740506903" signaltonoises="3.12186951657496" noises="26.2853548442001" />
            <fragment mz="603.31365966796875" charge="1" ion="b6" responses="365.168353806929" signaltonoises="4.78067171805971" noises="41.2888211105209" />
            <fragment mz="419.1925048828125" charge="1" ion="b4" responses="343.360927426689" signaltonoises="5.18065588331964" noises="24.4676696726131" />
          </peptide>
        </decoy>
      </peptide>
    </protein>
    <protein id="sp|P34932|HSP74_HUMAN">
      <peptide id="sp|P34932|HSP74_HUMAN.ELSTTLNADEAVTR.2.1.False" updatedrts="40.057669490777" scores="193787394277529" fdr="0" recomputedscores="5.12778159238892" predictedrts="40.1225512481056" irts="40.444316690694" pwhh="9.1041402052984566">
        <fragment mz="875.4217529" charge="1" ion="y8" responses="30029.5060294773" signaltonoises="109.412126374889" noises="15.6386221808591" />
        <fragment mz="988.5057983" charge="1" ion="y9" responses="18444.0392245528" signaltonoises="78.8565612982632" noises="12.6294159714189" />
        <fragment mz="1277.633179" charge="1" ion="y12" responses="9630.89854378504" signaltonoises="56.047514980761" noises="11.6573239878899" />
        <fragment mz="1089.553467" charge="1" ion="y10" responses="12476.8102039296" signaltonoises="61.2285731499172" noises="11.9009230497834" />
        <fragment mz="1190.601196" charge="1" ion="y11" responses="7504.54966514905" signaltonoises="76.9720081524411" noises="6.38631734688467" />
        <fragment mz="690.3416748" charge="1" ion="y6" responses="8280.12245450626" signaltonoises="47.2130098918087" noises="12.3034215778231" />
        <decoy>
          <peptide id="sp|P34932|HSP74_HUMAN.TVAEDANLTTSLER.2.1.True" updatedrts="41.0404913307974" scores="311119429.223709" fdr="0.652708541043536" recomputedscores="-0.642732950806624" predictedrts="40.1225512481056" irts="41.4158011210491" pwhh="2.132751398365353">
            <fragment mz="933.5" charge="1" ion="y8" responses="0" signaltonoises="1" noises="7.65550767921963" />
            <fragment mz="1004.537109375" charge="1" ion="y9" responses="0" signaltonoises="1" noises="6.00371026118843" />
            <fragment mz="1319.643798828125" charge="1" ion="y12" responses="110.122893501682" signaltonoises="19.7850800319267" noises="2.44680171435936" />
            <fragment mz="1119.5640869140625" charge="1" ion="y10" responses="79.2332031368955" signaltonoises="4.875241750987" noises="5.85806814042042" />
            <fragment mz="1248.606689453125" charge="1" ion="y11" responses="258.506473320067" signaltonoises="7.96231902141137" noises="8.36432358939071" />
            <fragment mz="706.37298583984375" charge="1" ion="y6" responses="62.1836668955451" signaltonoises="3.24950479531204" noises="10.3467703631613" />
          </peptide>
        </decoy>
      </peptide>
      <peptide id="sp|P34932|HSP74_HUMAN.AGGIETIANEYSDR.2.1.False" updatedrts="45.62073264243" scores="563234684154873" fdr="0" recomputedscores="5.76019116712668" predictedrts="45.4143956875469" irts="45.9432067405946" pwhh="8.0217604944415459">
        <fragment mz="854.3638916" charge="1" ion="y7" responses="29716.7643911182" signaltonoises="105.108115151543" noises="17.2923278624213" />
        <fragment mz="783.3267822" charge="1" ion="y6" responses="11384.1397353502" signaltonoises="49.4567534069433" noises="13.8455604813908" />
        <fragment mz="1206.563721" charge="1" ion="b12" responses="0" signaltonoises="1" noises="10.4288600554026" />
        <fragment mz="967.447937" charge="1" ion="y8" responses="10963.5154867975" signaltonoises="40.1216823877532" noises="16.0154593224777" />
        <fragment mz="1197.538208" charge="1" ion="y10" responses="16252.1740343763" signaltonoises="68.1122404166477" noises="13.594711431766" />
        <fragment mz="1068.495605" charge="1" ion="y9" responses="16005.2485033912" signaltonoises="72.7374492842896" noises="13.1408515803403" />
        <decoy>
          <peptide id="sp|P34932|HSP74_HUMAN.DSYENAITEIGGAR.2.1.True" updatedrts="46.2366695190627" scores="196333315.746051" fdr="0.672630881378396" recomputedscores="-0.679381793335168" predictedrts="45.4143956875469" irts="46.5520384345645" pwhh="5.5363421972468">
            <fragment mz="703.37335205078125" charge="1" ion="y7" responses="733.458928574762" signaltonoises="6.03963790919083" noises="14.9946613602808" />
            <fragment mz="602.32562255859375" charge="1" ion="y6" responses="218.276913066658" signaltonoises="4.4325869234385" noises="16.5151353345143" />
            <fragment mz="1250.5535888671875" charge="1" ion="b12" responses="88.1808239200059" signaltonoises="4.10245342816237" noises="11.6218738520482" />
            <fragment mz="816.4573974609375" charge="1" ion="y8" responses="0" signaltonoises="1" noises="10.6469436851359" />
            <fragment mz="1001.5374145507813" charge="1" ion="y10" responses="162.345339187787" signaltonoises="3.14239551901731" noises="16.1492949163971" />
            <fragment mz="887.4945068359375" charge="1" ion="y9" responses="111.50441512695" signaltonoises="3.12730167356459" noises="9.99861412583959" />
          </peptide>
        </decoy>
      </peptide>
      <peptide id="sp|P34932|HSP74_HUMAN.NAVEEYVYEMR.2.1.False" updatedrts="53.8531010850079" scores="79261680822696.7" fdr="0" recomputedscores="4.5949511149398" predictedrts="53.7915003609164" irts="54.0806101246561" pwhh="5.5158763837508538">
        <fragment mz="1118.4823" charge="1" ion="y8" responses="34334.1767823219" signaltonoises="181.624483581933" noises="15.7109581939893" />
        <fragment mz="989.4396973" charge="1" ion="y7" responses="16075.7315216869" signaltonoises="75.985786614819" noises="18.2641638892409" />
        <fragment mz="860.3970947" charge="1" ion="y6" responses="13188.475526545" signaltonoises="50.8176520328262" noises="19.4421625121201" />
        <fragment mz="1217.550659" charge="1" ion="y9" responses="21003.6306315421" signaltonoises="68.4204284896429" noises="16.8817675003206" />
        <fragment mz="285.1557312" charge="1" ion="b3" responses="14479.1242084257" signaltonoises="45.7737228245094" noises="24.6584513125669" />
        <fragment mz="697.3338013" charge="1" ion="y5" responses="15056.3962890347" signaltonoises="43.0092466930749" noises="23.00820259266" />
        <decoy>
          <peptide id="sp|P34932|HSP74_HUMAN.MEYVYEEVANR.2.1.True" updatedrts="55.5714666666667" scores="4567471.29952581" fdr="1" recomputedscores="-2.62515889160922" predictedrts="53.7915003609164" irts="55.77915338068" pwhh="7.9832448756937175">
            <fragment mz="979.48431396484375" charge="1" ion="y8" responses="5293.53150165307" signaltonoises="17.6537255169308" noises="19.2331280492988" />
            <fragment mz="880.4158935546875" charge="1" ion="y7" responses="866.378497587925" signaltonoises="6.05902311647835" noises="22.6721558635926" />
            <fragment mz="717.35260009765625" charge="1" ion="y6" responses="131.06604267938" signaltonoises="3.33336745759475" noises="21.2537352865278" />
            <fragment mz="1142.547607421875" charge="1" ion="y9" responses="117.925998019202" signaltonoises="4.39419140438821" noises="14.5102954223354" />
            <fragment mz="424.1536865234375" charge="1" ion="b3" responses="401.912862454874" signaltonoises="7.82089892106012" noises="10.6196529715777" />
            <fragment mz="588.30999755859375" charge="1" ion="y5" responses="125.624088683128" signaltonoises="3.20002396978358" noises="18.5983073666824" />
          </peptide>
        </decoy>
      </peptide>
      <peptide id="sp|P34932|HSP74_HUMAN.AFSDPFVEAEK.2.1.False" updatedrts="50.8312271931642" scores="17885218138520.4" fdr="0" recomputedscores="4.03953731463016" predictedrts="50.3346840156337" irts="51.0935952691844" pwhh="8.472817311958007">
        <fragment mz="1021.483643" charge="1" ion="y9" responses="51619.786862735" signaltonoises="134.984862589094" noises="22.3054017564498" />
        <fragment mz="819.4246826" charge="1" ion="y7" responses="56515.4989154734" signaltonoises="131.763070661613" noises="25.529700284232" />
        <fragment mz="934.4516602" charge="1" ion="y8" responses="10718.8828562311" signaltonoises="30.2036207088101" noises="21.1736440493111" />
        <fragment mz="764.3613892" charge="1" ion="b7" responses="861.785710908286" signaltonoises="7.6931433204072" noises="24.8089245147774" />
        <fragment mz="722.3719482" charge="1" ion="y6" responses="6151.8804168896" signaltonoises="17.4218264751557" noises="23.5902573852279" />
        <fragment mz="421.1717834" charge="1" ion="b4" responses="2517.57624426045" signaltonoises="17.2403330703503" noises="17.2507305324859" />
        <decoy>
          <peptide id="sp|P34932|HSP74_HUMAN.EAEVFPDSFAK.2.1.True" updatedrts="52.6418421444344" scores="788214508.290978" fdr="0.442046641141664" recomputedscores="-0.169371162118" predictedrts="50.3346840156337" irts="52.8833237458031" pwhh="2.6581929211374828">
            <fragment mz="1039.509521484375" charge="1" ion="y9" responses="208.711333638883" signaltonoises="4.54920801483477" noises="13.9176363441685" />
            <fragment mz="811.39849853515625" charge="1" ion="y7" responses="5331.80812054136" signaltonoises="10.6712439971747" noises="26.034424585814" />
            <fragment mz="910.4669189453125" charge="1" ion="y8" responses="246.034017422509" signaltonoises="3.70058963505938" noises="17.0149294204573" />
            <fragment mz="788.34613037109375" charge="1" ion="b7" responses="362.333570611149" signaltonoises="3.7242694311429" noises="23.7765183417393" />
            <fragment mz="664.330078125" charge="1" ion="y6" responses="1171.90377489376" signaltonoises="7.32801361180876" noises="27.2848665812552" />
            <fragment mz="429.197998046875" charge="1" ion="b4" responses="466.715675005202" signaltonoises="3.55968388284647" noises="36.3352533910796" />
          </peptide>
        </decoy>
      </peptide>
      <peptide id="sp|P34932|HSP74_HUMAN.QSLTMDPVVK.2.1.False" updatedrts="38.998258459479" scores="2627438500639.84" fdr="0" recomputedscores="3.17429763177509" predictedrts="39.1807672331242" irts="39.3971265690019" pwhh="8.8323456567913681">
        <fragment mz="688.369812" charge="1" ion="y6" responses="27901.5086201216" signaltonoises="72.1175628440197" noises="23.1139681071265" />
        <fragment mz="1099.581665" charge="1" ion="b10" responses="0" signaltonoises="1" noises="5.50636008270279" />
        <fragment mz="902.5015869" charge="1" ion="y8" responses="14512.0694480723" signaltonoises="46.651150857784" noises="17.4928621133446" />
        <fragment mz="789.4174805" charge="1" ion="y7" responses="26229.7432862246" signaltonoises="62.6013907492754" noises="24.6289935047562" />
        <fragment mz="442.3023987" charge="1" ion="y4" responses="46633.7837149949" signaltonoises="209.084378920575" noises="13.4647880909523" />
        <fragment mz="430.2296143" charge="1" ion="b4" responses="873.609484190121" signaltonoises="5.34904437323473" noises="28.1018824934859" />
        <decoy>
          <peptide id="sp|P34932|HSP74_HUMAN.VVPDMTLSQK.2.1.True" updatedrts="40.1848266245857" scores="56562623.8740215" fdr="1" recomputedscores="-1.48899999999247" predictedrts="39.1807672331242" irts="40.5700069945451" pwhh="5.7622087811186429">
            <fragment mz="707.3756103515625" charge="1" ion="y6" responses="433.904547014202" signaltonoises="6.08524501237071" noises="24.2770849881987" />
            <fragment mz="1099.5816650390625" charge="1" ion="b10" responses="345.071167749113" signaltonoises="12.4683388192501" noises="5.36359705915673" />
            <fragment mz="919.455322265625" charge="1" ion="y8" responses="3400.08391282574" signaltonoises="15.0363506621801" noises="23.0591355884446" />
            <fragment mz="822.402587890625" charge="1" ion="y7" responses="0" signaltonoises="1" noises="31.174485339716" />
            <fragment mz="475.2874755859375" charge="1" ion="y4" responses="389.778519435707" signaltonoises="3.34496166844661" noises="17.3939108369382" />
            <fragment mz="411.22381591796875" charge="1" ion="b4" responses="0" signaltonoises="1" noises="23.0053905692297" />
          </peptide>
        </decoy>
      </peptide>
      <peptide id="sp|P34932|HSP74_HUMAN.WNSPAEEGSSDC[CAM]EVFSK.2.0.9999.False" updatedrts="42.6392680386091" scores="230715316947.421" fdr="0" recomputedscores="3.03182667537971" predictedrts="42.7935831219876" irts="42.9961350289944" pwhh="13.470969797554758">
        <fragment mz="1541.642456" charge="1" ion="y14" responses="4030.99104354569" signaltonoises="98.4523729417376" noises="2.42281114472655" />
        <fragment mz="1373.552612" charge="1" ion="y12" responses="3092.72006585955" signaltonoises="77.0238957417165" noises="2.55700633873195" />
        <fragment mz="1444.589722" charge="1" ion="y13" responses="1786.67010154695" signaltonoises="44.8468444818806" noises="2.6092940926975" />
        <fragment mz="1115.467407" charge="1" ion="y10" responses="7112.59289179854" signaltonoises="40.0022417717349" noises="8.48166442448447" />
        <fragment mz="388.1615601" charge="1" ion="b3" responses="1266.88049899743" signaltonoises="27.238375519297" noises="7.16079382067285" />
        <fragment mz="609.3242798" charge="1" ion="y5" responses="597.70382895984" signaltonoises="23.1159210767912" noises="2.64630346360745" />
        <decoy>
          <peptide id="sp|P34932|HSP74_HUMAN.SFVEC[CAM]DSSGEEAPSNWK.2.0.9999.True" updatedrts="40.3282027559623" scores="25784074.4288787" fdr="0.396213183730715" recomputedscores="-0.0787769284324717" predictedrts="42.7935831219876" irts="40.7117292005901" pwhh="1.918553326283867">
            <fragment mz="1595.6278076171875" charge="1" ion="y14" responses="19.9713430452267" signaltonoises="8.92326856632578" noises="1.10088634781145" />
            <fragment mz="1306.5545654296875" charge="1" ion="y12" responses="77.5992414067543" signaltonoises="20.9038507960697" noises="1.57995309520354" />
            <fragment mz="1466.585205078125" charge="1" ion="y13" responses="0" signaltonoises="1" noises="0.0954618330209408" />
            <fragment mz="1104.49560546875" charge="1" ion="y10" responses="234.437451583584" signaltonoises="8.35316579645456" noises="8.17415991923816" />
            <fragment mz="334.1761474609375" charge="1" ion="b3" responses="0" signaltonoises="1" noises="1.05424987562097" />
            <fragment mz="631.31982421875" charge="1" ion="y5" responses="26.4124093490725" signaltonoises="4.82171308708678" noises="2.96097626894533" />
          </peptide>
        </decoy>
      </peptide>
    </protein>
    <protein id="sp|P30101|PDIA3_HUMAN">
      <peptide id="sp|P30101|PDIA3_HUMAN.ELSDFISYLQR.2.1.False" updatedrts="71.1292154134974" scores="44568935584554.6" fdr="0" recomputedscores="5.46941912596357" predictedrts="71.2418298499538" irts="71.1574346352048" pwhh="7.0480710422619577">
        <fragment mz="705.3453979" charge="1" ion="b6" responses="3399.22553618859" signaltonoises="15.6912364625671" noises="15.9515700867124" />
        <fragment mz="1128.568359" charge="1" ion="y9" responses="62165.2492320321" signaltonoises="196.087107001393" noises="19.8580655733944" />
        <fragment mz="779.44104" charge="1" ion="y6" responses="64243.8465951234" signaltonoises="176.332889987409" noises="24.2954817332574" />
        <fragment mz="926.5093994" charge="1" ion="y7" responses="34593.1737540315" signaltonoises="113.23454060307" noises="19.2786897931965" />
        <fragment mz="792.3774414" charge="1" ion="b7" responses="0" signaltonoises="1" noises="18.0446763643685" />
        <fragment mz="1041.536377" charge="1" ion="y8" responses="21543.9301663879" signaltonoises="81.3167648281944" noises="17.2990394706231" />
        <decoy>
          <peptide id="sp|P30101|PDIA3_HUMAN.QLYSIFDSLER.2.1.True" updatedrts="69.6393790220194" scores="119267304.685337" fdr="0.394385964912281" recomputedscores="-0.074335323457196" predictedrts="71.2418298499538" irts="69.6847843550001" pwhh="2.3839940164494018">
            <fragment mz="752.39776611328125" charge="1" ion="b6" responses="1911.54583031118" signaltonoises="9.83996507160914" noises="29.5880784920214" />
            <fragment mz="1129.5523681640625" charge="1" ion="y9" responses="188.302878840744" signaltonoises="3.32039351451958" noises="15.994563637115" />
            <fragment mz="766.37298583984375" charge="1" ion="y6" responses="12812.5492123606" signaltonoises="31.8360424933118" noises="20.3246626434838" />
            <fragment mz="879.45703125" charge="1" ion="y7" responses="776.000659030096" signaltonoises="7.27461164876819" noises="19.4539992175268" />
            <fragment mz="867.4246826171875" charge="1" ion="b7" responses="1668.51434928999" signaltonoises="9.71405953110291" noises="17.7528327010306" />
            <fragment mz="966.48907470703125" charge="1" ion="y8" responses="993.488183318099" signaltonoises="9.7316151364512" noises="22.361063535161" />
          </peptide>
        </decoy>
      </peptide>
      <peptide id="sp|P30101|PDIA3_HUMAN.IFRDGEEAGAYDGPR.3.1.False" updatedrts="31.1757476584903" scores="156143057298706" fdr="0" recomputedscores="4.76752144030685" predictedrts="30.9849639748332" irts="31.6648528852103" pwhh="8.0822463922864536">
        <fragment mz="735.342041" charge="1" ion="y7" responses="82417.8342036284" signaltonoises="224.66659154434" noises="22.4484910999992" />
        <fragment mz="918.4315796" charge="1" ion="b8" responses="14619.7009308849" signaltonoises="66.7683617565899" noises="12.6714565893161" />
        <fragment mz="607.2834473" charge="1" ion="y5" responses="62152.0508619851" signaltonoises="97.7118859419194" noises="39.8753667287722" />
        <fragment mz="1046.490112" charge="1" ion="b10" responses="16392.5538806888" signaltonoises="128.616468027948" noises="9.67105492683787" />
        <fragment mz="806.3791504" charge="1" ion="y8" responses="23123.2767205701" signaltonoises="104.052397286693" noises="16.2884835809833" />
        <fragment mz="847.3944702" charge="1" ion="b7" responses="46499.1403759725" signaltonoises="145.316138141062" noises="18.6172334168021" />
        <decoy>
          <peptide id="sp|P30101|PDIA3_HUMAN.PGDYAGAEEGDRFIR.3.1.True" updatedrts="31.2067382639848" scores="288874441.339621" fdr="0.846029173419773" recomputedscores="-0.965292119743389" predictedrts="30.9849639748332" irts="31.6954859964205" pwhh="16.462162252813233">
            <fragment mz="892.46356201171875" charge="1" ion="y7" responses="305.636909935206" signaltonoises="9.87577060744248" noises="7.91505439397945" />
            <fragment mz="761.31005859375" charge="1" ion="b8" responses="2533.57400280119" signaltonoises="11.0130374407681" noises="12.4021589065613" />
            <fragment mz="706.39947509765625" charge="1" ion="y5" responses="244.187492350164" signaltonoises="6.44965834766638" noises="9.20536940555455" />
            <fragment mz="947.3741455078125" charge="1" ion="b10" responses="612.289186316394" signaltonoises="7.4881885884753" noises="7.73151930977249" />
            <fragment mz="1021.5061645507813" charge="1" ion="y8" responses="494.192078693702" signaltonoises="9.59667610832474" noises="7.12134530609302" />
            <fragment mz="632.2674560546875" charge="1" ion="b7" responses="551.632390087934" signaltonoises="8.3712751652536" noises="12.3994817221527" />
          </peptide>
        </decoy>
      </peptide>
      <peptide id="sp|P30101|PDIA3_HUMAN.YGVSGYPTLK.2.1.False" updatedrts="40.3765108018613" scores="286062650620441" fdr="0" recomputedscores="5.48642442888399" predictedrts="40.3299132873256" irts="40.7594799856671" pwhh="8.5953109666760525">
        <fragment mz="765.4141235" charge="1" ion="y7" responses="195060.147775477" signaltonoises="480.69248778928" noises="21.8462953752261" />
        <fragment mz="921.5040283" charge="1" ion="y9" responses="61542.7860096996" signaltonoises="255.34977571888" noises="14.1637744456463" />
        <fragment mz="678.3820801" charge="1" ion="y6" responses="79021.9082438019" signaltonoises="153.628165664311" noises="24.488294769494" />
        <fragment mz="864.4825439" charge="1" ion="y8" responses="30352.5264278923" signaltonoises="55.2458042210081" noises="36.5956910174721" />
        <fragment mz="621.3606567" charge="1" ion="y5" responses="14522.2747405383" signaltonoises="35.7442915889583" noises="20.4346404453155" />
        <fragment mz="724.3300781" charge="1" ion="b7" responses="12178.8643382753" signaltonoises="31.13014138479" noises="25.8341186221672" />
        <decoy>
          <peptide id="sp|P30101|PDIA3_HUMAN.LTPYGSVGYK.2.1.True" updatedrts="42.031398760744" scores="11982329.0466655" fdr="1" recomputedscores="-1.87540907811623" predictedrts="40.3299132873256" irts="42.3952778694457" pwhh="8.5638159061125148">
            <fragment mz="773.3828125" charge="1" ion="y7" responses="1286.50587638066" signaltonoises="5.193701350584" noises="23.1293369156273" />
            <fragment mz="971.4832763671875" charge="1" ion="y9" responses="311.628369057747" signaltonoises="4.89288788479067" noises="19.2241451927788" />
            <fragment mz="610.31951904296875" charge="1" ion="y6" responses="1805.7909572125" signaltonoises="9.97175666692428" noises="21.5266299955063" />
            <fragment mz="870.43560791015625" charge="1" ion="y8" responses="0" signaltonoises="1" noises="15.4176983417552" />
            <fragment mz="553.29803466796875" charge="1" ion="y5" responses="0" signaltonoises="1" noises="22.0256351850387" />
            <fragment mz="718.37701416015625" charge="1" ion="b7" responses="332.023012662406" signaltonoises="3.39294909195849" noises="29.0561200240439" />
          </peptide>
        </decoy>
      </peptide>
      <peptide id="sp|P30101|PDIA3_HUMAN.EATNPPVIQEEKPK.3.1.False" updatedrts="25.3347398187902" scores="40732971469227.6" fdr="0" recomputedscores="4.47690511123511" predictedrts="24.7985299348594" irts="25.8912243975353" pwhh="6.4273632774913816">
        <fragment mz="1067.609497" charge="1" ion="y9" responses="18963.4346427614" signaltonoises="24661.800457549" noises="0.0499810909090909" />
        <fragment mz="758.4042969" charge="1" ion="y6" responses="17423.9673563469" signaltonoises="149.281049968439" noises="7.00721278473069" />
        <fragment mz="709.3515015" charge="1" ion="b7" responses="9777.3339669024" signaltonoises="66.9160413338425" noises="9.08955866692746" />
        <fragment mz="871.4883423" charge="1" ion="y7" responses="18027.1839589961" signaltonoises="265.993133765943" noises="3.45844521927334" />
        <fragment mz="630.3457031" charge="1" ion="y5" responses="18965.3529281939" signaltonoises="153.635770626574" noises="7.92153915805697" />
        <fragment mz="1278.7052" charge="1" ion="y11" responses="0" signaltonoises="1" noises="0.0499810909090909" />
        <decoy>
          <peptide id="sp|P30101|PDIA3_HUMAN.PKEEQIVPPNTAEK.3.1.True" updatedrts="24.6214017692153" scores="4505173620.93665" fdr="0.115091463414634" recomputedscores="0.749694005613836" predictedrts="24.7985299348594" irts="25.1861151086253" pwhh="5.3474371507906495">
            <fragment mz="968.5411376953125" charge="1" ion="y9" responses="77.6977486642085" signaltonoises="135.990129117547" noises="0.121464582778261" />
            <fragment mz="659.33587646484375" charge="1" ion="y6" responses="224.023307800818" signaltonoises="3.24175098895104" noises="9.49241050780939" />
            <fragment mz="824.45123291015625" charge="1" ion="b7" responses="250.203229967435" signaltonoises="15.8799835284718" noises="2.68355244304539" />
            <fragment mz="756.388671875" charge="1" ion="y7" responses="1765.19664693824" signaltonoises="28.8747390174224" noises="5.74517553523963" />
            <fragment mz="562.28314208984375" charge="1" ion="y5" responses="197.20515414136" signaltonoises="5.12859158958572" noises="9.20732546381186" />
            <fragment mz="1225.642333984375" charge="1" ion="y11" responses="77.6895027708355" signaltonoises="307.359191237391" noises="0.0537596612873814" />
          </peptide>
        </decoy>
      </peptide>
      <peptide id="sp|P30101|PDIA3_HUMAN.SDVLELTDDNFESR.2.0.9999.False" updatedrts="55.2049670378422" scores="72256420749883.3" fdr="0" recomputedscores="5.30308618790254" predictedrts="54.8868457943161" irts="55.4168815338043" pwhh="7.5144809624447539">
        <fragment mz="983.4064941" charge="1" ion="y8" responses="60241.3173412833" signaltonoises="219.367063330816" noises="17.9596604901707" />
        <fragment mz="1096.490601" charge="1" ion="y9" responses="58541.5546301903" signaltonoises="226.086266117371" noises="16.0184034299174" />
        <fragment mz="1225.533081" charge="1" ion="y10" responses="37814.5451931737" signaltonoises="170.674296403232" noises="15.8196912348957" />
        <fragment mz="882.3588257" charge="1" ion="y7" responses="30780.234524243" signaltonoises="146.158902458011" noises="13.5169655378105" />
        <fragment mz="1338.617188" charge="1" ion="y11" responses="12935.0552882881" signaltonoises="73.7104664516476" noises="12.0657369906422" />
        <fragment mz="988.4469604" charge="1" ion="b9" responses="0" signaltonoises="1" noises="18.2138773837099" />
        <decoy>
          <peptide id="sp|P30101|PDIA3_HUMAN.SEFNDDTLELVDSR.2.0.9999.True" updatedrts="53.7030028040193" scores="4704893.55717183" fdr="1" recomputedscores="-1.94993074642746" predictedrts="54.8868457943161" irts="53.9322433128232" pwhh="1.8764308275702994">
            <fragment mz="932.5047607421875" charge="1" ion="y8" responses="170.010836734061" signaltonoises="3.14964634475689" noises="17.6400605131791" />
            <fragment mz="1047.53173828125" charge="1" ion="y9" responses="202.919215945322" signaltonoises="3.56066658046175" noises="16.9524989478515" />
            <fragment mz="1162.55859375" charge="1" ion="y10" responses="504.430881354825" signaltonoises="5.22241063162933" noises="14.1287655173567" />
            <fragment mz="831.45703125" charge="1" ion="y7" responses="0" signaltonoises="1" noises="11.9403737833286" />
            <fragment mz="1276.6015625" charge="1" ion="y11" responses="241.12774056075" signaltonoises="4.12813051455912" noises="10.3787628194688" />
            <fragment mz="1051.4215087890625" charge="1" ion="b9" responses="137.429922172294" signaltonoises="4.64435785966536" noises="9.39531122965312" />
          </peptide>
        </decoy>
      </peptide>
      <peptide id="sp|P30101|PDIA3_HUMAN.LAPEYEAAATR.2.0.9999.False" updatedrts="29.1047233021076" scores="6.72456100099759E+15" fdr="0" recomputedscores="6.17635233418482" predictedrts="28.9685838820865" irts="29.6177189742765" pwhh="6.4350191581349225">
        <fragment mz="1007.479248" charge="1" ion="y9" responses="12784.4888738851" signaltonoises="101.69183790656" noises="10.2832020415525" />
        <fragment mz="781.3839111" charge="1" ion="y7" responses="27972.3290740005" signaltonoises="107.201988787888" noises="19.0266718149571" />
        <fragment mz="910.4265137" charge="1" ion="y8" responses="12298.3339923469" signaltonoises="82.3243216323405" noises="11.7912291025328" />
        <fragment mz="618.3205566" charge="1" ion="y6" responses="9080.85555458602" signaltonoises="63.6505038826268" noises="13.2271071353245" />
        <fragment mz="1078.516357" charge="1" ion="y10" responses="0" signaltonoises="1" noises="4.89296973773389" />
        <fragment mz="489.2779846" charge="1" ion="y5" responses="9355.84332470913" signaltonoises="76.6011920141592" noises="9.88363886828411" />
        <decoy>
          <peptide id="sp|P30101|PDIA3_HUMAN.TAAAEYEPALR.2.0.9999.True" updatedrts="30.966358249876" scores="636676169.499602" fdr="0.764744429882045" recomputedscores="-0.847321661340625" predictedrts="28.9685838820865" irts="31.4578789026766" pwhh="6.6811885335687986">
            <fragment mz="1019.515625" charge="1" ion="y9" responses="0" signaltonoises="1" noises="3.02617425003299" />
            <fragment mz="877.44140625" charge="1" ion="y7" responses="0" signaltonoises="1" noises="11.9084993532526" />
            <fragment mz="948.478515625" charge="1" ion="y8" responses="2985.04274955685" signaltonoises="45.2601437336999" noises="6.89802787781537" />
            <fragment mz="748.3988037109375" charge="1" ion="y6" responses="303.899615873649" signaltonoises="7.84832251303537" noises="8.30988579685934" />
            <fragment mz="1090.552734375" charge="1" ion="y10" responses="799.988740885194" signaltonoises="36.0590269641988" noises="2.44749701215778" />
            <fragment mz="585.33551025390625" charge="1" ion="y5" responses="496.425712879313" signaltonoises="6.9681064388939" noises="8.23503325683698" />
          </peptide>
        </decoy>
      </peptide>
    </protein>
    <protein id="sp|Q92945|FUBP2_HUMAN">
      <peptide id="sp|Q92945|FUBP2_HUMAN.QAQVATGGGPGAPPGSQ[Dea]PDYSAAWAEYYR.3.1.False" updatedrts="57.7152246107278" scores="600630545.378669" fdr="0.100347356233115" recomputedscores="0.815933502169978" predictedrts="57.9654290049781" irts="57.8981818559347" pwhh="9.1465033393184658">
        <fragment mz="1491.653931" charge="1" ion="y12" responses="11797.2935280601" signaltonoises="97.3814050653826" noises="7.23532752395983" />
        <fragment mz="958.4417725" charge="1" ion="y7" responses="3747.34093900366" signaltonoises="24.1657308548103" noises="11.4435671557751" />
        <fragment mz="630.288208" charge="1" ion="y4" responses="2337.6908016221" signaltonoises="16.5332199364205" noises="9.76218254361559" />
        <fragment mz="488.2355652" charge="3" ion="b17" responses="1434.04985303496" signaltonoises="10.0528414970583" noises="10.4884648366024" />
        <fragment mz="701.3253174" charge="1" ion="y5" responses="3782.88626263806" signaltonoises="25.2919027600196" noises="11.2118107848193" />
        <fragment mz="501.2456055" charge="1" ion="y3" responses="4043.13797676503" signaltonoises="16.2593502459336" noises="13.1571699998567" />
        <decoy>
          <peptide id="sp|Q92945|FUBP2_HUMAN.YYEAWAASYDPQ[Dea]SGPPAGPGGGTAVQAQR.3.1.True" updatedrts="57.9856833333333" scores="6672793.22449412" fdr="0.943769968051118" recomputedscores="-1.13836624531864" predictedrts="57.9654290049781" irts="58.1655206831423" pwhh="1.1810921585454353">
            <fragment mz="1098.5650634765625" charge="1" ion="y12" responses="406.991974719283" signaltonoises="5.01179594056816" noises="13.1545593770862" />
            <fragment mz="773.42645263671875" charge="1" ion="y7" responses="185.667428083045" signaltonoises="21.9527766460575" noises="2.84649690808708" />
            <fragment mz="502.27322387695313" charge="1" ion="y4" responses="97.2951815773586" signaltonoises="3.8228567083494" noises="7.95385047530742" />
            <fragment mz="619.26519775390625" charge="3" ion="b17" responses="0" signaltonoises="1" noises="8.94988366951024" />
            <fragment mz="601.34161376953125" charge="1" ion="y5" responses="88.2733977846241" signaltonoises="8.27148826209884" noises="3.61836916915808" />
            <fragment mz="374.21463012695313" charge="1" ion="y3" responses="88.2595246363418" signaltonoises="5.17819331781982" noises="6.11928154567176" />
          </peptide>
        </decoy>
      </peptide>
      <peptide id="sp|Q92945|FUBP2_HUMAN.VQISPDSGGLPER.2.1.False" updatedrts="36.3790863562686" scores="1.71934798320961E+15" fdr="0" recomputedscores="5.3732517960518" predictedrts="36.364449402993" irts="36.8081681076835" pwhh="8.69988935088452">
        <fragment mz="1127.569092" charge="1" ion="y11" responses="56745.894661977" signaltonoises="367.881145254066" noises="9.32729089633648" />
        <fragment mz="1014.485046" charge="1" ion="y10" responses="52244.7780729511" signaltonoises="215.050179002934" noises="15.4513900380937" />
        <fragment mz="927.453064" charge="1" ion="y9" responses="60848.0089665189" signaltonoises="276.898908486551" noises="13.6549719863321" />
        <fragment mz="715.3733521" charge="1" ion="y7" responses="29645.8571857131" signaltonoises="134.850554385753" noises="14.5260480017389" />
        <fragment mz="830.4002686" charge="1" ion="y8" responses="7265.705502185" signaltonoises="33.992241281718" noises="14.0590839332038" />
        <fragment mz="954.4890747" charge="1" ion="b10" responses="3017.15294847834" signaltonoises="27.6333155726486" noises="9.39047121878696" />
        <decoy>
          <peptide id="sp|Q92945|FUBP2_HUMAN.EPLGGSDPSIQVR.2.1.True" updatedrts="36.3646600827174" scores="24795.9144372269" fdr="1" recomputedscores="-5.46773185842503" predictedrts="36.364449402993" irts="36.7939082494137" pwhh="8.6739045642303338">
            <fragment mz="1128.6007080078125" charge="1" ion="y11" responses="24908.0298359" signaltonoises="222.480330747913" noises="7.59150267250311" />
            <fragment mz="1015.5167236328125" charge="1" ion="y10" responses="18698.8245428207" signaltonoises="111.276431678529" noises="11.847946115483" />
            <fragment mz="958.4952392578125" charge="1" ion="y9" responses="1279.34129982101" signaltonoises="13.1989010163848" noises="8.81166456551176" />
            <fragment mz="814.4417724609375" charge="1" ion="y7" responses="0" signaltonoises="1" noises="7.97140589181417" />
            <fragment mz="901.4737548828125" charge="1" ion="y8" responses="1237.7952665179" signaltonoises="5.52738675253088" noises="19.2454624944253" />
            <fragment mz="953.45745849609375" charge="1" ion="b10" responses="0" signaltonoises="1" noises="12.5062962440642" />
          </peptide>
        </decoy>
      </peptide>
      <peptide id="sp|Q92945|FUBP2_HUMAN.IGGGIDVPVPR.2.1.False" updatedrts="46.3504452023411" scores="619367460618199" fdr="0" recomputedscores="5.84552044634668" predictedrts="46.4271483664854" irts="46.6645016505383" pwhh="10.061691634198487">
        <fragment mz="682.3882446" charge="1" ion="y6" responses="84355.8236211355" signaltonoises="161.177152077832" noises="26.0783899627127" />
        <fragment mz="612.335144" charge="1" ion="b7" responses="10743.2004315511" signaltonoises="19.8359073128303" noises="25.4667290457096" />
        <fragment mz="966.5366821" charge="1" ion="y10" responses="70577.7002380242" signaltonoises="230.298158571048" noises="14.1094650478588" />
        <fragment mz="567.3613281" charge="1" ion="y5" responses="52805.7606090327" signaltonoises="149.746626830879" noises="17.3623373837643" />
        <fragment mz="909.5152588" charge="1" ion="y9" responses="28179.2680786094" signaltonoises="80.8407953427856" noises="15.9792243640662" />
        <fragment mz="795.47229" charge="1" ion="y7" responses="8010.53742685314" signaltonoises="31.861078707903" noises="14.509925785216" />
        <decoy>
          <peptide id="sp|Q92945|FUBP2_HUMAN.PVPVDIGGGIR.2.1.True" updatedrts="46.5009833333333" scores="45369.3361985493" fdr="1" recomputedscores="-4.2934248635101" predictedrts="46.4271483664854" irts="46.8133032384545" pwhh="4.6226054003174344">
            <fragment mz="572.35150146484375" charge="1" ion="y6" responses="153.945343036985" signaltonoises="3.02495563795648" noises="27.5090642304872" />
            <fragment mz="678.382080078125" charge="1" ion="b7" responses="2626.23166595924" signaltonoises="11.5005192336924" noises="25.9110989781961" />
            <fragment mz="982.5679931640625" charge="1" ion="y10" responses="150.239786103803" signaltonoises="7.04404916436456" noises="6.54378465041614" />
            <fragment mz="459.26739501953125" charge="1" ion="y5" responses="653.339713129817" signaltonoises="4.73239936064833" noises="36.4091673197336" />
            <fragment mz="883.49957275390625" charge="1" ion="y9" responses="1138.25473808985" signaltonoises="9.33528916959229" noises="14.7387434018345" />
            <fragment mz="687.37841796875" charge="1" ion="y7" responses="0" signaltonoises="1" noises="34.0951192829914" />
          </peptide>
        </decoy>
      </peptide>
      <peptide id="sp|Q92945|FUBP2_HUMAN.IINDLLQSLR.2.0.9999.False" updatedrts="62.8336789810242" scores="151197864002387" fdr="0" recomputedscores="5.81679186968027" predictedrts="63.3072297184922" irts="62.9575919399872" pwhh="8.9349475865244621">
        <fragment mz="958.5316162" charge="1" ion="y8" responses="154539.208748099" signaltonoises="342.571211001474" noises="24.9804090562881" />
        <fragment mz="616.3776855" charge="1" ion="y5" responses="43576.0850984455" signaltonoises="114.855938296324" noises="23.2827092274197" />
        <fragment mz="844.4887085" charge="1" ion="y7" responses="29054.9255056259" signaltonoises="100.76696496707" noises="17.3021295742234" />
        <fragment mz="729.461731" charge="1" ion="y6" responses="30414.382520812" signaltonoises="107.117651049944" noises="19.4887918136606" />
        <fragment mz="682.4133911" charge="1" ion="b6" responses="0" signaltonoises="1" noises="15.3476292191172" />
        <fragment mz="1071.615723" charge="1" ion="y9" responses="13799.9197149324" signaltonoises="73.5582944906884" noises="12.9848508480859" />
        <decoy>
          <peptide id="sp|Q92945|FUBP2_HUMAN.LSQLLDNIIR.2.0.9999.True" updatedrts="63.6451333333333" scores="5739.34281888453" fdr="1" recomputedscores="-4.62581044806494" predictedrts="63.3072297184922" irts="63.7596857041997" pwhh="6.4837672743415622">
            <fragment mz="984.58367919921875" charge="1" ion="y8" responses="0" signaltonoises="1" noises="8.98272155959732" />
            <fragment mz="630.35693359375" charge="1" ion="y5" responses="2400.9665335816" signaltonoises="10.4960510537263" noises="25.7586304479884" />
            <fragment mz="856.52508544921875" charge="1" ion="y7" responses="0" signaltonoises="1" noises="35.819229475613" />
            <fragment mz="743.4410400390625" charge="1" ion="y6" responses="0" signaltonoises="1" noises="130.157332623596" />
            <fragment mz="670.37701416015625" charge="1" ion="b6" responses="191.410219938235" signaltonoises="3.2469827055695" noises="23.3327702471903" />
            <fragment mz="1071.61572265625" charge="1" ion="y9" responses="168.885235176061" signaltonoises="3.96646416198985" noises="14.5455699126493" />
          </peptide>
        </decoy>
      </peptide>
      <peptide id="sp|Q92945|FUBP2_HUMAN.MMLDDIVSR.2.0.9999.False" updatedrts="52.846008724326" scores="32546597513862.9" fdr="0" recomputedscores="4.55911205451451" predictedrts="53.1409053772503" irts="53.0851351479179" pwhh="7.33312981262065">
        <fragment mz="817.4414063" charge="1" ion="y7" responses="109687.549988818" signaltonoises="212.618381166655" noises="34.5087317207665" />
        <fragment mz="704.3573608" charge="1" ion="y6" responses="52471.1136420116" signaltonoises="115.649383076834" noises="30.0225796989694" />
        <fragment mz="948.4818726" charge="1" ion="y8" responses="46669.2567989273" signaltonoises="91.3114597343319" noises="29.8856290606782" />
        <fragment mz="589.3303833" charge="1" ion="y5" responses="25882.2587438132" signaltonoises="62.4986957936706" noises="28.9805922633578" />
        <fragment mz="376.1723022" charge="1" ion="b3" responses="6639.81070939618" signaltonoises="21.4015790753604" noises="21.2529481308963" />
        <fragment mz="491.1992493" charge="1" ion="b4" responses="0" signaltonoises="1" noises="14.9791746585013" />
        <decoy>
          <peptide id="sp|Q92945|FUBP2_HUMAN.SVIDDLMMR.2.0.9999.True" updatedrts="55.31885" scores="30161436.5903623" fdr="1" recomputedscores="-1.35140943568257" predictedrts="53.1409053772503" irts="55.5294507911345" pwhh="7.855780767831452">
            <fragment mz="893.42193603515625" charge="1" ion="y7" responses="0" signaltonoises="1" noises="22.9755950227959" />
            <fragment mz="780.337890625" charge="1" ion="y6" responses="341.659454114679" signaltonoises="8.48446808905865" noises="21.7728101854669" />
            <fragment mz="992.4903564453125" charge="1" ion="y8" responses="798.372789930797" signaltonoises="9.36457525551358" noises="13.1099638753537" />
            <fragment mz="665.3109130859375" charge="1" ion="y5" responses="578.417539099675" signaltonoises="5.30321761886061" noises="29.305783931768" />
            <fragment mz="300.1917724609375" charge="1" ion="b3" responses="296.084304186588" signaltonoises="5.84639642991694" noises="15.1416407176791" />
            <fragment mz="415.21871948242188" charge="1" ion="b4" responses="17734.0596334575" signaltonoises="41.2008623865315" noises="27.5843912442256" />
          </peptide>
        </decoy>
      </peptide>
      <peptide id="sp|Q92945|FUBP2_HUMAN.IGQQPQQPGAPPQQDYTK.3.0.9998.False" updatedrts="28.1599920773741" scores="4808892336972.05" fdr="0" recomputedscores="3.89254395964332" predictedrts="27.5893536761564" irts="28.6838857622675" pwhh="9.6369628136375862">
        <fragment mz="879.4206543" charge="1" ion="y7" responses="15552.8066289301" signaltonoises="82.2135629609409" noises="8.99828016683572" />
        <fragment mz="976.4734497" charge="1" ion="y8" responses="34657.5918992259" signaltonoises="218.098572362108" noises="7.99628123535934" />
        <fragment mz="1005.51123" charge="1" ion="b10" responses="5963.59113202509" signaltonoises="157.222629182426" noises="2.56534375137711" />
        <fragment mz="780.3999023" charge="1" ion="b7" responses="2949.43878448995" signaltonoises="80.3617431392385" noises="4.6994451514573" />
        <fragment mz="1201.584839" charge="1" ion="y11" responses="7336.03320950279" signaltonoises="3774.71253504132" noises="0.118292995457986" />
        <fragment mz="934.4503174" charge="2" ion="y17" responses="1809.87910615353" signaltonoises="38.4894617696587" noises="4.25227366414484" />
        <decoy>
          <peptide id="sp|Q92945|FUBP2_HUMAN.TYDQQPPAGPQQPQQGIK.3.0.9998.True" updatedrts="28.407" scores="22594102.6684716" fdr="1" recomputedscores="-1.42603222775872" predictedrts="27.5893536761564" irts="28.9280443078289" pwhh="1.5876374052038991">
            <fragment mz="798.44683837890625" charge="1" ion="y7" responses="119.95423658484" signaltonoises="7.36799103889877" noises="5.7309409027237" />
            <fragment mz="926.50543212890625" charge="1" ion="y8" responses="0" signaltonoises="1" noises="2.80747254508498" />
            <fragment mz="1055.479248046875" charge="1" ion="b10" responses="310.626600088464" signaltonoises="21.7024935590502" noises="2.38635822431185" />
            <fragment mz="830.367919921875" charge="1" ion="b7" responses="1120.40472142439" signaltonoises="11.9797109105592" noises="7.58158446648439" />
            <fragment mz="1151.61669921875" charge="1" ion="y11" responses="38.8499955786811" signaltonoises="330.484672704963" noises="0.0499810909090909" />
            <fragment mz="940.468505859375" charge="2" ion="y17" responses="41.4281253092576" signaltonoises="3.01175235057288" noises="5.06939877087995" />
          </peptide>
        </decoy>
      </peptide>
    </protein>
    <protein id="sp|P22626|ROA2_HUMAN">
      <peptide id="sp|P22626|ROA2_HUMAN.GFGDGYN[Dea]GYGGGPGGGNFGGSPGYGGGR.3.1.False" updatedrts="48.6573657544508" scores="3163692687.02364" fdr="0.142002989536622" recomputedscores="0.591960074830028" predictedrts="48.771198317665" irts="48.9448105602329" pwhh="6.1603141429004573">
        <fragment mz="1011.464294" charge="1" ion="y11" responses="1696.47151893985" signaltonoises="13.3325096527821" noises="12.4179735648833" />
        <fragment mz="864.3796997" charge="2" ion="y20" responses="9726.80866047407" signaltonoises="42.4974607966108" noises="18.4580398983161" />
        <fragment mz="663.2662354" charge="3" ion="b23" responses="800.197298094488" signaltonoises="13.4781605433662" noises="10.3580158907318" />
        <fragment mz="1239.510132" charge="2" ion="b28" responses="831.762707843439" signaltonoises="13.1351205085425" noises="8.26598565920458" />
        <fragment mz="750.3529053" charge="1" ion="y8" responses="2878.32661096142" signaltonoises="11.6700809965638" noises="16.4783136357513" />
        <fragment mz="644.2590942" charge="3" ion="b22" responses="585.274290878769" signaltonoises="5.19920792594202" noises="10.680128463581" />
        <decoy>
          <peptide id="sp|P22626|ROA2_HUMAN.GGGYGPSGGFNGGGPGGGYGN[Dea]YGDGFGR.3.1.True" updatedrts="50.9143589821779" scores="7482396.67512392" fdr="1" recomputedscores="-2.00199201252389" predictedrts="48.771198317665" irts="51.1757680856664" pwhh="3.1749468257056153">
            <fragment mz="1163.4752197265625" charge="1" ion="y11" responses="350.282385370927" signaltonoises="5.83369252376096" noises="9.13487512708385" />
            <fragment mz="932.3876953125" charge="2" ion="y20" responses="0" signaltonoises="1" noises="10.7429574600661" />
            <fragment mz="649.2626953125" charge="3" ion="b23" responses="341.073810390295" signaltonoises="6.61377988484573" noises="10.7323028451257" />
            <fragment mz="1239.5101318359375" charge="2" ion="b28" responses="346.458191589522" signaltonoises="6.09810690867175" noises="7.53130509103473" />
            <fragment mz="886.36895751953125" charge="1" ion="y8" responses="355.311459721313" signaltonoises="4.57210090388327" noises="9.27535221477442" />
            <fragment mz="630.25555419921875" charge="3" ion="b22" responses="571.641716080252" signaltonoises="9.86088799955425" noises="10.2587109475788" />
          </peptide>
        </decoy>
      </peptide>
      <peptide id="sp|P22626|ROA2_HUMAN.NM[Oxi]GGPYGGGN[Dea]YGPGGSGGSGGYGGR.3.1.False" updatedrts="30.7599449936562" scores="5.45234675756561E+15" fdr="0" recomputedscores="6.19483282080353" predictedrts="30.6943617122291" irts="31.2538467409246" pwhh="6.9804770218061947">
        <fragment mz="767.3430786" charge="1" ion="y9" responses="19771.4227948031" signaltonoises="133.183038316291" noises="8.75987984022061" />
        <fragment mz="911.3966064" charge="1" ion="y11" responses="11295.455718473" signaltonoises="64.0235945923691" noises="9.71042377490044" />
        <fragment mz="854.3751221" charge="1" ion="y10" responses="5903.66988400557" signaltonoises="88.8008148480685" noises="8.32794227597922" />
        <fragment mz="968.4180298" charge="1" ion="y12" responses="13720.5898580557" signaltonoises="83.8517439430952" noises="10.6255483265566" />
        <fragment mz="1065.470825" charge="1" ion="y13" responses="17883.5950863875" signaltonoises="138.686533001847" noises="8.49465713243324" />
        <fragment mz="1142.420776" charge="1" ion="b12" responses="3813.32027131356" signaltonoises="75.9073090885035" noises="2.6074811968777" />
        <decoy>
          <peptide id="sp|P22626|ROA2_HUMAN.GGYGGSGGSGGPGYN[Dea]GGGYPGGM[Oxi]NR.3.1.True" updatedrts="28.8453481946388" scores="39851862.6577533" fdr="1" recomputedscores="-2.00167706021665" predictedrts="30.6943617122291" irts="29.3613359063927" pwhh="1.8698498858832087">
            <fragment mz="924.39923095703125" charge="1" ion="y9" responses="0" signaltonoises="1" noises="4.90221885081405" />
            <fragment mz="1096.4476318359375" charge="1" ion="y11" responses="61.0755393042856" signaltonoises="11.2769472382602" noises="2.66421978853312" />
            <fragment mz="981.42071533203125" charge="1" ion="y10" responses="167.173190648037" signaltonoises="6.39077424264495" noises="7.9253970715978" />
            <fragment mz="1259.510986328125" charge="1" ion="y12" responses="71.3889426216637" signaltonoises="9.13170154868679" noises="3.49380492299156" />
            <fragment mz="1316.532470703125" charge="1" ion="y13" responses="0" signaltonoises="1" noises="0.0920262293205453" />
            <fragment mz="891.359130859375" charge="1" ion="b12" responses="113.976337248367" signaltonoises="4.78171421886789" noises="5.88266426002806" />
          </peptide>
        </decoy>
      </peptide>
      <peptide id="sp|P22626|ROA2_HUMAN.NM[Oxi]GGPYGGGNYGPGGSGGSGGYGGR.3.1.False" updatedrts="30.7599449936562" scores="315213796921762" fdr="0" recomputedscores="4.95685457088664" predictedrts="30.2469101030831" irts="31.2538467409246" pwhh="6.9804770218061947">
        <fragment mz="767.3430786" charge="1" ion="y9" responses="19771.4227948031" signaltonoises="134.03385580031" noises="8.70427404658389" />
        <fragment mz="1141.436768" charge="1" ion="b12" responses="5364.59825979008" signaltonoises="122.235182055462" noises="2.42811666252" />
        <fragment mz="968.4180298" charge="1" ion="y12" responses="13720.5898580557" signaltonoises="97.5516983772706" noises="9.1333187669135" />
        <fragment mz="854.3751221" charge="1" ion="y10" responses="5903.66988400557" signaltonoises="92.9836304618921" noises="7.95331453978576" />
        <fragment mz="1065.470825" charge="1" ion="y13" responses="17883.5950863875" signaltonoises="154.694424965845" noises="7.61562381447615" />
        <fragment mz="911.3966064" charge="1" ion="y11" responses="11295.455718473" signaltonoises="63.3543733089252" noises="9.81299636653094" />
        <decoy>
          <peptide id="sp|P22626|ROA2_HUMAN.GGYGGSGGSGGPGYNGGGYPGGM[Oxi]NR.3.1.True" updatedrts="30.07445" scores="1233780188.82234" fdr="0.564921821889871" recomputedscores="-0.450693154128052" predictedrts="30.2469101030831" irts="30.5762593224261" pwhh="6.63666737700632">
            <fragment mz="924.39923095703125" charge="1" ion="y9" responses="269.601139567216" signaltonoises="6.64180359604979" noises="4.79927114220341" />
            <fragment mz="891.359130859375" charge="1" ion="b12" responses="316.106637296753" signaltonoises="6.1054005309623" noises="5.45087862937198" />
            <fragment mz="1258.5269775390625" charge="1" ion="y12" responses="192.163435324284" signaltonoises="14.8614186033766" noises="2.22293516500632" />
            <fragment mz="981.42071533203125" charge="1" ion="y10" responses="113.920814664236" signaltonoises="5.46888495584114" noises="8.10734452416011" />
            <fragment mz="1315.5484619140625" charge="1" ion="y13" responses="38.8457447646847" signaltonoises="330.484672759027" noises="0.0499810909090909" />
            <fragment mz="1095.463623046875" charge="1" ion="y11" responses="496.022501096071" signaltonoises="18.8816189975433" noises="2.60438058057659" />
          </peptide>
        </decoy>
      </peptide>
      <peptide id="sp|P22626|ROA2_HUMAN.NMGGPYGGGNYGPGGSGGSGGYGGR.3.1.False" updatedrts="35.5616846302145" scores="840570125124699" fdr="0" recomputedscores="5.97936695943072" predictedrts="35.5985442508618" irts="36.0001955760693" pwhh="7.4829604508837795">
        <fragment mz="767.3430786" charge="1" ion="y9" responses="48797.8867738888" signaltonoises="163.952367710174" noises="18.9383008260989" />
        <fragment mz="968.4180298" charge="1" ion="y12" responses="29465.6242284299" signaltonoises="119.0567572907" noises="15.6158064105051" />
        <fragment mz="911.3966064" charge="1" ion="y11" responses="23374.8827836081" signaltonoises="119.900657184699" noises="12.989663805222" />
        <fragment mz="854.3751221" charge="1" ion="y10" responses="24412.950441939" signaltonoises="99.7593833159933" noises="16.0571898130897" />
        <fragment mz="1122.49231" charge="1" ion="y14" responses="19236.0386167942" signaltonoises="87.6829841878532" noises="12.9429126357169" />
        <fragment mz="1065.470825" charge="1" ion="y13" responses="34451.0083096568" signaltonoises="126.914427991407" noises="15.7999031249655" />
        <decoy>
          <peptide id="sp|P22626|ROA2_HUMAN.GGYGGSGGSGGPGYNGGGYPGGMNR.3.1.True" updatedrts="36.9420975166748" scores="100298790.228183" fdr="0.845380875202593" recomputedscores="-0.965130613513104" predictedrts="35.5985442508618" irts="37.364684613706" pwhh="6.3059882530508053">
            <fragment mz="908.404296875" charge="1" ion="y9" responses="146.93288960082" signaltonoises="4.62571528559779" noises="7.91075774116749" />
            <fragment mz="1242.531982421875" charge="1" ion="y12" responses="452.113519624274" signaltonoises="12.5726323318426" noises="4.12528929898417" />
            <fragment mz="1079.46875" charge="1" ion="y11" responses="289.11202543256" signaltonoises="5.87883322814354" noises="10.1753665436932" />
            <fragment mz="965.42578125" charge="1" ion="y10" responses="1097.34565318848" signaltonoises="12.4419225334189" noises="11.0737806555104" />
            <fragment mz="1396.606201171875" charge="1" ion="y14" responses="77.6988771693239" signaltonoises="137.782115052033" noises="0.119925041769247" />
            <fragment mz="1299.553466796875" charge="1" ion="y13" responses="108.193711356891" signaltonoises="11.7207323033679" noises="2.89409907447947" />
          </peptide>
        </decoy>
      </peptide>
      <peptide id="sp|P22626|ROA2_HUMAN.IDTIEIITDR.2.1.False" updatedrts="53.6283872703995" scores="45306775050996.3" fdr="0" recomputedscores="2.89709309137475" predictedrts="53.2935057089864" irts="53.8584885118791" pwhh="7.1622384853105476">
        <fragment mz="746.4042969" charge="1" ion="y6" responses="91260.3787012687" signaltonoises="155.313460059667" noises="36.2612386220308" />
        <fragment mz="960.5360107" charge="1" ion="y8" responses="34685.4030068071" signaltonoises="100.776227725898" noises="25.6989640245011" />
        <fragment mz="617.3616943" charge="1" ion="y5" responses="43224.7173924799" signaltonoises="94.8263674473992" noises="29.5793746738768" />
        <fragment mz="685.376709" charge="1" ion="b6" responses="0" signaltonoises="1" noises="24.9484124508892" />
        <fragment mz="1075.562988" charge="1" ion="y9" responses="20758.045160969" signaltonoises="91.9244051902082" noises="17.7097502321993" />
        <fragment mz="859.4883423" charge="1" ion="y7" responses="21837.2912006805" signaltonoises="45.747623648944" noises="27.2280053997017" />
        <decoy>
          <peptide id="sp|P22626|ROA2_HUMAN.DTIIEITDIR.2.1.True" updatedrts="53.628387273119" scores="1314864417627.17" fdr="0.0227752003374104" recomputedscores="1.35981091411547" predictedrts="53.2935057089864" irts="53.8584885145672" pwhh="7.1622383539681724">
            <fragment mz="746.404296875" charge="1" ion="y6" responses="91260.3932620493" signaltonoises="155.313495280203" noises="36.2612370145494" />
            <fragment mz="972.57244873046875" charge="1" ion="y8" responses="0" signaltonoises="1" noises="16.8085956149079" />
            <fragment mz="617.3616943359375" charge="1" ion="y5" responses="43224.715180138" signaltonoises="94.8264329067835" noises="29.5793477608793" />
            <fragment mz="685.376708984375" charge="1" ion="b6" responses="0" signaltonoises="1" noises="24.9484160407311" />
            <fragment mz="1073.6201171875" charge="1" ion="y9" responses="0" signaltonoises="1" noises="9.59179854975322" />
            <fragment mz="859.48834228515625" charge="1" ion="y7" responses="21837.2919534471" signaltonoises="45.7476247478683" noises="27.2280071315352" />
          </peptide>
        </decoy>
      </peptide>
      <peptide id="sp|P22626|ROA2_HUMAN.GFGFVTFDDHDPVDK.3.1.False" updatedrts="57.8957285532396" scores="1297787018691.96" fdr="0" recomputedscores="2.79813273906239" predictedrts="57.6789948235644" irts="58.0766035826683" pwhh="6.8214192631725608">
        <fragment mz="1491.675049" charge="1" ion="y13" responses="0" signaltonoises="1" noises="0.0518448125226459" />
        <fragment mz="1287.585205" charge="1" ion="y11" responses="3030.19701950621" signaltonoises="34.2095567199064" noises="4.37996154269947" />
        <fragment mz="1188.516724" charge="1" ion="y10" responses="16395.9711294731" signaltonoises="101.381553144656" noises="10.8113373172362" />
        <fragment mz="1434.653564" charge="1" ion="y12" responses="0" signaltonoises="1" noises="0.125143842992919" />
        <fragment mz="1087.469116" charge="1" ion="y9" responses="12134.435089501" signaltonoises="85.2732176095215" noises="8.93191649570886" />
        <fragment mz="940.4006958" charge="1" ion="y8" responses="11822.4344926063" signaltonoises="51.1658139838564" noises="16.1690843707304" />
        <decoy>
          <peptide id="sp|P22626|ROA2_HUMAN.DVPDHDDFTVFGFGK.3.1.True" updatedrts="56.660884852308" scores="102304114.341529" fdr="1" recomputedscores="-1.31681630018613" predictedrts="57.6789948235644" irts="56.8560045071001" pwhh="4.49944311057703">
            <fragment mz="1481.6695556640625" charge="1" ion="y13" responses="38.8499946478794" signaltonoises="330.484670817488" noises="0.0499810909090909" />
            <fragment mz="1269.58984375" charge="1" ion="y11" responses="0" signaltonoises="1" noises="4.79030874867274" />
            <fragment mz="1132.531005859375" charge="1" ion="y10" responses="723.119329696018" signaltonoises="10.075047528984" noises="9.85503361671454" />
            <fragment mz="1384.6168212890625" charge="1" ion="y12" responses="77.6384886293681" signaltonoises="105.766393954386" noises="0.177257716377232" />
            <fragment mz="1017.5040283203125" charge="1" ion="y9" responses="1800.05342304565" signaltonoises="12.9835370075913" noises="18.4643122575158" />
            <fragment mz="902.47705078125" charge="1" ion="y8" responses="135.654417361925" signaltonoises="3.32098203728197" noises="22.0798279738784" />
          </peptide>
        </decoy>
      </peptide>
    </protein>
    <protein id="sp|P00558|PGK1_HUMAN">
      <peptide id="sp|P00558|PGK1_HUMAN.GC[CAM]ITIIGGGDTATC[CAM]C[CAM]AK.2.1.False" updatedrts="40.7881765013974" scores="5402321400453.31" fdr="0" recomputedscores="4.18146025718943" predictedrts="40.6152042814226" irts="41.1663968869055" pwhh="6.7739038147124244">
        <fragment mz="1097.435059" charge="1" ion="y11" responses="39500.4845978169" signaltonoises="332.240700665772" noises="7.6671224225694" />
        <fragment mz="1210.519043" charge="1" ion="y12" responses="25378.0861549579" signaltonoises="224.618489720378" noises="9.15736228505346" />
        <fragment mz="1424.650879" charge="1" ion="y14" responses="3749.54451345991" signaltonoises="90.3283550010945" noises="2.54841918808771" />
        <fragment mz="1040.413574" charge="1" ion="y10" responses="9474.67087148469" signaltonoises="122.54174000746" noises="5.76446814259702" />
        <fragment mz="1323.603149" charge="1" ion="y13" responses="4878.60120180504" signaltonoises="135.908069850872" noises="2.66936540158516" />
        <fragment mz="983.3920898" charge="1" ion="y9" responses="2801.05274801525" signaltonoises="50.8937402337873" noises="7.79548853487069" />
        <decoy>
          <peptide id="sp|P00558|PGK1_HUMAN.AC[CAM]C[CAM]TATDGGGIITIC[CAM]GK.2.1.True" updatedrts="41.14815" scores="120693133.796298" fdr="0.695709570957096" recomputedscores="-0.7270531601673" predictedrts="40.6152042814226" irts="41.5222178861882" pwhh="6.1476038497799159">
            <fragment mz="1090.55615234375" charge="1" ion="y11" responses="351.33423525489" signaltonoises="219.566913894512" noises="0.160599815830823" />
            <fragment mz="1191.603759765625" charge="1" ion="y12" responses="395.555111321876" signaltonoises="8.72115586100491" noises="5.45601160223471" />
            <fragment mz="1363.6885986328125" charge="1" ion="y14" responses="0" signaltonoises="1" noises="0.125522841967947" />
            <fragment mz="975.5291748046875" charge="1" ion="y10" responses="37.2440608868438" signaltonoises="6.73455997749312" noises="2.35272066496352" />
            <fragment mz="1262.640869140625" charge="1" ion="y13" responses="38.8499939105358" signaltonoises="180.843671996789" noises="0.0913384698939374" />
            <fragment mz="918.5076904296875" charge="1" ion="y9" responses="116.416730289138" signaltonoises="203.316564079955" noises="0.173409523359911" />
          </peptide>
        </decoy>
      </peptide>
      <peptide id="sp|P00558|PGK1_HUMAN.ALMDEVVK.2.1.False" updatedrts="38.0070823689731" scores="32131203.626045" fdr="1" recomputedscores="-1.40312810218433" predictedrts="39.9203183767581" irts="38.4173842591986" pwhh="9.42857804241136">
        <fragment mz="720.3596802" charge="1" ion="y6" responses="250.193068546378" signaltonoises="3.57901370735501" noises="27.8227281058022" />
        <fragment mz="589.3191528" charge="1" ion="y5" responses="2023.12388575603" signaltonoises="5.27999911721177" noises="38.5312963189048" />
        <fragment mz="345.2496338" charge="1" ion="y3" responses="143.995941116347" signaltonoises="4.47717717343664" noises="14.251953862474" />
        <fragment mz="185.1284485" charge="1" ion="b2" responses="3673.96461699233" signaltonoises="9.88173301421405" noises="32.0261972716777" />
        <fragment mz="147.1128082" charge="1" ion="y1" responses="543.506755576579" signaltonoises="4.46121946020904" noises="50.3577793783844" />
        <fragment mz="474.2922363" charge="1" ion="y4" responses="1612.72825287651" signaltonoises="6.98483259655055" noises="29.8806199552113" />
        <decoy>
          <peptide id="sp|P00558|PGK1_HUMAN.VVEDMLAK.2.1.True" updatedrts="41.164736681481" scores="23029386.676374" fdr="1" recomputedscores="-1.58856616373492" predictedrts="39.9203183767581" irts="41.5386132308518" pwhh="11.761956306481192">
            <fragment mz="706.343994140625" charge="1" ion="y6" responses="355.699051345739" signaltonoises="3.5107159809286" noises="22.8684765765463" />
            <fragment mz="577.3013916015625" charge="1" ion="y5" responses="445.102042017976" signaltonoises="4.73321705240617" noises="28.5475892873093" />
            <fragment mz="331.23397827148438" charge="1" ion="y3" responses="1192.17630557757" signaltonoises="9.83152968374017" noises="11.4685677178374" />
            <fragment mz="199.14410400390625" charge="1" ion="b2" responses="31191.8405523206" signaltonoises="71.7525597615297" noises="19.3837308806763" />
            <fragment mz="147.11280822753906" charge="1" ion="y1" responses="10885.060146289" signaltonoises="10.7630290809875" noises="51.9776710565132" />
            <fragment mz="462.27447509765625" charge="1" ion="y4" responses="3390.30560949162" signaltonoises="11.3934269528069" noises="40.4663835288358" />
          </peptide>
        </decoy>
      </peptide>
      <peptide id="sp|P00558|PGK1_HUMAN.VLNNMEIGTSLFDEEGAK.2.0.9999.False" updatedrts="64.5061995267385" scores="8715256866786.93" fdr="0" recomputedscores="5.294933769715" predictedrts="64.4822846463065" irts="64.6108190086661" pwhh="8.8280644659883638">
        <fragment mz="1153.537109" charge="1" ion="y11" responses="17404.4925432697" signaltonoises="102.872771456451" noises="9.56911836690481" />
        <fragment mz="1266.621216" charge="1" ion="y12" responses="8065.01000375364" signaltonoises="62.7044062869169" noises="9.5536516270502" />
        <fragment mz="1096.515747" charge="1" ion="y10" responses="3135.92579173838" signaltonoises="18.982021494159" noises="12.3520849731422" />
        <fragment mz="1526.704346" charge="1" ion="y14" responses="1859.01442577241" signaltonoises="33.3708825864882" noises="4.18702542252644" />
        <fragment mz="701.3286743" charge="1" ion="b6" responses="2356.40987390792" signaltonoises="15.5199292344876" noises="14.1862539327127" />
        <fragment mz="572.2860718" charge="1" ion="b5" responses="1681.27030444283" signaltonoises="14.3135891700216" noises="16.9215807085042" />
        <decoy>
          <peptide id="sp|P00558|PGK1_HUMAN.AGEEDFLSTGIEMNNLVK.2.0.9999.True" updatedrts="63.6353936562075" scores="209810444.063636" fdr="0.123298033282905" recomputedscores="0.676480680971765" predictedrts="64.4822846463065" irts="63.7500583797965" pwhh="3.3043321516451281">
            <fragment mz="1205.6195068359375" charge="1" ion="y11" responses="72.5144153664427" signaltonoises="5.93379790280638" noises="6.60750139523529" />
            <fragment mz="1318.7034912109375" charge="1" ion="y12" responses="0" signaltonoises="1" noises="2.78587259840159" />
            <fragment mz="1118.58740234375" charge="1" ion="y10" responses="160.910562268812" signaltonoises="4.85924006411305" noises="10.1921716083939" />
            <fragment mz="1580.798828125" charge="1" ion="y14" responses="69.3681412815603" signaltonoises="6.59016743449954" noises="2.70916758486359" />
            <fragment mz="649.24639892578125" charge="1" ion="b6" responses="0" signaltonoises="1" noises="8.74507170788844" />
            <fragment mz="502.177978515625" charge="1" ion="b5" responses="486.256705604711" signaltonoises="8.37201990429423" noises="8.5954319296883" />
          </peptide>
        </decoy>
      </peptide>
      <peptide id="sp|P00558|PGK1_HUMAN.TGQATVASGIPAGWMGLDC[CAM]GPESSKK.3.0.9999.False" updatedrts="57.9967915814731" scores="211364482193.858" fdr="0" recomputedscores="2.85625492234786" predictedrts="57.7565696938742" irts="58.1765007913133" pwhh="10.106182325269963">
        <fragment mz="892.4193115" charge="1" ion="y8" responses="8149.35877890189" signaltonoises="43.2793299197245" noises="16.1203054280509" />
        <fragment mz="1177.551758" charge="1" ion="y11" responses="19166.0207184991" signaltonoises="79.1431469924232" noises="13.8663242598562" />
        <fragment mz="1308.592285" charge="1" ion="y12" responses="8446.97404341332" signaltonoises="62.2373979471874" noises="10.4373946887894" />
        <fragment mz="1007.446228" charge="1" ion="y9" responses="11099.0344557925" signaltonoises="41.3378533182547" noises="13.2873346521169" />
        <fragment mz="988.9638672" charge="2" ion="y19" responses="3641.99370214282" signaltonoises="72.7326265599147" noises="4.09975019775848" />
        <fragment mz="1120.530273" charge="1" ion="y10" responses="3702.77748899206" signaltonoises="21.1366591924715" noises="11.4167669007775" />
        <decoy>
          <peptide id="sp|P00558|PGK1_HUMAN.KSSEPGC[CAM]DLGMWGAPIGSAVTAQGTK.3.0.9999.True" updatedrts="57.4881166666667" scores="30890946.6475386" fdr="0.854739566483339" recomputedscores="-0.9789458702841" predictedrts="57.7565696938742" irts="57.6736937313518" pwhh="1.2281679983607545">
            <fragment mz="775.43084716796875" charge="1" ion="y8" responses="1214.92525504163" signaltonoises="11.8126026365166" noises="7.74951587123886" />
            <fragment mz="1032.568359375" charge="1" ion="y11" responses="246.258873792548" signaltonoises="5.00817519847509" noises="10.0017145853707" />
            <fragment mz="1129.6212158203125" charge="1" ion="y12" responses="140.360862598538" signaltonoises="4.15419020552048" noises="6.8775324469339" />
            <fragment mz="862.462890625" charge="1" ion="y9" responses="0" signaltonoises="1" noises="16.2230742466179" />
            <fragment mz="930.46966552734375" charge="2" ion="y19" responses="139.597765712484" signaltonoises="3.96405908753825" noises="15.6318544799275" />
            <fragment mz="919.48431396484375" charge="1" ion="y10" responses="192.757463317243" signaltonoises="4.61620009602135" noises="10.1815106328816" />
          </peptide>
        </decoy>
      </peptide>
      <peptide id="sp|P00558|PGK1_HUMAN.ALESPERPFLAILGGAK.3.0.9999.False" updatedrts="67.6810457410411" scores="4568134622233.42" fdr="0" recomputedscores="4.19238115339807" predictedrts="67.6143852101165" irts="67.7490415637356" pwhh="10.122533634090095">
        <fragment mz="1584.87439" charge="1" ion="y15" responses="0" signaltonoises="1" noises="0.0499810909090909" />
        <fragment mz="1455.831787" charge="1" ion="y14" responses="155.410251473773" signaltonoises="793.736760660618" noises="0.0652476025519554" />
        <fragment mz="1368.799805" charge="1" ion="y13" responses="1669.77317419472" signaltonoises="73.4691432392894" noises="1.62281560300799" />
        <fragment mz="629.3980713" charge="1" ion="y7" responses="17500.4243433413" signaltonoises="73.8162623444734" noises="11.6417735233291" />
        <fragment mz="1140.604736" charge="1" ion="b10" responses="9870.47977709216" signaltonoises="71.0650916313416" noises="8.5671071494942" />
        <fragment mz="986.6033325" charge="1" ion="y10" responses="10797.1236946363" signaltonoises="85.5230812647684" noises="8.4723109405155" />
        <decoy>
          <peptide id="sp|P00558|PGK1_HUMAN.AGGLIALFPREPSELAK.3.0.9999.True" updatedrts="68.9199193476526" scores="657879.490816411" fdr="1" recomputedscores="-2.67430116372402" predictedrts="67.6143852101165" irts="68.9736240577266" pwhh="1.0672233366644288">
            <fragment mz="1640.93701171875" charge="1" ion="y15" responses="0" signaltonoises="1" noises="-1" />
            <fragment mz="1583.91552734375" charge="1" ion="y14" responses="38.8499972292914" signaltonoises="330.484680254878" noises="0.0499810909090909" />
            <fragment mz="1470.83154296875" charge="1" ion="y13" responses="0" signaltonoises="1" noises="0.0499810909090909" />
            <fragment mz="773.4039306640625" charge="1" ion="y7" responses="2052.56717830791" signaltonoises="7.79179403420382" noises="21.0257550563914" />
            <fragment mz="996.59893798828125" charge="1" ion="b10" responses="104.855390125008" signaltonoises="3.0262817609102" noises="8.62845635588367" />
            <fragment mz="1173.626220703125" charge="1" ion="y10" responses="154.491306318366" signaltonoises="4.46078994174752" noises="17.0603008095194" />
          </peptide>
        </decoy>
      </peptide>
      <peptide id="sp|P00558|PGK1_HUMAN.AC[CAM]ANPAAGSVILLENLR.3.0.9999.False" updatedrts="69.1373642902427" scores="2.35359635034916E+16" fdr="0" recomputedscores="7.87928447059654" predictedrts="69.1416531152176" irts="69.1885606490639" pwhh="11.021718294057708">
        <fragment mz="757.456665" charge="1" ion="y6" responses="84163.9208952598" signaltonoises="200.415853028244" noises="18.6576445712402" />
        <fragment mz="1012.488037" charge="1" ion="b11" responses="11272.8385671565" signaltonoises="39.6308590950043" noises="18.9142523065029" />
        <fragment mz="644.3726196" charge="1" ion="y5" responses="91863.1555026792" signaltonoises="206.930229379868" noises="19.8907971674939" />
        <fragment mz="1125.572144" charge="1" ion="b12" responses="3461.99254676005" signaltonoises="27.9513054924771" noises="9.31381315861534" />
        <fragment mz="870.5407104" charge="1" ion="y7" responses="61022.3846339809" signaltonoises="189.433781145862" noises="15.6005876227728" />
        <fragment mz="899.4039917" charge="1" ion="b10" responses="18903.8075725315" signaltonoises="62.801916786223" noises="14.6228350941929" />
        <decoy>
          <peptide id="sp|P00558|PGK1_HUMAN.LNELLIVSGAAPNAC[CAM]AR.3.0.9999.True" updatedrts="67.7320717819986" scores="1589896405.27419" fdr="0.115721355157975" recomputedscores="0.734011086791866" predictedrts="69.1416531152176" irts="67.7994789902501" pwhh="5.2617866178048569">
            <fragment mz="688.31951904296875" charge="1" ion="y6" responses="671.493006272667" signaltonoises="6.11207818100253" noises="19.6113318435205" />
            <fragment mz="1081.625244140625" charge="1" ion="b11" responses="156.96017214078" signaltonoises="4.22012333475706" noises="6.43001656584254" />
            <fragment mz="591.26678466796875" charge="1" ion="y5" responses="209.368177227088" signaltonoises="4.85793529269947" noises="23.2963143540409" />
            <fragment mz="1178.677978515625" charge="1" ion="b12" responses="194.065474498042" signaltonoises="67.9035041204432" noises="0.519353085064151" />
            <fragment mz="759.35662841796875" charge="1" ion="y7" responses="635.298881604235" signaltonoises="3.9192966581099" noises="17.3781861015499" />
            <fragment mz="1010.5880737304688" charge="1" ion="b10" responses="1121.41945572495" signaltonoises="24.7516536367334" noises="5.76333143152443" />
          </peptide>
        </decoy>
      </peptide>
    </protein>
    <protein id="sp|P04075|ALDOA_HUMAN">
      <peptide id="sp|P04075|ALDOA_HUMAN.YTPSGQAGAAASESLFVSNHAY.3.1.False" updatedrts="54.2886097494212" scores="979572275000.804" fdr="0" recomputedscores="2.7714402143742" predictedrts="54.0198646733189" irts="54.5110949485928" pwhh="9.41139159695836">
        <fragment mz="837.3889771" charge="1" ion="y7" responses="72735.2639378865" signaltonoises="181.757028660012" noises="22.0915157706384" />
        <fragment mz="1391.643799" charge="1" ion="b15" responses="4911.9743898607" signaltonoises="34.5391667106825" noises="10.1088872233313" />
        <fragment mz="1037.505127" charge="1" ion="y9" responses="14619.0385954024" signaltonoises="58.1811154052193" noises="16.2361911088447" />
        <fragment mz="950.4730225" charge="1" ion="y8" responses="12690.0098278851" signaltonoises="35.512860042422" noises="22.0711215419005" />
        <fragment mz="1278.559692" charge="1" ion="b14" responses="5986.73876314576" signaltonoises="23.1576244475462" noises="15.3255741051486" />
        <fragment mz="975.453064" charge="1" ion="b11" responses="11493.0807490928" signaltonoises="29.2264449996566" noises="20.2334000523932" />
        <decoy>
          <peptide id="sp|P04075|ALDOA_HUMAN.AHNSVFLSESAAAGAQGSPTYY.3.1.True" updatedrts="55.5545108755245" scores="133375489.245424" fdr="0.946998722860792" recomputedscores="-1.14404426374755" predictedrts="54.0198646733189" irts="55.7623931842454" pwhh="1.4723070671241463">
            <fragment mz="815.35699462890625" charge="1" ion="y7" responses="1685.40029175987" signaltonoises="7.90791768453871" noises="27.9838612030898" />
            <fragment mz="1413.6756591796875" charge="1" ion="b15" responses="5057.30334164464" signaltonoises="90.5288577213674" noises="4.66278398563247" />
            <fragment mz="943.41558837890625" charge="1" ion="y9" responses="603.107109096592" signaltonoises="5.25716753338962" noises="17.9708921268581" />
            <fragment mz="886.39410400390625" charge="1" ion="y8" responses="675.893056775613" signaltonoises="6.02444534032222" noises="22.040630646849" />
            <fragment mz="1342.6385498046875" charge="1" ion="b14" responses="238.795881309113" signaltonoises="4.85158167558053" noises="10.0301900668457" />
            <fragment mz="1143.54296875" charge="1" ion="b11" responses="577.337230437297" signaltonoises="7.64537656231938" noises="16.7469680896392" />
          </peptide>
        </decoy>
      </peptide>
      <peptide id="sp|P04075|ALDOA_HUMAN.FSHEEIAMATVTALR.3.1.False" updatedrts="54.1445298890079" scores="139845297109279" fdr="0" recomputedscores="4.88335391098512" predictedrts="53.8781499128469" irts="54.3686771314262" pwhh="8.44840663105943">
        <fragment mz="814.3729858" charge="1" ion="b7" responses="26345.5111698342" signaltonoises="75.607922435158" noises="24.4946825508434" />
        <fragment mz="862.4815063" charge="1" ion="y8" responses="4046.59964043867" signaltonoises="10.9200222862881" noises="37.0457308863783" />
        <fragment mz="660.4039307" charge="1" ion="y6" responses="29719.9704470129" signaltonoises="78.5037646250164" noises="21.9855365652544" />
        <fragment mz="1016.450623" charge="1" ion="b9" responses="4152.36168557642" signaltonoises="22.5489615530915" noises="14.5807915874434" />
        <fragment mz="731.44104" charge="1" ion="y7" responses="17337.0068978011" signaltonoises="57.3966473720099" noises="18.2608159118203" />
        <fragment mz="945.4134521" charge="1" ion="b8" responses="10333.6449631971" signaltonoises="36.6995518494929" noises="17.8181620323287" />
        <decoy>
          <peptide id="sp|P04075|ALDOA_HUMAN.LATVTAMAIEEHSFR.3.1.True" updatedrts="52.9610065220593" scores="5712619.45331825" fdr="1" recomputedscores="-2.4829620970115" predictedrts="53.8781499128469" irts="53.1988063805603" pwhh="7.5887385706828852">
            <fragment mz="688.36981201171875" charge="1" ion="b7" responses="311.401227076665" signaltonoises="3.22491252118947" noises="31.786579806707" />
            <fragment mz="988.48468017578125" charge="1" ion="y8" responses="1184.21083263567" signaltonoises="12.0754945587145" noises="14.484354787446" />
            <fragment mz="804.36346435546875" charge="1" ion="y6" responses="345.768848606491" signaltonoises="4.96276269073277" noises="22.7868529298487" />
            <fragment mz="872.49102783203125" charge="1" ion="b9" responses="14289.8932024979" signaltonoises="33.9027902974846" noises="28.5692376198793" />
            <fragment mz="917.44757080078125" charge="1" ion="y7" responses="906.261793667867" signaltonoises="7.58900270251535" noises="23.9014767226029" />
            <fragment mz="759.40692138671875" charge="1" ion="b8" responses="14815.9037116887" signaltonoises="37.2931606939214" noises="29.731480878916" />
          </peptide>
        </decoy>
      </peptide>
      <peptide id="sp|P04075|ALDOA_HUMAN.ESTGSIAKR.2.1.False" updatedrts="35.4483365558997" scores="4220902.22984308" fdr="1" recomputedscores="-2.30482782714194" predictedrts="33.2190453761604" irts="35.8881550363462" pwhh="2.72003725073034">
        <fragment mz="819.4682617" charge="1" ion="y8" responses="0" signaltonoises="1" noises="9.9011616854355" />
        <fragment mz="631.3886108" charge="1" ion="y6" responses="242.607831498939" signaltonoises="6.86413345649312" noises="11.4784623540745" />
        <fragment mz="732.4362793" charge="1" ion="y7" responses="1224.14180286204" signaltonoises="15.1673916142877" noises="9.60130606914651" />
        <fragment mz="574.3671265" charge="1" ion="y5" responses="337.80526429949" signaltonoises="5.57819812957378" noises="8.64979367116095" />
        <fragment mz="487.335083" charge="1" ion="y4" responses="51.5445513044208" signaltonoises="4.39183649697252" noises="6.34402479309522" />
        <fragment mz="774.399231" charge="1" ion="b8" responses="567.350817589068" signaltonoises="6.02126398227802" noises="18.8435296505702" />
        <decoy>
          <peptide id="sp|P04075|ALDOA_HUMAN.KAISGTSER.2.1.True" updatedrts="31.718645778527" scores="225880860.539076" fdr="0.653156146179402" recomputedscores="-0.644668096167811" predictedrts="33.2190453761604" irts="32.2014883662388" pwhh="6.3470418560853981">
            <fragment mz="820.4158935546875" charge="1" ion="y8" responses="160.872977342936" signaltonoises="3.91093799673103" noises="16.0127190053934" />
            <fragment mz="636.29473876953125" charge="1" ion="y6" responses="940.73540643491" signaltonoises="10.0376190585306" noises="17.2537804764163" />
            <fragment mz="749.3787841796875" charge="1" ion="y7" responses="238.502593808889" signaltonoises="5.70253472985582" noises="15.4677195717277" />
            <fragment mz="549.2626953125" charge="1" ion="y5" responses="220.289834073575" signaltonoises="3.23932584480269" noises="25.6787496618187" />
            <fragment mz="492.24124145507813" charge="1" ion="y4" responses="499.127430648419" signaltonoises="4.57683705889148" noises="26.214644883905" />
            <fragment mz="774.39923095703125" charge="1" ion="b8" responses="1738.63119178816" signaltonoises="10.4966267761488" noises="18.5206645311643" />
          </peptide>
        </decoy>
      </peptide>
      <peptide id="sp|P04075|ALDOA_HUMAN.YTPSGQ[Dea]AGAAASESLFVSNHAY.2.0.9999.False" updatedrts="54.2982140384018" scores="122312761399.923" fdr="0" recomputedscores="3.43991052855171" predictedrts="53.9507675992167" irts="54.52058844663" pwhh="6.8524967964551182">
        <fragment mz="1253.579712" charge="1" ion="y11" responses="4329.97643245456" signaltonoises="107.229054027355" noises="2.67245703534222" />
        <fragment mz="1324.616821" charge="1" ion="y12" responses="3079.2425147054" signaltonoises="91.5802026107718" noises="3.20401105678693" />
        <fragment mz="1166.547607" charge="1" ion="y10" responses="1001.85571940795" signaltonoises="53.8756272238453" noises="2.67101869804354" />
        <fragment mz="1466.69104" charge="1" ion="y14" responses="1750.58916162325" signaltonoises="981.563387814794" noises="0.119219001714137" />
        <fragment mz="1395.653931" charge="1" ion="y13" responses="4165.85223750317" signaltonoises="58.8144815733702" noises="4.1814867955547" />
        <fragment mz="982.9528809" charge="2" ion="y20" responses="5024.3970215565" signaltonoises="2925.43133664686" noises="0.102269040209358" />
        <decoy>
          <peptide id="sp|P04075|ALDOA_HUMAN.AHNSVFLSESAAAGAQ[Dea]GSPTYY.2.0.9999.True" updatedrts="53.2747972918034" scores="34245049.2154317" fdr="0.412443201677735" recomputedscores="-0.112963447906285" predictedrts="53.9507675992167" irts="53.5089773950641" pwhh="7.1561733942273964">
            <fragment mz="1086.473876953125" charge="1" ion="y11" responses="185.617434223014" signaltonoises="10.0757085429577" noises="2.92130250002278" />
            <fragment mz="1157.510986328125" charge="1" ion="y12" responses="30.5377728881283" signaltonoises="5.88495450132994" noises="2.55265651483855" />
            <fragment mz="1015.4367065429688" charge="1" ion="y10" responses="197.220041494637" signaltonoises="10.7267660711959" noises="3.0852497907648" />
            <fragment mz="1373.5855712890625" charge="1" ion="y14" responses="349.465206234226" signaltonoises="15.1900842126442" noises="2.32219430762967" />
            <fragment mz="1244.54296875" charge="1" ion="y13" responses="77.5963706629061" signaltonoises="8.87874465669727" noises="2.11092549067189" />
            <fragment mz="1010.9603881835938" charge="2" ion="y20" responses="77.6926314572729" signaltonoises="291.289084485352" noises="0.0567065018431984" />
          </peptide>
        </decoy>
      </peptide>
      <peptide id="sp|P04075|ALDOA_HUMAN.PYQYPALTPEQK.2.0.9999.False" updatedrts="40.3474167571745" scores="15420972232.0842" fdr="0.165553080920564" recomputedscores="0.514020263728391" predictedrts="40.2626372195687" irts="40.7307215573556" pwhh="8.605716588400071">
        <fragment mz="883.4883423" charge="1" ion="y8" responses="59943.9800054339" signaltonoises="286.125778875595" noises="12.3780304944042" />
        <fragment mz="934.4669189" charge="1" ion="b8" responses="6616.92355119969" signaltonoises="24.7109546754836" noises="12.4710344156797" />
        <fragment mz="1046.551636" charge="1" ion="y9" responses="39402.9394783874" signaltonoises="95.8193554030066" noises="14.9019860205872" />
        <fragment mz="1174.610229" charge="1" ion="y10" responses="0" signaltonoises="1" noises="9.33864131574675" />
        <fragment mz="552.2453003" charge="1" ion="b4" responses="0" signaltonoises="1" noises="16.2263301469069" />
        <fragment mz="501.2667236" charge="1" ion="y4" responses="80036.0638605056" signaltonoises="170.808691194768" noises="16.5962069121689" />
        <decoy>
          <peptide id="sp|P04075|ALDOA_HUMAN.QEPTLAPYQYPK.2.0.9999.True" updatedrts="40.2821122259061" scores="69636359747.2266" fdr="0.0399022801302932" recomputedscores="1.16874456879839" predictedrts="40.2626372195687" irts="40.6661703510478" pwhh="3.8139914828563239">
            <fragment mz="979.52471923828125" charge="1" ion="y8" responses="725.903497565485" signaltonoises="6.32287606469515" noises="19.9709841597891" />
            <fragment mz="900.4461669921875" charge="1" ion="b8" responses="2708.6784066461" signaltonoises="17.3202569644665" noises="12.8751571397229" />
            <fragment mz="1080.5723876953125" charge="1" ion="y9" responses="0" signaltonoises="1" noises="6.82223324806388" />
            <fragment mz="1177.625244140625" charge="1" ion="y10" responses="12301.9214961826" signaltonoises="65.7015604394332" noises="10.359321051311" />
            <fragment mz="456.20889282226563" charge="1" ion="b4" responses="913.276273188909" signaltonoises="11.8810781651938" noises="16.851811250161" />
            <fragment mz="535.2874755859375" charge="1" ion="y4" responses="588.93362851245" signaltonoises="5.6557144437198" noises="14.4735457454082" />
          </peptide>
        </decoy>
      </peptide>
      <peptide id="sp|P04075|ALDOA_HUMAN.[1Ac]-ILAADESTGSIAKR.3.0.9999.False" updatedrts="33.1150943218274" scores="494533820959130" fdr="0" recomputedscores="6.04549381179059" predictedrts="32.6342696551751" irts="33.5818280802813" pwhh="5.9046723096125815">
        <fragment mz="1318.696167" charge="1" ion="y13" responses="0" signaltonoises="1" noises="0.206412403474785" />
        <fragment mz="1205.612061" charge="1" ion="y12" responses="3926.14192000604" signaltonoises="3112.92127507825" noises="0.119596910334683" />
        <fragment mz="819.4682617" charge="1" ion="y8" responses="80313.081454767" signaltonoises="593.785648254807" noises="11.5797595698764" />
        <fragment mz="732.4362793" charge="1" ion="y7" responses="61662.7846147248" signaltonoises="555.487299447867" noises="8.80782456474623" />
        <fragment mz="631.3886108" charge="1" ion="y6" responses="71518.2974315671" signaltonoises="398.43461209067" noises="13.7348661238426" />
        <fragment mz="1063.537842" charge="1" ion="y10" responses="32118.570303929" signaltonoises="317.479953776809" noises="7.98380957497672" />
        <decoy>
          <peptide id="sp|P04075|ALDOA_HUMAN.[1Ac]-KAISGTSEDAALIR.3.0.9999.True" updatedrts="31.7116801648122" scores="80325671.4848819" fdr="0.715886618325643" recomputedscores="-0.75558626737834" predictedrts="32.6342696551751" irts="32.1946031048453" pwhh="7.3023399832166831">
            <fragment mz="1303.6851806640625" charge="1" ion="y13" responses="47.9050599014766" signaltonoises="340.920454810715" noises="0.0499810909090909" />
            <fragment mz="1232.6480712890625" charge="1" ion="y12" responses="38.849999999869" signaltonoises="15.0547906604918" noises="1.0971912675763" />
            <fragment mz="874.462890625" charge="1" ion="y8" responses="1259.72290301893" signaltonoises="13.2898117308094" noises="10.7205201375554" />
            <fragment mz="787.43084716796875" charge="1" ion="y7" responses="415.723151075165" signaltonoises="6.23364096761723" noises="15.0212117044682" />
            <fragment mz="658.38824462890625" charge="1" ion="y6" responses="89.2014403636202" signaltonoises="4.58643423446747" noises="10.5129589406943" />
            <fragment mz="1032.531982421875" charge="1" ion="y10" responses="89.5526237412713" signaltonoises="4.89698555327876" noises="3.59848199011791" />
          </peptide>
        </decoy>
      </peptide>
    </protein>
    <protein id="sp|Q06830|PRDX1_HUMAN">
      <peptide id="sp|Q06830|PRDX1_HUMAN.PAGWKPGSDTIKPDVQK.3.1.False" updatedrts="34.4158840665081" scores="14164818073054.8" fdr="0" recomputedscores="3.6368465423688" predictedrts="33.9084379116833" irts="34.8676124744262" pwhh="6.5425543828167125">
        <fragment mz="1238.652832" charge="1" ion="b12" responses="1360.70059937486" signaltonoises="962.388087064893" noises="0.123318623351391" />
        <fragment mz="714.4144897" charge="1" ion="y6" responses="15026.3191587657" signaltonoises="83.0814189948429" noises="12.5637173723443" />
        <fragment mz="1284.679443" charge="1" ion="y12" responses="14349.9092735938" signaltonoises="383.80212186166" noises="2.80061331122653" />
        <fragment mz="827.4985352" charge="1" ion="y7" responses="3425.77406578598" signaltonoises="65.9627092383126" noises="3.63983238197641" />
        <fragment mz="928.5462036" charge="1" ion="y8" responses="3467.74081844786" signaltonoises="75.888733985807" noises="3.64202513358284" />
        <fragment mz="1187.626587" charge="1" ion="y11" responses="2304.64655273105" signaltonoises="70.8622069617961" noises="2.44411227478496" />
        <decoy>
          <peptide id="sp|Q06830|PRDX1_HUMAN.QVDPKITDSGPKWGAPK.3.1.True" updatedrts="33.3409077036058" scores="249569727.744744" fdr="0.935762224352828" recomputedscores="-1.12709425828239" predictedrts="33.9084379116833" irts="33.8050365760947" pwhh="3.1947300919160733">
            <fragment mz="1266.6688232421875" charge="1" ion="b12" responses="0" signaltonoises="1" noises="0.11437754544707" />
            <fragment mz="686.3984375" charge="1" ion="y6" responses="0" signaltonoises="1" noises="10.8624598264577" />
            <fragment mz="1256.663330078125" charge="1" ion="y12" responses="112.076732471" signaltonoises="8.37619715470768" noises="2.4483896965593" />
            <fragment mz="783.451171875" charge="1" ion="y7" responses="176.677907013435" signaltonoises="5.13143340740106" noises="6.48791447956046" />
            <fragment mz="840.47265625" charge="1" ion="y8" responses="52.7972518341117" signaltonoises="4.3302344056214" noises="6.25205609565107" />
            <fragment mz="1143.579345703125" charge="1" ion="y11" responses="430.750413396282" signaltonoises="18.8876318727958" noises="3.7503988507736" />
          </peptide>
        </decoy>
      </peptide>
      <peptide id="sp|Q06830|PRDX1_HUMAN.HGEVC[CAM]PAGWKPGSDTIKPDVQK.4.1.False" updatedrts="34.4241280536983" scores="27146005162216.9" fdr="0" recomputedscores="3.91934146871607" predictedrts="33.8879010067891" irts="34.875761362529" pwhh="6.7738367048039327">
        <fragment mz="1203.597168" charge="2" ion="y22" responses="0" signaltonoises="1" noises="2.60090407502339" />
        <fragment mz="994.4199829" charge="1" ion="b9" responses="26898.7545396934" signaltonoises="136.61167331003" noises="13.6092769278195" />
        <fragment mz="808.3406372" charge="1" ion="b8" responses="19151.9968179941" signaltonoises="103.34821576817" noises="12.5925000850725" />
        <fragment mz="714.4144897" charge="1" ion="y6" responses="15026.3191587657" signaltonoises="83.8991291300305" noises="12.4412670067979" />
        <fragment mz="1122.514893" charge="1" ion="b10" responses="5172.71494797552" signaltonoises="43.1352267541142" noises="8.2706169671247" />
        <fragment mz="1284.679443" charge="1" ion="y12" responses="14153.0651744443" signaltonoises="384.12160775345" noises="2.78657663772664" />
        <decoy>
          <peptide id="sp|Q06830|PRDX1_HUMAN.QVDPKITDSGPKWGAPC[CAM]VEGHK.4.1.True" updatedrts="33.5407043975001" scores="124364032.326969" fdr="1" recomputedscores="-1.41673297030157" predictedrts="33.8879010067891" irts="34.002528501336" pwhh="9.5541072408789134">
            <fragment mz="1203.59716796875" charge="2" ion="y22" responses="209.415697076827" signaltonoises="13.0816254985872" noises="2.65765256044431" />
            <fragment mz="984.4996337890625" charge="1" ion="b9" responses="261.327348481185" signaltonoises="8.00927391297392" noises="10.0314638409533" />
            <fragment mz="897.4676513671875" charge="1" ion="b8" responses="0" signaltonoises="1" noises="12.6066481155184" />
            <fragment mz="729.3348388671875" charge="1" ion="y6" responses="4300.7858300525" signaltonoises="15.1032183533368" noises="16.8665426967636" />
            <fragment mz="1041.5211181640625" charge="1" ion="b10" responses="395.191120261833" signaltonoises="4.93339317149015" noises="14.9321734007148" />
            <fragment mz="1365.6732177734375" charge="1" ion="y12" responses="38.8406188535556" signaltonoises="330.48467270519" noises="0.0499810909090909" />
          </peptide>
        </decoy>
      </peptide>
      <peptide id="sp|Q06830|PRDX1_HUMAN.[PGQ]-QGGLGPMNIPLVSDPKR.3.1.False" updatedrts="56.2341268634469" scores="12115603570458.7" fdr="0" recomputedscores="2.80906227584097" predictedrts="56.6910078309219" irts="56.4341694146894" pwhh="9.8710361247527931">
        <fragment mz="851.40802" charge="1" ion="b9" responses="11900.7549029518" signaltonoises="22.7755709648342" noises="30.5788549253789" />
        <fragment mz="911.5308838" charge="1" ion="y8" responses="92963.8782321127" signaltonoises="199.426373623736" noises="23.5321444464781" />
        <fragment mz="701.394043" charge="1" ion="y6" responses="17784.4959629864" signaltonoises="38.3374328793562" noises="25.4370048511123" />
        <fragment mz="814.4781494" charge="1" ion="y7" responses="11546.5497160135" signaltonoises="45.9786089038376" noises="15.0046344574595" />
        <fragment mz="602.3256226" charge="1" ion="y5" responses="18680.4949757585" signaltonoises="28.7874988357193" noises="39.0859031988522" />
        <fragment mz="1366.751099" charge="1" ion="y12" responses="0" signaltonoises="1" noises="0.15543570108838" />
        <decoy>
          <peptide id="sp|Q06830|PRDX1_HUMAN.[PGQ]-QKPDSVLPINMPGLGGR.3.1.True" updatedrts="56.9149066197611" scores="1834167.17210617" fdr="1" recomputedscores="-4.01685238732196" predictedrts="56.6910078309219" irts="57.1070959887941" pwhh="7.524273085330071">
            <fragment mz="961.53533935546875" charge="1" ion="b9" responses="0" signaltonoises="1" noises="19.1306360833862" />
            <fragment mz="801.403564453125" charge="1" ion="y8" responses="30356.004291664" signaltonoises="68.1896391548557" noises="29.4192486283406" />
            <fragment mz="556.3201904296875" charge="1" ion="y6" responses="0" signaltonoises="1" noises="22.347670388638" />
            <fragment mz="687.36065673828125" charge="1" ion="y7" responses="320.045306465017" signaltonoises="4.77229509921154" noises="36.2601700162953" />
            <fragment mz="459.26739501953125" charge="1" ion="y5" responses="862.629213856234" signaltonoises="7.0280506189614" noises="26.2492608131389" />
            <fragment mz="1223.69287109375" charge="1" ion="y12" responses="472.021192487175" signaltonoises="12.7356535926761" noises="8.30660258315085" />
          </peptide>
        </decoy>
      </peptide>
      <peptide id="sp|Q06830|PRDX1_HUMAN.ATAVMPDGQFK.2.1.False" updatedrts="35.6397284958083" scores="238740465290614" fdr="0" recomputedscores="4.90816067316359" predictedrts="35.1644871550558" irts="36.0773391612256" pwhh="7.5685368512320856">
        <fragment mz="691.3409424" charge="1" ion="y6" responses="169581.237101605" signaltonoises="369.918135612099" noises="28.7504057525555" />
        <fragment mz="822.3814697" charge="1" ion="y7" responses="92884.2570180195" signaltonoises="338.855646542442" noises="18.9637460673142" />
        <fragment mz="921.4498901" charge="1" ion="y8" responses="30397.8282402079" signaltonoises="122.305341677934" noises="16.9941316058748" />
        <fragment mz="992.4869995" charge="1" ion="y9" responses="30215.4443417486" signaltonoises="126.871197262134" noises="14.5971922245381" />
        <fragment mz="474.2380676" charge="1" ion="b5" responses="14004.3968251099" signaltonoises="49.4601140719571" noises="17.4942188866451" />
        <fragment mz="343.1976013" charge="1" ion="b4" responses="33388.4170243088" signaltonoises="151.540593020503" noises="15.5268593119749" />
        <decoy>
          <peptide id="sp|Q06830|PRDX1_HUMAN.FQGDPMVATAK.2.1.True" updatedrts="35.1093871471728" scores="988230614.625222" fdr="0.583135794107687" recomputedscores="-0.483176214540387" predictedrts="35.1644871550558" irts="35.5531156020887" pwhh="5.9956341928669215">
            <fragment mz="620.3436279296875" charge="1" ion="y6" responses="3008.22198023735" signaltonoises="22.7991004103429" noises="14.0410737825205" />
            <fragment mz="717.3963623046875" charge="1" ion="y7" responses="1914.27278518684" signaltonoises="11.97836096576" noises="14.9932249445419" />
            <fragment mz="832.42333984375" charge="1" ion="y8" responses="268.750423681532" signaltonoises="4.32125287716971" noises="19.3075040687526" />
            <fragment mz="889.44476318359375" charge="1" ion="y9" responses="0" signaltonoises="1" noises="13.9999038737724" />
            <fragment mz="545.23541259765625" charge="1" ion="b5" responses="187.364233026443" signaltonoises="3.65104989799484" noises="17.9831204692256" />
            <fragment mz="448.18267822265625" charge="1" ion="b4" responses="605.786889497726" signaltonoises="6.9459060162847" noises="10.3181835702567" />
          </peptide>
        </decoy>
      </peptide>
      <peptide id="sp|Q06830|PRDX1_HUMAN.LVQAFQFTDK.2.0.9999.False" updatedrts="49.0494753641892" scores="1.04499782455285E+15" fdr="0" recomputedscores="4.32600548453568" predictedrts="49.316994386159" irts="49.3323969623071" pwhh="8.6443861411012524">
        <fragment mz="984.4785156" charge="1" ion="y8" responses="200642.367828083" signaltonoises="375.790045031235" noises="30.3814118140182" />
        <fragment mz="856.4199219" charge="1" ion="y7" responses="162051.790595082" signaltonoises="224.383552325693" noises="38.8849047329383" />
        <fragment mz="785.3828125" charge="1" ion="y6" responses="106040.048247788" signaltonoises="192.926488035349" noises="33.0817463068974" />
        <fragment mz="687.3824463" charge="1" ion="b6" responses="0" signaltonoises="1" noises="30.0331924657121" />
        <fragment mz="638.3143921" charge="1" ion="y5" responses="44635.3023241036" signaltonoises="66.1943964419097" noises="40.7495982628926" />
        <fragment mz="834.4508667" charge="1" ion="b7" responses="0" signaltonoises="1" noises="24.4516154321631" />
        <decoy>
          <peptide id="sp|Q06830|PRDX1_HUMAN.DTFQFAQVLK.2.0.9999.True" updatedrts="49.0387561608711" scores="2827518.47409765" fdr="1" recomputedscores="-4.24170445066284" predictedrts="49.316994386159" irts="49.3218014111041" pwhh="8.052006810278348">
            <fragment mz="980.556396484375" charge="1" ion="y8" responses="690.0446545528" signaltonoises="6.01724544706921" noises="22.3330429133519" />
            <fragment mz="833.48797607421875" charge="1" ion="y7" responses="254.265956855058" signaltonoises="5.80996477527554" noises="20.7360892578763" />
            <fragment mz="705.42938232421875" charge="1" ion="y6" responses="0" signaltonoises="1" noises="11.9978610610895" />
            <fragment mz="710.31439208984375" charge="1" ion="b6" responses="0" signaltonoises="1" noises="19.330399589551" />
            <fragment mz="558.3609619140625" charge="1" ion="y5" responses="110.762259084546" signaltonoises="3.43399583313262" noises="14.5388151256851" />
            <fragment mz="838.37298583984375" charge="1" ion="b7" responses="10521.0972672378" signaltonoises="35.3375245067024" noises="19.5875324663479" />
          </peptide>
        </decoy>
      </peptide>
      <peptide id="sp|Q06830|PRDX1_HUMAN.TIAQDYGVLK.2.0.9999.False" updatedrts="41.4248046412062" scores="234981626651230" fdr="0" recomputedscores="5.1534590764028" predictedrts="41.0784480622631" irts="41.7956811585467" pwhh="8.3718832457419587">
        <fragment mz="893.4727173" charge="1" ion="y8" responses="321484.616490423" signaltonoises="596.854769697289" noises="32.3444233380586" />
        <fragment mz="694.3770142" charge="1" ion="y6" responses="52716.8603679342" signaltonoises="135.194420614673" noises="21.4823023262847" />
        <fragment mz="822.4356079" charge="1" ion="y7" responses="38788.2792554574" signaltonoises="90.7806694969111" noises="27.7587800500868" />
        <fragment mz="579.3500977" charge="1" ion="y5" responses="42727.5564502244" signaltonoises="173.093416720844" noises="13.767365503766" />
        <fragment mz="848.414856" charge="1" ion="b8" responses="0" signaltonoises="1" noises="33.1373468134615" />
        <fragment mz="1006.556763" charge="1" ion="y9" responses="0" signaltonoises="1" noises="9.44087419953014" />
        <decoy>
          <peptide id="sp|Q06830|PRDX1_HUMAN.LVGYDQAITK.2.0.9999.True" updatedrts="40.8980893322379" scores="18284922.8380462" fdr="1" recomputedscores="-1.97556267358638" predictedrts="41.0784480622631" irts="41.2750418106443" pwhh="3.4588935415765629">
            <fragment mz="895.45196533203125" charge="1" ion="y8" responses="0" signaltonoises="1" noises="24.5308082052794" />
            <fragment mz="675.3671875" charge="1" ion="y6" responses="1447.53328773496" signaltonoises="5.6451650046724" noises="24.935441638667" />
            <fragment mz="838.43048095703125" charge="1" ion="y7" responses="220.361308003907" signaltonoises="3.71359904281603" noises="18.2219411607224" />
            <fragment mz="560.3402099609375" charge="1" ion="y5" responses="350.532205758359" signaltonoises="3.12466312309373" noises="18.5717172373203" />
            <fragment mz="860.45123291015625" charge="1" ion="b8" responses="0" signaltonoises="1" noises="24.2959294779148" />
            <fragment mz="994.5203857421875" charge="1" ion="y9" responses="436.520566880507" signaltonoises="5.34147400092882" noises="12.7767228125286" />
          </peptide>
        </decoy>
      </peptide>
    </protein>
    <protein id="sp|P14618|KPYM_HUMAN">
      <peptide id="sp|P14618|KPYM_HUMAN.LAPITSDPTEATAVGAVEASFK.3.1.False" updatedrts="68.844052172029" scores="734753.488418407" fdr="1" recomputedscores="-2.45949919824685" predictedrts="68.8893223359705" irts="68.898632053182" pwhh="9.2963566172170147">
        <fragment mz="808.4199219" charge="1" ion="y8" responses="85575.3923092309" signaltonoises="172.874774510927" noises="24.8308511278115" />
        <fragment mz="751.3984985" charge="1" ion="y7" responses="16814.1403000262" signaltonoises="46.8003219239165" noises="20.3716181710531" />
        <fragment mz="978.5254517" charge="1" ion="y10" responses="12339.0427548423" signaltonoises="43.2957845427855" noises="18.0699824640377" />
        <fragment mz="1197.599731" charge="1" ion="b12" responses="0" signaltonoises="1" noises="14.9862757569927" />
        <fragment mz="1150.610229" charge="1" ion="y12" responses="2409.80191721249" signaltonoises="10.358547375688" noises="23.854076616335" />
        <fragment mz="1096.552124" charge="1" ion="b11" responses="4505.5530605077" signaltonoises="15.7949246587468" noises="18.3070444750848" />
        <decoy>
          <peptide id="sp|P14618|KPYM_HUMAN.FSAEVAGVATAETPDSTIPALK.3.1.True" updatedrts="70.4457035422944" scores="1276075.23230221" fdr="1" recomputedscores="-2.26258825375198" predictedrts="68.8893223359705" irts="70.4818074627125" pwhh="5.853563672815481">
            <fragment mz="844.47747802734375" charge="1" ion="y8" responses="2826.78083306836" signaltonoises="21.6918992504832" noises="11.9056229737438" />
            <fragment mz="729.45050048828125" charge="1" ion="y7" responses="64.2151477539358" signaltonoises="4.07992394955585" noises="8.50772982706735" />
            <fragment mz="1042.577880859375" charge="1" ion="y10" responses="564.592434343261" signaltonoises="6.31444359485311" noises="15.2712541285158" />
            <fragment mz="1133.54736328125" charge="1" ion="b12" responses="220.172765078875" signaltonoises="3.23256602035167" noises="21.0055935033966" />
            <fragment mz="1242.6575927734375" charge="1" ion="y12" responses="116.014960429905" signaltonoises="3.50601662892273" noises="16.5280652472324" />
            <fragment mz="1004.5047607421875" charge="1" ion="b11" responses="1262.05782779179" signaltonoises="11.6935835041516" noises="15.435555155919" />
          </peptide>
        </decoy>
      </peptide>
      <peptide id="sp|P14618|KPYM_HUMAN.KGVNLPGAAVDLPAVSEKDIQDLK.4.1.False" updatedrts="61.223233670655" scores="15846525190872" fdr="0" recomputedscores="4.22416232132878" predictedrts="61.3385599919924" irts="61.3657240334604" pwhh="9.1328798347499287">
        <fragment mz="808.4675903" charge="1" ion="b9" responses="63973.4628098935" signaltonoises="163.953485990055" noises="20.5205672267314" />
        <fragment mz="737.4304199" charge="1" ion="b8" responses="46218.2801113866" signaltonoises="112.707477416565" noises="19.3776143030341" />
        <fragment mz="666.3933105" charge="1" ion="b7" responses="35200.3478368544" signaltonoises="91.1594770298195" noises="19.5217252557034" />
        <fragment mz="1570.832275" charge="1" ion="y14" responses="0" signaltonoises="1" noises="1.55609630868502" />
        <fragment mz="1022.562927" charge="1" ion="b11" responses="16967.7855373788" signaltonoises="54.3662133068361" noises="14.1721787286189" />
        <fragment mz="1455.805298" charge="1" ion="y13" responses="0" signaltonoises="1" noises="1.33187509863476" />
        <decoy>
          <peptide id="sp|P14618|KPYM_HUMAN.LDQIDKESVAPLDVAAGPLNVGKK.4.1.True" updatedrts="61.4444448221577" scores="297980636.459004" fdr="0.485832757429164" recomputedscores="-0.266897830392299" predictedrts="61.3385599919924" irts="61.5843833883454" pwhh="4.4291140382916465">
            <fragment mz="1028.52587890625" charge="1" ion="b9" responses="2517.16434559595" signaltonoises="19.284993541949" noises="15.3643909241012" />
            <fragment mz="929.45745849609375" charge="1" ion="b8" responses="0" signaltonoises="1" noises="18.5606199103437" />
            <fragment mz="842.4254150390625" charge="1" ion="b7" responses="0" signaltonoises="1" noises="24.0457102135638" />
            <fragment mz="1378.8052978515625" charge="1" ion="y14" responses="78.8112292718869" signaltonoises="194.893442511943" noises="0.084772597328173" />
            <fragment mz="1196.61572265625" charge="1" ion="b11" responses="468.602270578756" signaltonoises="10.1576637248769" noises="11.6827117910075" />
            <fragment mz="1281.7525634765625" charge="1" ion="y13" responses="155.298113267492" signaltonoises="276.404408438056" noises="0.119525425575011" />
          </peptide>
        </decoy>
      </peptide>
      <peptide id="sp|P14618|KPYM_HUMAN.RFDEILEASDGIMVAR.3.1.False" updatedrts="62.1141954626793" scores="337352558578475" fdr="0" recomputedscores="5.78591669470556" predictedrts="61.9755176614725" irts="62.2464080737895" pwhh="8.4572413625749938">
        <fragment mz="661.3303833" charge="1" ion="b5" responses="58215.3128870028" signaltonoises="100.569613164768" noises="35.7049929407107" />
        <fragment mz="1161.593262" charge="1" ion="y11" responses="0" signaltonoises="1" noises="11.0722994798726" />
        <fragment mz="903.4570313" charge="1" ion="b7" responses="49921.1406677927" signaltonoises="151.58011444335" noises="20.6840549998188" />
        <fragment mz="919.4665527" charge="1" ion="y9" responses="19223.3619830017" signaltonoises="46.3439499477385" noises="25.0663201925046" />
        <fragment mz="774.4144897" charge="1" ion="b6" responses="41888.6312127493" signaltonoises="64.6464430721357" noises="36.1557037308064" />
        <fragment mz="1048.509155" charge="1" ion="y10" responses="9074.00965418053" signaltonoises="34.0459611691421" noises="16.0926435592794" />
        <decoy>
          <peptide id="sp|P14618|KPYM_HUMAN.AVMIGDSAELIEDFRR.3.1.True" updatedrts="59.8685189302245" scores="7113590.08062259" fdr="1" recomputedscores="-2.24589959171345" predictedrts="61.9755176614725" irts="60.0266366991033" pwhh="2.7555608390595587">
            <fragment mz="472.25881958007813" charge="1" ion="b5" responses="1516.46876772443" signaltonoises="11.5750452537118" noises="25.9802909043709" />
            <fragment mz="1350.664794921875" charge="1" ion="y11" responses="202.484796424879" signaltonoises="11.8753927267394" noises="4.27130188093313" />
            <fragment mz="674.31781005859375" charge="1" ion="b7" responses="629.483668102939" signaltonoises="5.09483127811425" noises="31.130122035435" />
            <fragment mz="1148.6058349609375" charge="1" ion="y9" responses="395.456323799204" signaltonoises="4.34061821533428" noises="17.834394105825" />
            <fragment mz="587.2857666015625" charge="1" ion="b6" responses="0" signaltonoises="1" noises="28.1959802362855" />
            <fragment mz="1235.6378173828125" charge="1" ion="y10" responses="0" signaltonoises="1" noises="8.1765122637753" />
          </peptide>
        </decoy>
      </peptide>
      <peptide id="sp|P14618|KPYM_HUMAN.LDIDSPPITAR.2.1.False" updatedrts="44.6597816095121" scores="6544945869842.87" fdr="0" recomputedscores="2.33502287935672" predictedrts="44.3081140993734" irts="44.9933408251262" pwhh="9.8073371550242072">
        <fragment mz="654.3933105" charge="1" ion="y6" responses="124823.246028288" signaltonoises="367.012404659854" noises="16.3830634785978" />
        <fragment mz="856.4523315" charge="1" ion="y8" responses="53540.5360517838" signaltonoises="124.702618711327" noises="30.6364527338577" />
        <fragment mz="969.536377" charge="1" ion="y9" responses="30342.0442205671" signaltonoises="94.7319880158817" noises="16.5520199009883" />
        <fragment mz="741.425354" charge="1" ion="y7" responses="101164.380911076" signaltonoises="223.085944339593" noises="21.3921288979192" />
        <fragment mz="1084.563354" charge="1" ion="y10" responses="14025.4398414281" signaltonoises="54.535590336762" noises="11.3693707134667" />
        <fragment mz="641.3140869" charge="1" ion="b6" responses="0" signaltonoises="1" noises="31.0678662822119" />
        <decoy>
          <peptide id="sp|P14618|KPYM_HUMAN.ATIPPSDIDLR.2.1.True" updatedrts="44.7301151153349" scores="207141652.180929" fdr="1" recomputedscores="-2.16037879779719" predictedrts="44.3081140993734" irts="45.0628629939026" pwhh="5.2080562117949922">
            <fragment mz="718.37298583984375" charge="1" ion="y6" responses="415.830764505448" signaltonoises="3.83332280109429" noises="29.0411235741019" />
            <fragment mz="912.478515625" charge="1" ion="y8" responses="449.207790508506" signaltonoises="7.22667433733701" noises="13.4313842389462" />
            <fragment mz="1025.5626220703125" charge="1" ion="y9" responses="147.738421820256" signaltonoises="3.40919183816721" noises="10.3850963028262" />
            <fragment mz="815.42578125" charge="1" ion="y7" responses="1552.68336516378" signaltonoises="9.50175986148254" noises="20.3343080791708" />
            <fragment mz="1126.6102294921875" charge="1" ion="y10" responses="50.7775131896317" signaltonoises="6.81262832707251" noises="4.02888622556418" />
            <fragment mz="567.31365966796875" charge="1" ion="b6" responses="0" signaltonoises="1" noises="28.8760251361254" />
          </peptide>
        </decoy>
      </peptide>
      <peptide id="sp|P14618|KPYM_HUMAN.GDLGIEIPAEK.2.1.False" updatedrts="48.1073195264336" scores="27242590345963.3" fdr="0" recomputedscores="4.23523067154742" predictedrts="47.6433782711074" irts="48.4011094287204" pwhh="8.6500660721227458">
        <fragment mz="856.477478" charge="1" ion="y8" responses="96501.1641100327" signaltonoises="164.009550154337" noises="33.2448359502439" />
        <fragment mz="686.3719482" charge="1" ion="y6" responses="124117.25298945" signaltonoises="167.458356627355" noises="41.0250051007003" />
        <fragment mz="698.3719482" charge="1" ion="b7" responses="8392.98550287146" signaltonoises="31.8480464640765" noises="20.0369798672983" />
        <fragment mz="799.4559937" charge="1" ion="y7" responses="44151.0977460555" signaltonoises="85.3054470049709" noises="27.3483742175607" />
        <fragment mz="969.5615234" charge="1" ion="y9" responses="0" signaltonoises="1" noises="13.3895577112454" />
        <fragment mz="286.13974" charge="1" ion="b3" responses="15476.870010412" signaltonoises="39.6395495490787" noises="31.4488664307901" />
        <decoy>
          <peptide id="sp|P14618|KPYM_HUMAN.EAPIEIGLDGK.2.1.True" updatedrts="47.5609899950634" scores="45782646.7680291" fdr="1" recomputedscores="-1.51969067564592" predictedrts="47.6433782711074" irts="47.8610821196423" pwhh="7.3435637733535808">
            <fragment mz="844.47747802734375" charge="1" ion="y8" responses="1595.42990212544" signaltonoises="8.99558743667138" noises="29.7715725664364" />
            <fragment mz="602.350830078125" charge="1" ion="y6" responses="553.130175277032" signaltonoises="6.43206177269294" noises="20.93122942672" />
            <fragment mz="710.3719482421875" charge="1" ion="b7" responses="716.514820707852" signaltonoises="4.1627482103633" noises="25.4438388450215" />
            <fragment mz="731.39337158203125" charge="1" ion="y7" responses="13173.9306391358" signaltonoises="23.3224661772019" noises="44.2042655025191" />
            <fragment mz="941.53021240234375" charge="1" ion="y9" responses="286.999205995254" signaltonoises="3.10189794042725" noises="17.6355380885375" />
            <fragment mz="298.13973999023438" charge="1" ion="b3" responses="603.448304205441" signaltonoises="4.3455428760661" noises="29.1584095935867" />
          </peptide>
        </decoy>
      </peptide>
      <peptide id="sp|P14618|KPYM_HUMAN.AEGSDVANAVLDGADC[CAM]IMLSGETAK.3.0.9999.False" updatedrts="76.8316485636141" scores="44358114316.0254" fdr="0" recomputedscores="2.28085737495193" predictedrts="76.873979908524" irts="76.7940869712624" pwhh="7.1455983643690235">
        <fragment mz="949.5023193" charge="1" ion="y9" responses="11218.0438332787" signaltonoises="37.9877382141715" noises="14.9178628180674" />
        <fragment mz="914.4213867" charge="1" ion="b10" responses="4577.85481066375" signaltonoises="24.1451903950177" noises="16.1509433532085" />
        <fragment mz="1027.505493" charge="1" ion="b11" responses="1463.56917451998" signaltonoises="10.2807486021481" noises="14.6119242596521" />
        <fragment mz="1467.645386" charge="1" ion="y14" responses="368.413808282275" signaltonoises="13.6906606078945" noises="6.24775319719479" />
        <fragment mz="1352.618408" charge="1" ion="y13" responses="1579.02983552433" signaltonoises="15.7366030962773" noises="11.0177476626716" />
        <fragment mz="1224.559937" charge="1" ion="y11" responses="3113.44795246514" signaltonoises="17.2636204965493" noises="12.486914230258" />
        <decoy>
          <peptide id="sp|P14618|KPYM_HUMAN.ATEGSLMIC[CAM]DAGDLVANAVDSGEAK.3.0.9999.True" updatedrts="77.476184045525" scores="893185.317666627" fdr="1" recomputedscores="-2.39421580001896" predictedrts="76.873979908524" irts="77.431187369311" pwhh="1.225922068341484">
            <fragment mz="890.42138671875" charge="1" ion="y9" responses="236.412327005482" signaltonoises="4.60633767904094" noises="12.9630420615839" />
            <fragment mz="1078.454345703125" charge="1" ion="b10" responses="57.8775208510821" signaltonoises="3.00107156788909" noises="10.2154120333109" />
            <fragment mz="1149.491455078125" charge="1" ion="b11" responses="91.3090496170872" signaltonoises="5.28700448317686" noises="7.25160643471384" />
            <fragment mz="1345.659423828125" charge="1" ion="y14" responses="79.2505866208271" signaltonoises="4.55786628740289" noises="6.26597943772214" />
            <fragment mz="1288.637939453125" charge="1" ion="y13" responses="108.92837333623" signaltonoises="3.23216745315909" noises="8.00604697389204" />
            <fragment mz="1060.5269775390625" charge="1" ion="y11" responses="1246.36484407261" signaltonoises="9.58900316508499" noises="12.3686147044111" />
          </peptide>
        </decoy>
      </peptide>
    </protein>
    <protein id="sp|Q00610|CLH1_HUMAN">
      <peptide id="sp|Q00610|CLH1_HUMAN.IYIDSNNNPER.2.1.False" updatedrts="27.9178988330429" scores="1201184557324.91" fdr="0" recomputedscores="3.29010864576906" predictedrts="27.4097518670002" irts="28.4445852013875" pwhh="7.636211383372224">
        <fragment mz="1058.486084" charge="1" ion="y9" responses="7764.16661424946" signaltonoises="197.622731844307" noises="2.74442166163739" />
        <fragment mz="945.4020386" charge="1" ion="y8" responses="7164.28946975894" signaltonoises="98.9744144509977" noises="4.80988825210918" />
        <fragment mz="743.3430786" charge="1" ion="y6" responses="1283.95750327503" signaltonoises="18.8735026487372" noises="6.42582035774049" />
        <fragment mz="820.3835449" charge="1" ion="b7" responses="260.593664551875" signaltonoises="17.6809739790678" noises="3.70628710778038" />
        <fragment mz="830.3751221" charge="1" ion="y7" responses="6440.32668513421" signaltonoises="58.2038654859871" noises="7.62069967486575" />
        <fragment mz="1221.549438" charge="1" ion="y10" responses="1794.73188393981" signaltonoises="69.427353864264" noises="2.06113852091908" />
        <decoy>
          <peptide id="sp|Q00610|CLH1_HUMAN.EPNNNSDIYIR.2.1.True" updatedrts="27.7767292001803" scores="94081320.4955313" fdr="0.744415243101183" recomputedscores="-0.815997690020578" predictedrts="27.4097518670002" irts="28.3050440406394" pwhh="2.2763861598745727">
            <fragment mz="1108.5382080078125" charge="1" ion="y9" responses="106.103086907756" signaltonoises="23.6332382549514" noises="1.33464706681562" />
            <fragment mz="994.4952392578125" charge="1" ion="y8" responses="106.072335505327" signaltonoises="8.4014420536151" noises="4.06355214941784" />
            <fragment mz="766.40936279296875" charge="1" ion="y6" responses="384.939942247996" signaltonoises="20.1371667863852" noises="2.6977642571313" />
            <fragment mz="771.2904052734375" charge="1" ion="b7" responses="157.316988301957" signaltonoises="13.1629817173425" noises="2.8482530091406" />
            <fragment mz="880.45233154296875" charge="1" ion="y7" responses="30.5295120339701" signaltonoises="4.04040866719724" noises="3.71790706198934" />
            <fragment mz="1205.5909423828125" charge="1" ion="y10" responses="38.8488745816316" signaltonoises="330.484676300203" noises="0.0499810909090909" />
          </peptide>
        </decoy>
      </peptide>
      <peptide id="sp|Q00610|CLH1_HUMAN.KFNALFAQ[Dea]GNYSEAAK.3.1.False" updatedrts="43.8099305743523" scores="10739108078408.7" fdr="0" recomputedscores="2.54567706265603" predictedrts="43.6293036340572" irts="44.1532933056674" pwhh="5.6500016505387025">
        <fragment mz="839.3893433" charge="1" ion="y8" responses="31900.0220813516" signaltonoises="90.3437285895351" noises="24.0816633133405" />
        <fragment mz="721.4031982" charge="1" ion="b6" responses="24612.4608292242" signaltonoises="79.9193166753309" noises="18.3198140301454" />
        <fragment mz="1039.469116" charge="1" ion="y10" responses="1114.8441487803" signaltonoises="9.43529141722195" noises="14.0066802677533" />
        <fragment mz="668.3250122" charge="1" ion="y6" responses="7638.58194534573" signaltonoises="28.9946296825811" noises="25.0374863722807" />
        <fragment mz="792.4403076" charge="1" ion="b7" responses="8018.00787089695" signaltonoises="36.8340373519061" noises="20.6771639856411" />
        <fragment mz="782.3679199" charge="1" ion="y7" responses="7688.57126244552" signaltonoises="22.9733971405806" noises="21.1976327515068" />
        <decoy>
          <peptide id="sp|Q00610|CLH1_HUMAN.AAESYNGQ[Dea]AFLANFKK.3.1.True" updatedrts="43.078180557695" scores="41912496.3575882" fdr="1" recomputedscores="-2.87280339361483" predictedrts="43.6293036340572" irts="43.4299844422015" pwhh="6.8992603618169808">
            <fragment mz="938.54583740234375" charge="1" ion="y8" responses="132.237087059976" signaltonoises="3.45231301305933" noises="11.238032059235" />
            <fragment mz="636.26239013671875" charge="1" ion="b6" responses="0" signaltonoises="1" noises="29.8971686260861" />
            <fragment mz="1124.60986328125" charge="1" ion="y10" responses="30.5070171082884" signaltonoises="3.35594203880866" noises="4.47407755114624" />
            <fragment mz="720.4403076171875" charge="1" ion="y6" responses="241.426628504016" signaltonoises="5.43968708032927" noises="8.56852946993559" />
            <fragment mz="693.28387451171875" charge="1" ion="b7" responses="1177.19889922885" signaltonoises="6.79874520945315" noises="19.7111651272092" />
            <fragment mz="867.50872802734375" charge="1" ion="y7" responses="202.438302416003" signaltonoises="3.60792745766318" noises="10.1031554027185" />
          </peptide>
        </decoy>
      </peptide>
      <peptide id="sp|Q00610|CLH1_HUMAN.HSSLAGC[CAM]QIINYR.3.1.False" updatedrts="37.7380481709756" scores="2970476531951.27" fdr="0" recomputedscores="4.23743656782357" predictedrts="37.2830459371776" irts="38.1514535238965" pwhh="6.463018570396823">
        <fragment mz="565.3092651" charge="1" ion="y4" responses="36559.6051014787" signaltonoises="75.3946275731031" noises="28.4275638733955" />
        <fragment mz="954.446167" charge="1" ion="b9" responses="4832.74710930573" signaltonoises="20.5050028730206" noises="13.1343221659575" />
        <fragment mz="678.3933105" charge="1" ion="y5" responses="11656.8651910637" signaltonoises="45.3985321373614" noises="24.0858804067371" />
        <fragment mz="841.3621216" charge="1" ion="b8" responses="13136.0098389777" signaltonoises="66.3140428584331" noises="16.1835293698886" />
        <fragment mz="713.3035278" charge="1" ion="b7" responses="1834.62037192612" signaltonoises="22.3924913503974" noises="15.6602421498033" />
        <fragment mz="806.4519043" charge="1" ion="y6" responses="9852.33824933969" signaltonoises="27.0966049601388" noises="18.7112729917732" />
        <decoy>
          <peptide id="sp|Q00610|CLH1_HUMAN.YNIIQC[CAM]GALSSHR.3.1.True" updatedrts="38.5455333333333" scores="2260567990.86018" fdr="1" recomputedscores="-2.83665417732925" predictedrts="37.2830459371776" irts="38.9496238850242" pwhh="1.6308344412870566">
            <fragment mz="486.24191284179688" charge="1" ion="y4" responses="393.917306428565" signaltonoises="5.00950099265467" noises="24.7828738922058" />
            <fragment mz="1033.5135498046875" charge="1" ion="b9" responses="56.951295643239" signaltonoises="3.57959800441565" noises="7.97955280347067" />
            <fragment mz="599.32598876953125" charge="1" ion="y5" responses="0" signaltonoises="1" noises="28.0045675537039" />
            <fragment mz="920.429443359375" charge="1" ion="b8" responses="836.446516013322" signaltonoises="7.40502077512595" noises="16.8712296298892" />
            <fragment mz="849.392333984375" charge="1" ion="b7" responses="231.38868848173" signaltonoises="7.41507488166925" noises="13.6679274311655" />
            <fragment mz="670.36309814453125" charge="1" ion="y6" responses="160.263849296949" signaltonoises="3.44595548493598" noises="25.1461540083334" />
          </peptide>
        </decoy>
      </peptide>
      <peptide id="sp|Q00610|CLH1_HUMAN.SVNESLNN[Dea]LFITEEDYQALR.3.0.9999.False" updatedrts="72.1334633245703" scores="529750677.204652" fdr="0.485852311939268" recomputedscores="-0.27563006920992" predictedrts="72.1852123038383" irts="72.1500979746802" pwhh="7.69660588911299">
        <fragment mz="1124.521851" charge="1" ion="y9" responses="13955.6509591873" signaltonoises="55.8674270164627" noises="16.2445026707325" />
        <fragment mz="1091.512939" charge="2" ion="b19" responses="1841.04170881984" signaltonoises="12.7760709088887" noises="15.2405091129359" />
        <fragment mz="894.4315796" charge="1" ion="y7" responses="10119.4228692173" signaltonoises="38.9566270656124" noises="17.789430224246" />
        <fragment mz="1178.568848" charge="2" ion="y20" responses="805.482516549912" signaltonoises="7.12104590388437" noises="15.7961834130512" />
        <fragment mz="972.4632568" charge="1" ion="b9" responses="2414.8097125704" signaltonoises="12.5772867751274" noises="18.7106914809501" />
        <fragment mz="1384.674316" charge="1" ion="y11" responses="4284.12033448801" signaltonoises="16.7284819730275" noises="14.9962294903266" />
        <decoy>
          <peptide id="sp|Q00610|CLH1_HUMAN.LAQYDEETIFLN[Dea]NLSENVSR.3.0.9999.True" updatedrts="70.6355859234235" scores="26392321.4093299" fdr="1" recomputedscores="-1.59538080591302" predictedrts="72.1852123038383" irts="70.6694994424327" pwhh="2.1364605602380156">
            <fragment mz="1033.4908447265625" charge="1" ion="y9" responses="269.868965496671" signaltonoises="6.00662947910021" noises="11.6983199283828" />
            <fragment mz="1091.512939453125" charge="2" ion="b19" responses="489.388516521327" signaltonoises="4.62313809979166" noises="17.2354516708074" />
            <fragment mz="804.4210205078125" charge="1" ion="y7" responses="487.924492302952" signaltonoises="6.9848460927053" noises="16.9305053956875" />
            <fragment mz="1178.56884765625" charge="2" ion="y20" responses="143.478562661112" signaltonoises="3.71435698302843" noises="20.8800554634946" />
            <fragment mz="1063.4942626953125" charge="1" ion="b9" responses="0" signaltonoises="1" noises="16.6499186040512" />
            <fragment mz="1293.643310546875" charge="1" ion="y11" responses="710.652430120759" signaltonoises="10.9999858831942" noises="9.12307780417196" />
          </peptide>
        </decoy>
      </peptide>
      <peptide id="sp|Q00610|CLH1_HUMAN.LLYNNVSNFGR.2.0.9999.False" updatedrts="46.9962137390995" scores="98424213707884.8" fdr="0" recomputedscores="5.04541898872534" predictedrts="47.1724559135109" irts="47.3028208794446" pwhh="7.177557363794949">
        <fragment mz="1070.501343" charge="1" ion="y9" responses="31650.0681888511" signaltonoises="125.202548163829" noises="17.086565732252" />
        <fragment mz="717.3930054" charge="1" ion="b6" responses="2402.68928437237" signaltonoises="7.99383460819344" noises="29.0394732310868" />
        <fragment mz="907.4380493" charge="1" ion="y8" responses="29104.1836589383" signaltonoises="64.553776077958" noises="24.1765930762253" />
        <fragment mz="679.3521729" charge="1" ion="y6" responses="8809.16131665581" signaltonoises="26.1607746236767" noises="23.9956360264462" />
        <fragment mz="793.3951416" charge="1" ion="y7" responses="14856.1256204088" signaltonoises="42.4469618910514" noises="22.7268231086739" />
        <fragment mz="580.2838135" charge="1" ion="y5" responses="31327.6233633937" signaltonoises="58.5291541005575" noises="37.8342627317067" />
        <decoy>
          <peptide id="sp|Q00610|CLH1_HUMAN.GFNSVNNYLLR.2.0.9999.True" updatedrts="49.49505" scores="73593.7871034585" fdr="1" recomputedscores="-3.97693154796181" predictedrts="47.1724559135109" irts="49.7728316409284" pwhh="1.058893404245183">
            <fragment mz="1092.57958984375" charge="1" ion="y9" responses="0" signaltonoises="1" noises="11.3223888527596" />
            <fragment mz="619.283447265625" charge="1" ion="b6" responses="233.014850927031" signaltonoises="3.84440422465124" noises="32.7629370154255" />
            <fragment mz="978.53668212890625" charge="1" ion="y8" responses="456.165571947498" signaltonoises="9.71495471849636" noises="12.5015359581898" />
            <fragment mz="792.436279296875" charge="1" ion="y6" responses="332.045326240429" signaltonoises="5.2097731867913" noises="18.5223410684882" />
            <fragment mz="891.50469970703125" charge="1" ion="y7" responses="1035.30336346822" signaltonoises="7.93720316276716" noises="21.7857601079066" />
            <fragment mz="678.393310546875" charge="1" ion="y5" responses="100.198518679916" signaltonoises="3.81207744750299" noises="14.2078334436979" />
          </peptide>
        </decoy>
      </peptide>
      <peptide id="sp|Q00610|CLH1_HUMAN.LLLPWLEAR.2.0.9999.False" updatedrts="76.169363209716" scores="41802325814772.9" fdr="0" recomputedscores="5.07384750781287" predictedrts="76.7516082821198" irts="76.1394414561088" pwhh="9.2313754382149771">
        <fragment mz="771.4147949" charge="1" ion="y6" responses="108328.661936389" signaltonoises="311.160846846072" noises="18.9390384374484" />
        <fragment mz="884.4988403" charge="1" ion="y7" responses="23003.1609976516" signaltonoises="118.763694187808" noises="12.4124984864882" />
        <fragment mz="674.3620605" charge="1" ion="y5" responses="15419.4402306504" signaltonoises="54.3134598031108" noises="15.6394617323957" />
        <fragment mz="997.5829468" charge="1" ion="y8" responses="0" signaltonoises="1" noises="3.98080480478135" />
        <fragment mz="340.2594604" charge="1" ion="b3" responses="5732.02596007211" signaltonoises="45.5632805844633" noises="9.72480537182492" />
        <fragment mz="488.2827148" charge="1" ion="y4" responses="10513.9577732861" signaltonoises="42.1588723465305" noises="15.7974286443239" />
        <decoy>
          <peptide id="sp|Q00610|CLH1_HUMAN.AELWPLLLR.2.0.9999.True" updatedrts="76.7348118915939" scores="1128406989.49021" fdr="0.16839762611276" recomputedscores="0.505112829477446" predictedrts="76.7516082821198" irts="76.6983673654047" pwhh="2.0537538311776946">
            <fragment mz="797.50323486328125" charge="1" ion="y6" responses="38.783366308074" signaltonoises="6.58909544979496" noises="2.50560537451366" />
            <fragment mz="910.5872802734375" charge="1" ion="y7" responses="288.671035690103" signaltonoises="21.7910719375481" noises="1.48432193290274" />
            <fragment mz="611.42388916015625" charge="1" ion="y5" responses="116.519239231889" signaltonoises="23.9936746788332" noises="1.46993159325917" />
            <fragment mz="1039.6298828125" charge="1" ion="y8" responses="24.1844364887554" signaltonoises="3.08019696786343" noises="4.13463279853315" />
            <fragment mz="314.17105102539063" charge="1" ion="b3" responses="200.678207754593" signaltonoises="4.22013042953734" noises="13.5071766669314" />
            <fragment mz="514.37115478515625" charge="1" ion="y4" responses="778.666029720921" signaltonoises="20.9679321673582" noises="3.87130410573307" />
          </peptide>
        </decoy>
      </peptide>
    </protein>
    <protein id="sp|P30041|PRDX6_HUMAN">
      <peptide id="sp|P30041|PRDX6_HUMAN.VATPVDWKDGDSVMVLPTIPEEEAK.3.1.False" updatedrts="66.8317922719677" scores="92262467304.6788" fdr="0" recomputedscores="2.36737292104755" predictedrts="67.2669068493275" irts="66.9095847170982" pwhh="9.06916100401207">
        <fragment mz="1356.707886" charge="1" ion="y12" responses="1773.86309666936" signaltonoises="20.9444894569204" noises="8.93276013542385" />
        <fragment mz="1370.658691" charge="1" ion="b13" responses="5152.2213010657" signaltonoises="41.1862528124553" noises="9.17841899050675" />
        <fragment mz="1126.598999" charge="1" ion="y10" responses="18544.7996399274" signaltonoises="73.5237598866607" noises="14.4615227385114" />
        <fragment mz="1278.630493" charge="2" ion="y23" responses="1582.46721994954" signaltonoises="10.3031993349458" noises="11.3778053230502" />
        <fragment mz="1501.699097" charge="1" ion="b14" responses="4100.08041794073" signaltonoises="47.7098744851361" noises="5.61212006511015" />
        <fragment mz="1225.66748" charge="1" ion="y11" responses="3606.40847261009" signaltonoises="37.5467704088619" noises="8.92092712092874" />
        <decoy>
          <peptide id="sp|P30041|PRDX6_HUMAN.AEEEPITPLVMVSDGDKWDVPTAVK.3.1.True" updatedrts="65.2547982756679" scores="10403543.5143847" fdr="1" recomputedscores="-1.5260409605597" predictedrts="67.2669068493275" irts="65.3507822446817" pwhh="10.456683585487623">
            <fragment mz="1330.663818359375" charge="1" ion="y12" responses="144.458629971019" signaltonoises="7.8146980564248" noises="8.71784022376132" />
            <fragment mz="1396.702880859375" charge="1" ion="b13" responses="1391.33605342212" signaltonoises="10.0628535876" noises="10.0257810541775" />
            <fragment mz="1158.6153564453125" charge="1" ion="y10" responses="317.908987785608" signaltonoises="5.45020674370036" noises="7.28805263476217" />
            <fragment mz="1263.6434326171875" charge="2" ion="y23" responses="2234.09635913119" signaltonoises="18.9337099259694" noises="9.31310375805985" />
            <fragment mz="1511.729736328125" charge="1" ion="b14" responses="159.602282963403" signaltonoises="4.68712072667325" noises="7.20477025154814" />
            <fragment mz="1215.6368408203125" charge="1" ion="y11" responses="0" signaltonoises="1" noises="13.2000671550425" />
          </peptide>
        </decoy>
      </peptide>
      <peptide id="sp|P30041|PRDX6_HUMAN.PGGLLLGDVAPNFEANTTVGR.3.1.False" updatedrts="68.4581314546654" scores="333160854877987" fdr="0" recomputedscores="5.25152343949016" predictedrts="68.5761294779828" irts="68.5171631510843" pwhh="7.3607187443308906">
        <fragment mz="847.4268188" charge="1" ion="y8" responses="84570.0111918711" signaltonoises="196.53832686436" noises="28.0568749243608" />
        <fragment mz="1251.673218" charge="1" ion="b13" responses="0" signaltonoises="1" noises="8.40954370991694" />
        <fragment mz="893.5090942" charge="1" ion="b10" responses="76657.8524802966" signaltonoises="254.917685283827" noises="19.2015369728147" />
        <fragment mz="1205.590942" charge="1" ion="y11" responses="64153.3108024255" signaltonoises="246.037347643636" noises="16.1696334917933" />
        <fragment mz="994.4952393" charge="1" ion="y9" responses="60184.4825650809" signaltonoises="159.255148685925" noises="22.9100554639017" />
        <fragment mz="1104.604736" charge="1" ion="b12" responses="31784.4082174056" signaltonoises="138.621763936975" noises="14.5306182773406" />
        <decoy>
          <peptide id="sp|P30041|PRDX6_HUMAN.GVTTNAEFNPAVDGLLLGGPR.3.1.True" updatedrts="68.7512800639299" scores="93882960.776605" fdr="1" recomputedscores="-1.27927294378504" predictedrts="68.5761294779828" irts="68.8069301241858" pwhh="3.0338688235309896">
            <fragment mz="782.48828125" charge="1" ion="y8" responses="205.947077896889" signaltonoises="7.75258640997932" noises="6.07826382219701" />
            <fragment mz="1316.6116943359375" charge="1" ion="b13" responses="124.985920568879" signaltonoises="4.0798563439073" noises="7.24125354885761" />
            <fragment mz="1031.479248046875" charge="1" ion="b10" responses="0" signaltonoises="1" noises="14.4080356547876" />
            <fragment mz="1067.6207275390625" charge="1" ion="y11" responses="242.956251808359" signaltonoises="4.96196893089874" noises="10.0433604631356" />
            <fragment mz="897.5152587890625" charge="1" ion="y9" responses="820.576566623487" signaltonoises="8.83698720150482" noises="18.8059729104856" />
            <fragment mz="1201.5848388671875" charge="1" ion="b12" responses="1158.3021696257" signaltonoises="9.40813931531943" noises="16.6120472969876" />
          </peptide>
        </decoy>
      </peptide>
      <peptide id="sp|P30041|PRDX6_HUMAN.DFTPVC[CAM]TTELGR.2.1.False" updatedrts="46.6627071058933" scores="176409577856842" fdr="0" recomputedscores="4.42958574224242" predictedrts="46.5460803142373" irts="46.9731614351925" pwhh="7.0654788867961091">
        <fragment mz="1032.514282" charge="1" ion="y9" responses="303206.363936831" signaltonoises="703.060784613074" noises="28.3166646657159" />
        <fragment mz="836.3930664" charge="1" ion="y7" responses="194967.390318943" signaltonoises="371.298589663419" noises="34.8136020582409" />
        <fragment mz="935.4614868" charge="1" ion="y8" responses="57378.2978572701" signaltonoises="159.421650295726" noises="25.1832853173678" />
        <fragment mz="1133.56189" charge="1" ion="y10" responses="24916.6410484621" signaltonoises="111.175533159476" noises="14.400831636862" />
        <fragment mz="1377.646729" charge="1" ion="b12" responses="0" signaltonoises="1" noises="3.26567388658365" />
        <fragment mz="1221.545654" charge="1" ion="b11" responses="0" signaltonoises="1" noises="8.78091522595602" />
        <decoy>
          <peptide id="sp|P30041|PRDX6_HUMAN.GLETTC[CAM]VPTFDR.2.1.True" updatedrts="47.0796207324803" scores="240662363.744687" fdr="1" recomputedscores="-1.41534675001956" predictedrts="46.5460803142373" irts="47.3852657256544" pwhh="2.7707003390886329">
            <fragment mz="1096.5091552734375" charge="1" ion="y9" responses="244.452361087071" signaltonoises="4.03719630037825" noises="11.97424677271" />
            <fragment mz="894.413818359375" charge="1" ion="y7" responses="751.992717563598" signaltonoises="7.84404827121004" noises="16.5739141945917" />
            <fragment mz="995.46148681640625" charge="1" ion="y8" responses="171.057325660428" signaltonoises="3.40179051119853" noises="15.348043896168" />
            <fragment mz="1225.5517578125" charge="1" ion="y10" responses="0" signaltonoises="1" noises="9.56169969437107" />
            <fragment mz="1377.646728515625" charge="1" ion="b12" responses="113.982363747049" signaltonoises="9.40231574383684" noises="3.27572440817555" />
            <fragment mz="1221.545654296875" charge="1" ion="b11" responses="545.275631172163" signaltonoises="7.06090911518835" noises="8.99980200099112" />
          </peptide>
        </decoy>
      </peptide>
      <peptide id="sp|P30041|PRDX6_HUMAN.LSILYPATTGR.2.1.False" updatedrts="48.9819133393425" scores="302830204625471" fdr="0" recomputedscores="3.78808928819861" predictedrts="48.5110675612389" irts="49.2656143038952" pwhh="7.5944480223642135">
        <fragment mz="602.3256226" charge="1" ion="y6" responses="225100.600046878" signaltonoises="473.73154403209" noises="31.4580988082259" />
        <fragment mz="765.3889771" charge="1" ion="y7" responses="116036.40710856" signaltonoises="203.382839353884" noises="37.0689740718753" />
        <fragment mz="878.4730225" charge="1" ion="y8" responses="60404.2585885939" signaltonoises="144.162762261524" noises="26.8272110332795" />
        <fragment mz="1078.589111" charge="1" ion="y10" responses="0" signaltonoises="1" noises="12.5793491561487" />
        <fragment mz="991.5571289" charge="1" ion="y9" responses="12116.2549032475" signaltonoises="45.4509966768002" noises="18.000200416552" />
        <fragment mz="427.2915039" charge="1" ion="b4" responses="19003.0071208515" signaltonoises="50.487668076705" noises="25.8148336439314" />
        <decoy>
          <peptide id="sp|P30041|PRDX6_HUMAN.GTTAPYLISLR.2.1.True" updatedrts="46.5823376192757" scores="75707935.8483292" fdr="1" recomputedscores="-2.60467717470132" predictedrts="48.5110675612389" irts="46.8937190563754" pwhh="1.3290788989259572">
            <fragment mz="764.46649169921875" charge="1" ion="y6" responses="113.887217872817" signaltonoises="4.22151529775876" noises="10.6735822488467" />
            <fragment mz="861.519287109375" charge="1" ion="y7" responses="596.689218300607" signaltonoises="7.24603119726687" noises="9.00296933491053" />
            <fragment mz="932.556396484375" charge="1" ion="y8" responses="253.467509120274" signaltonoises="8.6779177688685" noises="10.0506613067265" />
            <fragment mz="1134.6517333984375" charge="1" ion="y10" responses="116.377482368291" signaltonoises="13.3135531008887" noises="2.48036812556862" />
            <fragment mz="1033.60400390625" charge="1" ion="y9" responses="0" signaltonoises="1" noises="4.40172494317567" />
            <fragment mz="331.16122436523438" charge="1" ion="b4" responses="653.826262697439" signaltonoises="6.75405713158259" noises="20.8170995555889" />
          </peptide>
        </decoy>
      </peptide>
      <peptide id="sp|P30041|PRDX6_HUMAN.FHDFLGDSWGILFSHPR.4.1.False" updatedrts="76.9006009156623" scores="78094690634.1691" fdr="0" recomputedscores="2.51545508234187" predictedrts="77.0095639476335" irts="76.8622439186596" pwhh="6.62488349909758">
        <fragment mz="643.3310547" charge="1" ion="y5" responses="3813.51768799901" signaltonoises="20.9831554506275" noises="12.6367815665402" />
        <fragment mz="756.4151611" charge="1" ion="y6" responses="3601.21057956484" signaltonoises="31.7989502887382" noises="9.24692095826313" />
        <fragment mz="919.3944702" charge="1" ion="b8" responses="1238.95386475366" signaltonoises="74.8872801007299" noises="1.47327516394114" />
        <fragment mz="547.2299805" charge="1" ion="b4" responses="2185.14025586182" signaltonoises="22.6624669825243" noises="7.57112335797435" />
        <fragment mz="926.5206909" charge="1" ion="y8" responses="723.29976568762" signaltonoises="19.5733282736214" noises="3.73732460191201" />
        <fragment mz="638.2932739" charge="2" ion="b11" responses="131.998825080924" signaltonoises="6.79622855405886" noises="10.4985751571503" />
        <decoy>
          <peptide id="sp|P30041|PRDX6_HUMAN.PHSFLIGWSDGLFDHFR.4.1.True" updatedrts="76.9114763433423" scores="228407078.213572" fdr="0.366077738515901" recomputedscores="-0.0184568681453362" predictedrts="77.0095639476335" irts="76.8729938920875" pwhh="3.5044284645490182">
            <fragment mz="721.34161376953125" charge="1" ion="y5" responses="457.710818986885" signaltonoises="8.79629642340498" noises="8.13400976572559" />
            <fragment mz="834.42572021484375" charge="1" ion="y6" responses="255.907447598599" signaltonoises="6.24580754533105" noises="9.82369593599604" />
            <fragment mz="938.48828125" charge="1" ion="b8" responses="232.956218189317" signaltonoises="12.4604283012728" noises="2.65097427749064" />
            <fragment mz="469.21939086914063" charge="1" ion="b4" responses="111.31443654867" signaltonoises="3.80393286659206" noises="11.4987820710972" />
            <fragment mz="1006.47412109375" charge="1" ion="y8" responses="0" signaltonoises="1" noises="2.54800024900856" />
            <fragment mz="599.28802490234375" charge="2" ion="b11" responses="334.842439961083" signaltonoises="4.07567748401507" noises="14.2804240881681" />
          </peptide>
        </decoy>
      </peptide>
      <peptide id="sp|P30041|PRDX6_HUMAN.NFDEILR.2.1.False" updatedrts="45.7102251345889" scores="706074845174.387" fdr="0" recomputedscores="3.42919337221597" predictedrts="45.3813950058893" irts="46.0316668858884" pwhh="9.0228769923761512">
        <fragment mz="645.3566284" charge="1" ion="y5" responses="197698.950923864" signaltonoises="241.775153545721" noises="44.1375556394119" />
        <fragment mz="530.3296509" charge="1" ion="y4" responses="59539.6472077259" signaltonoises="148.918386527973" noises="23.5303410319625" />
        <fragment mz="619.2722168" charge="1" ion="b5" responses="0" signaltonoises="1" noises="21.529620268502" />
        <fragment mz="506.1881409" charge="1" ion="b4" responses="0" signaltonoises="1" noises="15.2165954442992" />
        <fragment mz="792.4250488" charge="1" ion="y6" responses="18749.2521774096" signaltonoises="57.9200469562567" noises="18.4904108032626" />
        <fragment mz="377.1455688" charge="1" ion="b3" responses="0" signaltonoises="1" noises="16.8621298458595" />
        <decoy>
          <peptide id="sp|P30041|PRDX6_HUMAN.LIEDFNR.2.1.True" updatedrts="45.4193166666667" scores="5197278.72406479" fdr="1" recomputedscores="-1.69547811773904" predictedrts="45.3813950058893" irts="45.744114212823" pwhh="2.0586079444409777">
            <fragment mz="680.2998046875" charge="1" ion="y5" responses="0" signaltonoises="1" noises="20.1336432280419" />
            <fragment mz="551.25726318359375" charge="1" ion="y4" responses="346.482395248318" signaltonoises="5.3062155222307" noises="23.3656700850049" />
            <fragment mz="618.3133544921875" charge="1" ion="b5" responses="859.155639183287" signaltonoises="7.98199374978513" noises="26.086871991689" />
            <fragment mz="471.24493408203125" charge="1" ion="b4" responses="4745.26233296472" signaltonoises="13.8876633608722" noises="43.713657607069" />
            <fragment mz="793.3839111328125" charge="1" ion="y6" responses="379.081708823833" signaltonoises="7.5661426883193" noises="16.7379257462848" />
            <fragment mz="356.21798706054688" charge="1" ion="b3" responses="807.646345341607" signaltonoises="6.19004037962431" noises="25.0662960160846" />
          </peptide>
        </decoy>
      </peptide>
    </protein>
    <protein id="sp|P61978|HNRPK_HUMAN">
      <peptide id="sp|P61978|HNRPK_HUMAN.IITITGTQDQIQ[Dea]NAQYLLQNSVK.3.1.False" updatedrts="73.1843427068809" scores="59777800881.523" fdr="0" recomputedscores="2.21200110236094" predictedrts="73.3173724155189" irts="73.1888548648148" pwhh="7.9362619739182758">
        <fragment mz="964.5462036" charge="1" ion="y8" responses="10301.9822817411" signaltonoises="83.6558030857554" noises="8.80051416997972" />
        <fragment mz="1092.604736" charge="1" ion="y9" responses="6000.32783176424" signaltonoises="36.2839808257634" noises="10.5656417874976" />
        <fragment mz="1277.684814" charge="1" ion="y11" responses="5011.67371991035" signaltonoises="44.4745140606537" noises="8.88059728855984" />
        <fragment mz="1075.539795" charge="2" ion="y19" responses="3243.38890642304" signaltonoises="19.4651535523934" noises="15.8206412045792" />
        <fragment mz="1163.641846" charge="1" ion="y10" responses="4265.32556805923" signaltonoises="42.4571907908921" noises="9.76589476155693" />
        <fragment mz="1071.568115" charge="1" ion="b10" responses="3646.74448485754" signaltonoises="22.3890693806725" noises="13.2668512181008" />
        <decoy>
          <peptide id="sp|P61978|HNRPK_HUMAN.VSNQLLYQANQ[Dea]IQDQTGTITIIK.3.1.True" updatedrts="71.8091888717176" scores="11108417.1380046" fdr="1" recomputedscores="-1.50891593148817" predictedrts="73.3173724155189" irts="71.8295642123232" pwhh="10.202745678177008">
            <fragment mz="846.52947998046875" charge="1" ion="y8" responses="77.6977524775492" signaltonoises="14.6444279423231" noises="2.25587297003171" />
            <fragment mz="974.58807373046875" charge="1" ion="y9" responses="820.640446062958" signaltonoises="29.0415184379485" noises="2.47256306800127" />
            <fragment mz="1217.673583984375" charge="1" ion="y11" responses="163.153604836677" signaltonoises="4.46812477499742" noises="5.62889551993657" />
            <fragment mz="1081.5887451171875" charge="2" ion="y19" responses="139.523649149846" signaltonoises="5.34588377091387" noises="10.1836023256893" />
            <fragment mz="1089.614990234375" charge="1" ion="y10" responses="170.87371478047" signaltonoises="6.91443173922547" noises="8.5832123134283" />
            <fragment mz="1131.579345703125" charge="1" ion="b10" responses="352.57955818284" signaltonoises="4.25446390289261" noises="12.0097965654485" />
          </peptide>
        </decoy>
      </peptide>
      <peptide id="sp|P61978|HNRPK_HUMAN.ILSISADIETIGEILKK.3.1.False" updatedrts="86.3375638156152" scores="47660953212375.9" fdr="0" recomputedscores="5.14709480094292" predictedrts="86.5102093026491" irts="86.1903460769848" pwhh="3.4832491100006835">
        <fragment mz="1030.614258" charge="1" ion="y9" responses="4969.9327851138" signaltonoises="213.998697529399" noises="2.76998195240435" />
        <fragment mz="901.5717163" charge="1" ion="y8" responses="5633.16898655796" signaltonoises="203.310289391925" noises="2.65086344455581" />
        <fragment mz="687.4399414" charge="1" ion="y6" responses="7766.50832345486" signaltonoises="131.271958978008" noises="3.76852411518929" />
        <fragment mz="865.5009155" charge="2" ion="y16" responses="0" signaltonoises="1" noises="4.96237935875138" />
        <fragment mz="800.5239868" charge="1" ion="y7" responses="2483.97606588273" signaltonoises="1066.34223957154" noises="0.214667111384445" />
        <fragment mz="1416.794434" charge="1" ion="y13" responses="5126.08180192001" signaltonoises="97.0347132010583" noises="2.77967911849827" />
        <decoy>
          <peptide id="sp|P61978|HNRPK_HUMAN.KLIEGITEIDASISLIK.3.1.True" updatedrts="86.3074855942623" scores="1021746129.43708" fdr="0.178650852483321" recomputedscores="0.47827507821602" predictedrts="86.5102093026491" irts="86.1606148250454" pwhh="11.356441880279519">
            <fragment mz="959.5771484375" charge="1" ion="y9" responses="1002.92760776347" signaltonoises="40.3039876167333" noises="2.69688578886275" />
            <fragment mz="846.49310302734375" charge="1" ion="y8" responses="255.232783459026" signaltonoises="10.823902028161" noises="3.78870953599562" />
            <fragment mz="660.4290771484375" charge="1" ion="y6" responses="176.307624498663" signaltonoises="22.9983335102167" noises="2.1262272635937" />
            <fragment mz="857.9954833984375" charge="2" ion="y16" responses="7450.34569320172" signaltonoises="116.978904204116" noises="2.66459437812854" />
            <fragment mz="731.4661865234375" charge="1" ion="y7" responses="116.49111400037" signaltonoises="358.185956377698" noises="0.0984635735512271" />
            <fragment mz="1359.77294921875" charge="1" ion="y13" responses="173.629661155582" signaltonoises="660.651616664847" noises="0.050005130139862" />
          </peptide>
        </decoy>
      </peptide>
      <peptide id="sp|P61978|HNRPK_HUMAN.LLIHQSLAGGIIGVK.3.1.False" updatedrts="54.5276578270322" scores="145700440582065" fdr="0" recomputedscores="5.73423169973572" predictedrts="54.2820390035325" irts="54.7473854704849" pwhh="7.9104900429073624">
        <fragment mz="714.4508667" charge="1" ion="y8" responses="77488.6326855468" signaltonoises="223.080801297957" noises="19.8175903150068" />
        <fragment mz="805.493042" charge="1" ion="b7" responses="16519.7963668283" signaltonoises="66.6768404039546" noises="16.2613909127814" />
        <fragment mz="643.4137573" charge="1" ion="y7" responses="75552.4208017865" signaltonoises="155.241027545435" noises="31.1485971432497" />
        <fragment mz="876.5301514" charge="1" ion="b8" responses="4752.752973061" signaltonoises="36.2682744919986" noises="8.5810765891378" />
        <fragment mz="692.4089966" charge="1" ion="b6" responses="17702.8114288438" signaltonoises="121.622333172478" noises="19.1879099052991" />
        <fragment mz="827.5349121" charge="1" ion="y9" responses="5175.06460039935" signaltonoises="48.621354015414" noises="9.92551682641176" />
        <decoy>
          <peptide id="sp|P61978|HNRPK_HUMAN.VGIIGGALSQHILLK.3.1.True" updatedrts="55.9260358259937" scores="88291597.7429243" fdr="1" recomputedscores="-2.82097146863519" predictedrts="54.2820390035325" irts="56.1296323828185" pwhh="6.3447794788779506">
            <fragment mz="951.59857177734375" charge="1" ion="y8" responses="509.442586388896" signaltonoises="458.64808607221" noises="0.144013188074673" />
            <fragment mz="568.3453369140625" charge="1" ion="b7" responses="0" signaltonoises="1" noises="19.0218936182918" />
            <fragment mz="838.5145263671875" charge="1" ion="y7" responses="298.020942884763" signaltonoises="5.21530945766607" noises="7.2573573713713" />
            <fragment mz="681.42938232421875" charge="1" ion="b8" responses="159.702911912666" signaltonoises="3.19907041978821" noises="13.4009070569377" />
            <fragment mz="497.30819702148438" charge="1" ion="b6" responses="0" signaltonoises="1" noises="19.0694761808603" />
            <fragment mz="1022.6356811523438" charge="1" ion="y9" responses="77.5921222873445" signaltonoises="183.171849589266" noises="0.0901674433675023" />
          </peptide>
        </decoy>
      </peptide>
      <peptide id="sp|P61978|HNRPK_HUMAN.TDYNASVSVPDSSGPER.2.0.9999.False" updatedrts="35.2072650152612" scores="4763820231793.64" fdr="0" recomputedscores="4.25760534657757" predictedrts="34.7283055518469" irts="35.649864393225" pwhh="6.8155619226988176">
        <fragment mz="1030.47998" charge="1" ion="y10" responses="31672.7368773343" signaltonoises="547.156127473483" noises="4.11401774576013" />
        <fragment mz="1216.580444" charge="1" ion="y12" responses="14918.2042039388" signaltonoises="492.357069065904" noises="2.55602018441902" />
        <fragment mz="1129.54834" charge="1" ion="y11" responses="9550.5124313041" signaltonoises="284.795220478541" noises="2.45489769981033" />
        <fragment mz="943.447937" charge="1" ion="y9" responses="7357.45452080564" signaltonoises="147.233407093958" noises="3.61869589066882" />
        <fragment mz="1401.660522" charge="1" ion="y14" responses="1975.76478860162" signaltonoises="4467.70554656802" noises="0.0499810909090909" />
        <fragment mz="1287.617554" charge="1" ion="y13" responses="5241.88128822415" signaltonoises="185.577095210506" noises="2.46088596227511" />
        <decoy>
          <peptide id="sp|P61978|HNRPK_HUMAN.EPGSSDPVSVSANYDTR.2.0.9999.True" updatedrts="34.8738916666208" scores="806146674.476997" fdr="0.166295471417966" recomputedscores="0.512777302856571" predictedrts="34.7283055518469" irts="35.3203366960252" pwhh="4.0000652094576372">
            <fragment mz="1111.537841796875" charge="1" ion="y10" responses="77.6812423606259" signaltonoises="162.488929257427" noises="0.115413713487635" />
            <fragment mz="1323.6175537109375" charge="1" ion="y12" responses="155.380116821485" signaltonoises="420.048012740647" noises="0.0499810909090909" />
            <fragment mz="1208.590576171875" charge="1" ion="y11" responses="77.6894991824714" signaltonoises="144.527575750217" noises="0.129756903418974" />
            <fragment mz="1012.4694213867188" charge="1" ion="y9" responses="550.096627404499" signaltonoises="34.425891402336" noises="2.59697030238895" />
            <fragment mz="1497.681640625" charge="1" ion="y14" responses="0" signaltonoises="1" noises="0.0499810909090909" />
            <fragment mz="1410.6495361328125" charge="1" ion="y13" responses="77.6988767256296" signaltonoises="375.210918062533" noises="0.0499810909090909" />
          </peptide>
        </decoy>
      </peptide>
      <peptide id="sp|P61978|HNRPK_HUMAN.IITITGTQDQIQNAQYLLQNSVK.3.0.9999.False" updatedrts="73.1751813421622" scores="826240749834.709" fdr="0" recomputedscores="3.35256777866564" predictedrts="73.2161345794221" irts="73.1797991816557" pwhh="7.9362619739182758">
        <fragment mz="964.5462036" charge="1" ion="y8" responses="10301.9822817411" signaltonoises="84.3360089409802" noises="8.72953427251269" />
        <fragment mz="1163.641846" charge="1" ion="y10" responses="4265.32556805923" signaltonoises="44.0953442582632" noises="9.4030892401412" />
        <fragment mz="1092.604736" charge="1" ion="y9" responses="6000.32783176424" signaltonoises="35.9105512331242" noises="10.6755126519982" />
        <fragment mz="1277.684814" charge="1" ion="y11" responses="5011.67371991035" signaltonoises="44.2949307848868" noises="8.91660156091306" />
        <fragment mz="1184.6521" charge="1" ion="b11" responses="1597.11684729564" signaltonoises="13.6946459156452" noises="9.64509257953494" />
        <fragment mz="1405.743408" charge="1" ion="y12" responses="4093.47586291515" signaltonoises="72.2511744712501" noises="4.09100265196975" />
        <decoy>
          <peptide id="sp|P61978|HNRPK_HUMAN.VSNQLLYQANQIQDQTGTITIIK.3.0.9999.True" updatedrts="71.8026066419633" scores="147997396.378747" fdr="0.531143052703628" recomputedscores="-0.384314036088913" predictedrts="73.2161345794221" irts="71.8230579123378" pwhh="5.903853293544282">
            <fragment mz="846.52947998046875" charge="1" ion="y8" responses="77.6999939497752" signaltonoises="8.50394862092115" noises="2.20526386299527" />
            <fragment mz="1089.614990234375" charge="1" ion="y10" responses="0" signaltonoises="1" noises="8.46832169950073" />
            <fragment mz="974.58807373046875" charge="1" ion="y9" responses="820.640446062958" signaltonoises="29.8798839742922" noises="2.40318824497879" />
            <fragment mz="1217.673583984375" charge="1" ion="y11" responses="163.153604836677" signaltonoises="4.45370469306996" noises="5.64712060223377" />
            <fragment mz="1259.6378173828125" charge="1" ion="b11" responses="1253.7235680628" signaltonoises="13.5072945653749" noises="10.9410642867138" />
            <fragment mz="1330.7576904296875" charge="1" ion="y12" responses="209.587012573738" signaltonoises="16.1166099161383" noises="2.49700381384963" />
          </peptide>
        </decoy>
      </peptide>
      <peptide id="sp|P61978|HNRPK_HUMAN.IILDLISESPIK.2.0.9998.False" updatedrts="71.6772423150547" scores="4336069603238.22" fdr="0" recomputedscores="3.20754110925479" predictedrts="71.6678947512443" irts="71.6991397343381" pwhh="5.5238346207050668">
        <fragment mz="1114.635376" charge="1" ion="y10" responses="78710.6445162483" signaltonoises="346.446526709978" noises="19.1126970674512" />
        <fragment mz="1001.551331" charge="1" ion="y9" responses="65763.0311802101" signaltonoises="153.645230423384" noises="19.8683944446536" />
        <fragment mz="681.4545288" charge="1" ion="b6" responses="4836.9742758062" signaltonoises="75.4010172317635" noises="4.48153798491489" />
        <fragment mz="773.4403687" charge="1" ion="y7" responses="36637.8393623917" signaltonoises="106.748813830707" noises="26.366753503535" />
        <fragment mz="886.5244141" charge="1" ion="y8" responses="35106.467911205" signaltonoises="90.5653258557613" noises="19.3633167790857" />
        <fragment mz="1227.719482" charge="1" ion="y11" responses="0" signaltonoises="1" noises="3.76864308709717" />
        <decoy>
          <peptide id="sp|P61978|HNRPK_HUMAN.IPSESILDLIIK.2.0.9998.True" updatedrts="71.6143449881173" scores="808291197.073691" fdr="0.597507578309195" recomputedscores="-0.521987286675397" predictedrts="71.6678947512443" irts="71.6369679638885" pwhh="11.694663394731455">
            <fragment mz="1130.666748046875" charge="1" ion="y10" responses="82.8196732319623" signaltonoises="3.18794588254975" noises="10.5059279049057" />
            <fragment mz="1043.6346435546875" charge="1" ion="y9" responses="117.309055244302" signaltonoises="5.5452076798424" noises="5.66613496943961" />
            <fragment mz="627.3348388671875" charge="1" ion="b6" responses="3615.76641857466" signaltonoises="11.8681842297684" noises="18.4240792124227" />
            <fragment mz="827.56005859375" charge="1" ion="y7" responses="0" signaltonoises="1" noises="0.0944122809456146" />
            <fragment mz="914.59210205078125" charge="1" ion="y8" responses="270.310176088853" signaltonoises="13.3145425408845" noises="2.6353610011635" />
            <fragment mz="1227.719482421875" charge="1" ion="y11" responses="10443.8892788471" signaltonoises="133.382710381807" noises="3.76864617503433" />
          </peptide>
        </decoy>
      </peptide>
    </protein>
    <protein id="sp|P40227|TCPZ_HUMAN">
      <peptide id="sp|P40227|TCPZ_HUMAN.NAIDDGC[CAM]VVPGAGAVEVAMAEALIK.3.1.False" updatedrts="87.8795822630742" scores="21756651136185.6" fdr="0" recomputedscores="5.35982829075999" predictedrts="88.2089553052659" irts="87.7145764634359" pwhh="9.0961323337794919">
        <fragment mz="846.4753418" charge="1" ion="y8" responses="10575.0299995555" signaltonoises="60.2225479219755" noises="10.1904900637369" />
        <fragment mz="944.4141846" charge="1" ion="b9" responses="11007.5447593534" signaltonoises="54.6796648813072" noises="10.6587440675967" />
        <fragment mz="1526.824707" charge="1" ion="y16" responses="3644.07861279929" signaltonoises="349.954716924599" noises="0.597161806517031" />
        <fragment mz="1074.586304" charge="1" ion="y10" responses="9801.18084499684" signaltonoises="63.3621313355766" noises="8.78800937769747" />
        <fragment mz="1173.654785" charge="1" ion="y11" responses="3291.02954432558" signaltonoises="50.6954310986069" noises="4.61398169566494" />
        <fragment mz="1297.584106" charge="1" ion="b14" responses="2762.6641509584" signaltonoises="39.5730988202313" noises="4.07752727208139" />
        <decoy>
          <peptide id="sp|P40227|TCPZ_HUMAN.ILAEAMAVEVAGAGPVVC[CAM]GDDIANK.3.1.True" updatedrts="88.8731353790188" scores="53861962.7793958" fdr="0.49276361130255" recomputedscores="-0.294245856092012" predictedrts="88.2089553052659" irts="88.6966683783356" pwhh="3.459698381635274">
            <fragment mz="892.3829345703125" charge="1" ion="y8" responses="189.030314609652" signaltonoises="14.6593085942857" noises="2.53478700586959" />
            <fragment mz="928.4808349609375" charge="1" ion="b9" responses="77.5904766952904" signaltonoises="7.21445210986612" noises="4.57718702820761" />
            <fragment mz="1542.758056640625" charge="1" ion="y16" responses="77.6657805467808" signaltonoises="330.562645124476" noises="0.0499810909090909" />
            <fragment mz="1090.519775390625" charge="1" ion="y10" responses="122.194077712531" signaltonoises="8.37738865257461" noises="3.8359540381272" />
            <fragment mz="1187.572509765625" charge="1" ion="y11" responses="0" signaltonoises="1" noises="3.83764632837616" />
            <fragment mz="1283.6663818359375" charge="1" ion="b14" responses="347.230390759783" signaltonoises="193.140265710336" noises="0.182542586594045" />
          </peptide>
        </decoy>
      </peptide>
      <peptide id="sp|P40227|TCPZ_HUMAN.AQAALAVNISAAR.2.1.False" updatedrts="41.6901837189256" scores="12818997078916" fdr="0" recomputedscores="4.21549478317437" predictedrts="41.5944099767999" irts="42.0579989374648" pwhh="8.9860358204922566">
        <fragment mz="801.4577026" charge="1" ion="y8" responses="28343.4158655044" signaltonoises="79.0332996729737" noises="18.2810026823638" />
        <fragment mz="1056.615967" charge="1" ion="y11" responses="16889.0156675966" signaltonoises="98.1534763894485" noises="7.69209880142501" />
        <fragment mz="914.5418091" charge="1" ion="y9" responses="9654.10337673995" signaltonoises="46.9278691341343" noises="13.1980023829883" />
        <fragment mz="985.5789185" charge="1" ion="y10" responses="7838.16643505239" signaltonoises="62.5160980988862" noises="8.8261322496322" />
        <fragment mz="730.4205933" charge="1" ion="y7" responses="0" signaltonoises="1" noises="18.4545899207535" />
        <fragment mz="271.1400757" charge="1" ion="b3" responses="4649.27735831965" signaltonoises="26.5069884434706" noises="22.0150584585812" />
        <decoy>
          <peptide id="sp|P40227|TCPZ_HUMAN.AASINVALAAQAR.2.1.True" updatedrts="40.5414819206507" scores="58329072.7243647" fdr="0.951165017555059" recomputedscores="-1.14780523862413" predictedrts="41.5944099767999" irts="40.9225480686463" pwhh="6.5382549370675926">
            <fragment mz="799.47845458984375" charge="1" ion="y8" responses="169.560948426619" signaltonoises="7.28199371136994" noises="10.6509154558948" />
            <fragment mz="1113.637451171875" charge="1" ion="y11" responses="261.423954477626" signaltonoises="7.46973127577136" noises="6.57692018302704" />
            <fragment mz="913.5213623046875" charge="1" ion="y9" responses="468.506204772598" signaltonoises="8.50420857861516" noises="12.2133446283749" />
            <fragment mz="1026.60546875" charge="1" ion="y10" responses="77.6577043887227" signaltonoises="4.95132245840745" noises="3.7868644259045" />
            <fragment mz="700.4100341796875" charge="1" ion="y7" responses="2369.52172222618" signaltonoises="20.9361850015001" noises="12.1561518562211" />
            <fragment mz="230.113525390625" charge="1" ion="b3" responses="257.736121988265" signaltonoises="4.19864528176945" noises="22.9743366395075" />
          </peptide>
        </decoy>
      </peptide>
      <peptide id="sp|P40227|TCPZ_HUMAN.VC[CAM]GDSDKGFVVINQK.3.1.False" updatedrts="34.7363711670303" scores="2690811333.34745" fdr="0.322511594719943" recomputedscores="0.0815538977189131" predictedrts="34.239466515153" irts="35.1844025737188" pwhh="7.4780198375168334">
        <fragment mz="1406.727417" charge="1" ion="y13" responses="116.544870232272" signaltonoises="660.969360509756" noises="0.0499810909090909" />
        <fragment mz="601.3667603" charge="1" ion="y5" responses="7729.31257508447" signaltonoises="42.9895549448078" noises="11.3630907864107" />
        <fragment mz="1065.466919" charge="1" ion="b10" responses="2882.80022547682" signaltonoises="32.6069237183539" noises="8.25099044001199" />
        <fragment mz="1566.758057" charge="1" ion="y14" responses="0" signaltonoises="1" noises="0.0499810909090909" />
        <fragment mz="904.5250854" charge="1" ion="y8" responses="3934.4391779487" signaltonoises="67.7505885515236" noises="6.20298688109124" />
        <fragment mz="700.4351807" charge="1" ion="y6" responses="2783.37225615122" signaltonoises="23.1692758619183" noises="8.26674858457573" />
        <decoy>
          <peptide id="sp|P40227|TCPZ_HUMAN.QNIVVFGKDSDGC[CAM]VK.3.1.True" updatedrts="33.9224833333333" scores="3365848999.03716" fdr="0.285920057616133" recomputedscores="0.1691070797336" predictedrts="34.239466515153" irts="34.3799033997121" pwhh="5.0053521200653721">
            <fragment mz="1423.7249755859375" charge="1" ion="y13" responses="38.8488794963334" signaltonoises="330.484680254872" noises="0.0499810909090909" />
            <fragment mz="578.26025390625" charge="1" ion="y5" responses="614.574478344411" signaltonoises="8.70247286151236" noises="16.0721552066975" />
            <fragment mz="1088.573486328125" charge="1" ion="b10" responses="38.7515050408671" signaltonoises="3.32191952649718" noises="4.96825169128222" />
            <fragment mz="1537.7679443359375" charge="1" ion="y14" responses="0" signaltonoises="1" noises="0.0499810909090909" />
            <fragment mz="908.4141845703125" charge="1" ion="y8" responses="209.637985381147" signaltonoises="3.54196849578259" noises="18.2769280704026" />
            <fragment mz="665.29229736328125" charge="1" ion="y6" responses="1963.53071288037" signaltonoises="10.7338964621552" noises="18.7988449474875" />
          </peptide>
        </decoy>
      </peptide>
      <peptide id="sp|P40227|TCPZ_HUMAN.ALQFLEEVK.2.1.False" updatedrts="55.7298780593906" scores="2022117319688.68" fdr="0" recomputedscores="3.48299105523285" predictedrts="55.6095728626599" irts="55.9357374077698" pwhh="8.3512341794205174">
        <fragment mz="764.4188843" charge="1" ion="y6" responses="50226.1248506126" signaltonoises="117.112576220447" noises="26.3213708710062" />
        <fragment mz="892.477478" charge="1" ion="y7" responses="38265.6661760588" signaltonoises="92.8192233174763" noises="24.0183606774727" />
        <fragment mz="617.3504639" charge="1" ion="y5" responses="21323.1381987439" signaltonoises="44.405150361995" noises="28.0196813198609" />
        <fragment mz="702.3820801" charge="1" ion="b6" responses="0" signaltonoises="1" noises="23.5273834476871" />
        <fragment mz="831.4246826" charge="1" ion="b7" responses="0" signaltonoises="1" noises="20.6075101669175" />
        <fragment mz="1005.561523" charge="1" ion="y8" responses="0" signaltonoises="1" noises="7.47344987417102" />
        <decoy>
          <peptide id="sp|P40227|TCPZ_HUMAN.VEELFQLAK.2.1.True" updatedrts="57.3313767997702" scores="414182139.323" fdr="0.208088235294118" recomputedscores="0.401097900776315" predictedrts="55.6095728626599" irts="57.5187619480871" pwhh="6.9542597231209289">
            <fragment mz="719.445068359375" charge="1" ion="y6" responses="199.940766925602" signaltonoises="3.37588681987583" noises="13.1837362042388" />
            <fragment mz="848.48760986328125" charge="1" ion="y7" responses="1073.97427413712" signaltonoises="10.3492061806908" noises="17.2201258267787" />
            <fragment mz="606.3609619140625" charge="1" ion="y5" responses="390.472619620091" signaltonoises="4.63638449179842" noises="15.22272934793" />
            <fragment mz="746.3719482421875" charge="1" ion="b6" responses="0" signaltonoises="1" noises="27.4743501828074" />
            <fragment mz="859.45599365234375" charge="1" ion="b7" responses="208.136665968662" signaltonoises="3.19768958422915" noises="26.4628865532457" />
            <fragment mz="977.53021240234375" charge="1" ion="y8" responses="122.620630035716" signaltonoises="3.60215361118014" noises="11.9162324604946" />
          </peptide>
        </decoy>
      </peptide>
      <peptide id="sp|P40227|TCPZ_HUMAN.VLAQNSGFDLQETLVK.2.0.9999.False" updatedrts="58.768853691379" scores="888272192424.989" fdr="0" recomputedscores="2.79684429486502" predictedrts="58.5672210185901" irts="58.9396567250736" pwhh="6.2750062487668341">
        <fragment mz="1149.61499" charge="1" ion="y10" responses="6539.11874659762" signaltonoises="48.4263902274172" noises="8.99361398609216" />
        <fragment mz="1236.647095" charge="1" ion="y11" responses="5768.99068369853" signaltonoises="45.7910761220895" noises="9.4749698951071" />
        <fragment mz="1549.785645" charge="1" ion="y14" responses="2156.84894395962" signaltonoises="52.748624730707" noises="2.70156823792463" />
        <fragment mz="1350.689941" charge="1" ion="y12" responses="5545.85837931049" signaltonoises="36.5197570644682" noises="8.53385709027056" />
        <fragment mz="932.4472046" charge="1" ion="b9" responses="280.652936478935" signaltonoises="3.81572871514024" noises="11.6034062391062" />
        <fragment mz="945.5251465" charge="1" ion="y8" responses="5237.16481328107" signaltonoises="39.0666237362177" noises="9.50490306598635" />
        <decoy>
          <peptide id="sp|P40227|TCPZ_HUMAN.VLTEQLDFGSNQALVK.2.0.9999.True" updatedrts="60.6338058355646" scores="77716730.7937206" fdr="1" recomputedscores="-1.25914058129762" predictedrts="58.5672210185901" irts="60.783095584141" pwhh="4.4741723186820144">
            <fragment mz="1078.552734375" charge="1" ion="y10" responses="0" signaltonoises="1" noises="9.06650052513721" />
            <fragment mz="1191.6368408203125" charge="1" ion="y11" responses="431.632109321153" signaltonoises="10.5870912915807" noises="4.93729245052391" />
            <fragment mz="1549.78564453125" charge="1" ion="y14" responses="106.087953492242" signaltonoises="10.0610946451543" noises="3.13485947974214" />
            <fragment mz="1319.6954345703125" charge="1" ion="y12" responses="103.990961295039" signaltonoises="3.90785006996139" noises="5.02383329797073" />
            <fragment mz="1003.5094604492188" charge="1" ion="b9" responses="1246.33441824696" signaltonoises="5.74423072262928" noises="28.2814453220437" />
            <fragment mz="816.4573974609375" charge="1" ion="y8" responses="60.5830912803506" signaltonoises="3.15822542264162" noises="10.3689928760416" />
          </peptide>
        </decoy>
      </peptide>
      <peptide id="sp|P40227|TCPZ_HUMAN.VATAQDDITGDGTTSNVLIIGELLK.3.0.9999.False" updatedrts="81.1217848338831" scores="12114258260226.3" fdr="0" recomputedscores="4.811994703404" predictedrts="81.2762222814787" irts="81.0347340763183" pwhh="8.21865960483022">
        <fragment mz="898.597168" charge="1" ion="y8" responses="16915.0323831058" signaltonoises="418.90314666312" noises="2.83239444463871" />
        <fragment mz="915.4417725" charge="1" ion="b9" responses="2130.32160833967" signaltonoises="10.8983726292918" noises="12.4035114135306" />
        <fragment mz="1299.788208" charge="1" ion="y12" responses="2110.46132993615" signaltonoises="115.573556052374" noises="1.28872102041026" />
        <fragment mz="997.6655884" charge="1" ion="y9" responses="3862.06842496849" signaltonoises="1439.44886117433" noises="0.161887227238595" />
        <fragment mz="672.4290771" charge="1" ion="y6" responses="14629.1720531771" signaltonoises="158.760275175231" noises="5.48918481213137" />
        <fragment mz="785.5131226" charge="1" ion="y7" responses="12597.9019418737" signaltonoises="265.14669941548" noises="2.63484842600033" />
        <decoy>
          <peptide id="sp|P40227|TCPZ_HUMAN.LLEGIILVNSTTGDGTIDDQATAVK.3.0.9999.True" updatedrts="80.3428577267391" scores="170933372.777708" fdr="0.368067820558107" recomputedscores="-0.0208492488274225" predictedrts="81.2762222814787" irts="80.2647923369729" pwhh="6.0289183614532424">
            <fragment mz="847.41558837890625" charge="1" ion="y8" responses="821.755708477795" signaltonoises="9.11537372264173" noises="11.4423367447917" />
            <fragment mz="965.60296630859375" charge="1" ion="b9" responses="77.6527478664432" signaltonoises="170.416239186768" noises="0.096915099457703" />
            <fragment mz="1233.595703125" charge="1" ion="y12" responses="476.63409160875" signaltonoises="11.6582728527651" noises="6.10980894684463" />
            <fragment mz="960.4996337890625" charge="1" ion="y9" responses="0" signaltonoises="1" noises="8.35802869219017" />
            <fragment mz="617.3616943359375" charge="1" ion="y6" responses="0" signaltonoises="1" noises="7.24406538516605" />
            <fragment mz="732.388671875" charge="1" ion="y7" responses="589.971577876351" signaltonoises="9.40207503154684" noises="14.6527655287751" />
          </peptide>
        </decoy>
      </peptide>
    </protein>
    <protein id="sp|P31948|STIP1_HUMAN">
      <peptide id="sp|P31948|STIP1_HUMAN.ELDPTNMTYITNQAAVYFEK.3.1.False" updatedrts="75.9560431165206" scores="2183348.47273693" fdr="1" recomputedscores="-2.6848293349673" predictedrts="76.283083582878" irts="75.9285821316794" pwhh="5.5296847605018877">
        <fragment mz="1170.578979" charge="1" ion="y10" responses="5069.01845870445" signaltonoises="25.9331265592498" noises="12.3128838703366" />
        <fragment mz="827.4298096" charge="1" ion="y7" responses="4698.47960747881" signaltonoises="34.052628533749" noises="14.6267066103125" />
        <fragment mz="1069.53125" charge="1" ion="y9" responses="3746.50173715083" signaltonoises="15.6744352374465" noises="14.8271090548785" />
        <fragment mz="902.392395" charge="1" ion="b8" responses="0" signaltonoises="1" noises="12.1843395465633" />
        <fragment mz="1178.539795" charge="1" ion="b10" responses="0" signaltonoises="1" noises="15.8953972959371" />
        <fragment mz="1283.663086" charge="1" ion="y11" responses="721.221876147381" signaltonoises="9.88325326717533" noises="9.15859871709314" />
        <decoy>
          <peptide id="sp|P31948|STIP1_HUMAN.EFYVAAQNTIYTMNTPDLEK.3.1.True" updatedrts="76.2378437842207" scores="7533186.17690299" fdr="1" recomputedscores="-2.13472102971001" predictedrts="76.283083582878" irts="76.2071320681853" pwhh="8.0388526490734726">
            <fragment mz="1211.561279296875" charge="1" ion="y10" responses="779.113845232887" signaltonoises="8.92438812826924" noises="7.88387874095205" />
            <fragment mz="816.4097900390625" charge="1" ion="y7" responses="82.7432186205017" signaltonoises="3.48319251861411" noises="11.6962484435951" />
            <fragment mz="1048.4979248046875" charge="1" ion="y9" responses="4997.48945944528" signaltonoises="21.0060240206641" noises="17.0272901683504" />
            <fragment mz="923.42578125" charge="1" ion="b8" responses="319.946622158304" signaltonoises="6.32680843828014" noises="12.785109185411" />
            <fragment mz="1137.5574951171875" charge="1" ion="b10" responses="191.896119220289" signaltonoises="4.6543112657101" noises="12.160445135502" />
            <fragment mz="1324.6453857421875" charge="1" ion="y11" responses="0" signaltonoises="1" noises="8.78819810412786" />
          </peptide>
        </decoy>
      </peptide>
      <peptide id="sp|P31948|STIP1_HUMAN.LAYINPDLALEEK.2.1.False" updatedrts="57.5647721864557" scores="22480861726462.9" fdr="0" recomputedscores="4.28590982249556" predictedrts="57.8731140999734" irts="57.7494649860629" pwhh="6.973388865350965">
        <fragment mz="914.4829102" charge="1" ion="y8" responses="98313.0353315269" signaltonoises="266.074148174437" noises="26.824132262161" />
        <fragment mz="1028.525879" charge="1" ion="y9" responses="70802.7877574957" signaltonoises="123.091535399727" noises="39.6258482993594" />
        <fragment mz="1141.609985" charge="1" ion="y10" responses="25347.9478622069" signaltonoises="114.958240347916" noises="15.5690703070679" />
        <fragment mz="787.3984985" charge="1" ion="b7" responses="0" signaltonoises="1" noises="22.5203799383821" />
        <fragment mz="1304.673218" charge="1" ion="y11" responses="10212.6232322094" signaltonoises="55.3528022451539" noises="12.2758099833981" />
        <fragment mz="900.4825439" charge="1" ion="b8" responses="0" signaltonoises="1" noises="19.582305697112" />
        <decoy>
          <peptide id="sp|P31948|STIP1_HUMAN.EELALDPNIYALK.2.1.True" updatedrts="57.5558793858635" scores="2430128404.40154" fdr="0.23023679417122" recomputedscores="0.319726089779819" predictedrts="57.8731140999734" irts="57.7406747689902" pwhh="4.3542760447701623">
            <fragment mz="933.5040283203125" charge="1" ion="y8" responses="437.8823394316" signaltonoises="5.44722758337392" noises="16.0623803134091" />
            <fragment mz="1046.5880126953125" charge="1" ion="y9" responses="275.79274579539" signaltonoises="3.99712862923412" noises="11.476731206305" />
            <fragment mz="1117.625244140625" charge="1" ion="y10" responses="236.09933267273" signaltonoises="3.53591870964919" noises="9.71772733505098" />
            <fragment mz="768.37744140625" charge="1" ion="b7" responses="4437.12440144097" signaltonoises="15.0337317494539" noises="28.6525607305698" />
            <fragment mz="1230.709228515625" charge="1" ion="y11" responses="214.755525064579" signaltonoises="7.13087864723595" noises="4.86969792641735" />
            <fragment mz="882.42034912109375" charge="1" ion="b8" responses="1386.78226754076" signaltonoises="11.1291750813117" noises="21.5532993871024" />
          </peptide>
        </decoy>
      </peptide>
      <peptide id="sp|P31948|STIP1_HUMAN.ALDLDSSC[CAM]KEAADGYQR.3.1.False" updatedrts="34.6720960119677" scores="2905137713668.33" fdr="0" recomputedscores="2.62063050737987" predictedrts="34.7274456321838" irts="35.1208688691761" pwhh="6.1464078772831972">
        <fragment mz="709.326355" charge="1" ion="y6" responses="12471.5514639776" signaltonoises="47.2351002573971" noises="17.2449321615971" />
        <fragment mz="780.3634644" charge="1" ion="y7" responses="12441.1220363675" signaltonoises="51.0053027334553" noises="16.5472905619851" />
        <fragment mz="909.4060669" charge="1" ion="y8" responses="15824.9082340382" signaltonoises="56.8748787018145" noises="16.9555230560146" />
        <fragment mz="1486.622681" charge="1" ion="y13" responses="621.478859086101" signaltonoises="1500.90338651035" noises="0.0499810909090909" />
        <fragment mz="1599.706787" charge="1" ion="y14" responses="0" signaltonoises="1" noises="0.0533478212950637" />
        <fragment mz="1371.595703" charge="1" ion="y12" responses="674.399133752759" signaltonoises="33.8181130605978" noises="2.60029115644055" />
        <decoy>
          <peptide id="sp|P31948|STIP1_HUMAN.QYGDAAEKC[CAM]SSDLDLAR.3.1.True" updatedrts="35.4724220797562" scores="127039259.446418" fdr="1" recomputedscores="-1.73777428207825" predictedrts="34.7274456321838" irts="35.9119627199677" pwhh="5.04703498802166">
            <fragment mz="702.3780517578125" charge="1" ion="y6" responses="180.299984577807" signaltonoises="4.79486399733819" noises="11.0930737048992" />
            <fragment mz="789.41009521484375" charge="1" ion="y7" responses="403.452114178054" signaltonoises="4.85557736464106" noises="11.799688399477" />
            <fragment mz="876.442138671875" charge="1" ion="y8" responses="0" signaltonoises="1" noises="17.7564326401031" />
            <fragment mz="1435.6845703125" charge="1" ion="y13" responses="38.8448741881898" signaltonoises="330.484680254878" noises="0.0499810909090909" />
            <fragment mz="1550.7115478515625" charge="1" ion="y14" responses="38.8499992384051" signaltonoises="330.484678424754" noises="0.0499810909090909" />
            <fragment mz="1364.6474609375" charge="1" ion="y12" responses="0" signaltonoises="1" noises="0.11972885125778" />
          </peptide>
        </decoy>
      </peptide>
      <peptide id="sp|P31948|STIP1_HUMAN.AMADPEVQQIMSDPAMR.3.1.False" updatedrts="57.503228607213" scores="2225090608685.76" fdr="0" recomputedscores="3.27125872783725" predictedrts="57.748658432974" irts="57.6886313470573" pwhh="7.7340952706990871">
        <fragment mz="807.3487549" charge="1" ion="y7" responses="23113.4309667898" signaltonoises="74.5287603321396" noises="18.8106070920064" />
        <fragment mz="1083.513916" charge="1" ion="b10" responses="6017.09120974757" signaltonoises="18.8740528937402" noises="18.8021878032938" />
        <fragment mz="676.3082886" charge="1" ion="y6" responses="15704.0113461889" signaltonoises="45.7200786211132" noises="21.1119137273132" />
        <fragment mz="920.4328613" charge="1" ion="y8" responses="8294.20236028106" signaltonoises="25.3341920186692" noises="21.7067929549634" />
        <fragment mz="714.3126831" charge="1" ion="b7" responses="3936.8897777556" signaltonoises="19.6453993337904" noises="18.7569112606472" />
        <fragment mz="1176.550049" charge="1" ion="y10" responses="2389.48235155371" signaltonoises="13.3809665211002" noises="11.8037255437365" />
        <decoy>
          <peptide id="sp|P31948|STIP1_HUMAN.MAPDSMIQQVEPDAMAR.3.1.True" updatedrts="57.037577630923" scores="35531029.4283532" fdr="1" recomputedscores="-1.51148840874326" predictedrts="57.748658432974" irts="57.2283519199782" pwhh="2.7631383182068365">
            <fragment mz="789.35595703125" charge="1" ion="y7" responses="703.674036535514" signaltonoises="5.49311801146814" noises="23.4544442803552" />
            <fragment mz="1101.5067138671875" charge="1" ion="b10" responses="0" signaltonoises="1" noises="11.8629840273258" />
            <fragment mz="660.3133544921875" charge="1" ion="y6" responses="491.120672887924" signaltonoises="4.19052336379758" noises="22.8562229266749" />
            <fragment mz="888.42437744140625" charge="1" ion="y8" responses="0" signaltonoises="1" noises="25.6901674037677" />
            <fragment mz="746.3211669921875" charge="1" ion="b7" responses="192.643868378339" signaltonoises="3.00976384519866" noises="20.992019654979" />
            <fragment mz="1144.54150390625" charge="1" ion="y10" responses="0" signaltonoises="1" noises="14.3759920188889" />
          </peptide>
        </decoy>
      </peptide>
      <peptide id="sp|P31948|STIP1_HUMAN.LMDVGLIAIR.2.1.False" updatedrts="64.5826676271009" scores="78207703074150.8" fdr="0" recomputedscores="4.30374915393495" predictedrts="64.9375463493334" irts="64.6864050059404" pwhh="7.0081892804414112">
        <fragment mz="856.5250854" charge="1" ion="y8" responses="115900.864008019" signaltonoises="486.259993578244" noises="15.4578558390969" />
        <fragment mz="642.4297485" charge="1" ion="y6" responses="83293.252782054" signaltonoises="426.932072169305" noises="12.0796288354839" />
        <fragment mz="741.4981079" charge="1" ion="y7" responses="37510.4846679173" signaltonoises="227.434238993598" noises="9.77828728121209" />
        <fragment mz="987.5655518" charge="1" ion="y9" responses="16473.0669800359" signaltonoises="74.7617289237179" noises="13.5523930223964" />
        <fragment mz="629.3327026" charge="1" ion="b6" responses="5587.27633741201" signaltonoises="16.5277319500456" noises="23.9593865454448" />
        <fragment mz="585.4082642" charge="1" ion="y5" responses="10976.3721556417" signaltonoises="70.6063535800156" noises="8.7262421474277" />
        <decoy>
          <peptide id="sp|P31948|STIP1_HUMAN.IAILGVDMLR.2.1.True" updatedrts="63.7109430740123" scores="423251605.008896" fdr="0.822994478726859" recomputedscores="-0.936124006782091" predictedrts="64.9375463493334" irts="63.8247362920397" pwhh="7.6894767415211458">
            <fragment mz="916.5284423828125" charge="1" ion="y8" responses="553.274680499674" signaltonoises="5.0499835213458" noises="17.8259623734753" />
            <fragment mz="690.3603515625" charge="1" ion="y6" responses="3122.5831824874" signaltonoises="12.9957962792543" noises="20.6374860751892" />
            <fragment mz="803.44439697265625" charge="1" ion="y7" responses="488.488161380287" signaltonoises="3.47476191505412" noises="20.8502839152793" />
            <fragment mz="987.5655517578125" charge="1" ion="y9" responses="245.227319775081" signaltonoises="4.33750183521045" noises="12.341230599669" />
            <fragment mz="567.386474609375" charge="1" ion="b6" responses="234.032759847921" signaltonoises="7.73983353648607" noises="8.81998847555181" />
            <fragment mz="633.3388671875" charge="1" ion="y5" responses="450.053954238782" signaltonoises="5.1109904420358" noises="26.8273477940655" />
          </peptide>
        </decoy>
      </peptide>
      <peptide id="sp|P31948|STIP1_HUMAN.ALSVGN[Dea]IDDALQC[CAM]YSEAIK.2.0.9999.False" updatedrts="74.4796784857434" scores="761648698248.729" fdr="0" recomputedscores="3.67096363397735" predictedrts="74.5456715455294" irts="74.4692482077433" pwhh="5.9699631298879847">
        <fragment mz="1111.545166" charge="1" ion="y9" responses="3535.90608078391" signaltonoises="27.5278487638354" noises="9.1370689073141" />
        <fragment mz="1412.63623" charge="1" ion="y12" responses="7312.67535631934" signaltonoises="59.8400838081256" noises="8.10908185398076" />
        <fragment mz="1182.582275" charge="1" ion="y10" responses="2324.22232221495" signaltonoises="38.6554462684427" noises="4.90820455219964" />
        <fragment mz="1525.720337" charge="1" ion="y13" responses="1727.39581093952" signaltonoises="59.9244292332046" noises="2.78597824284373" />
        <fragment mz="1297.609253" charge="1" ion="y11" responses="1771.04965175017" signaltonoises="34.2936936765893" noises="5.72440500520612" />
        <fragment mz="870.4025879" charge="1" ion="y7" responses="3528.63823859591" signaltonoises="38.2951565395081" noises="8.94030004079297" />
        <decoy>
          <peptide id="sp|P31948|STIP1_HUMAN.IAESYC[CAM]QLADDIN[Dea]GVSLAK.2.0.9999.True" updatedrts="74.7887998935541" scores="2868419.45269797" fdr="1" recomputedscores="-1.75314841109619" predictedrts="74.5456715455294" irts="74.7748037240628" pwhh="6.4377998355632871">
            <fragment mz="917.49383544921875" charge="1" ion="y9" responses="1253.07158952805" signaltonoises="20.0008430227334" noises="5.13089698459503" />
            <fragment mz="1216.6419677734375" charge="1" ion="y12" responses="30.5377701175386" signaltonoises="6.17534581295728" noises="2.43259788454288" />
            <fragment mz="1032.520751953125" charge="1" ion="y10" responses="128.323580368108" signaltonoises="3.35997848904947" noises="10.1572270528401" />
            <fragment mz="1344.7005615234375" charge="1" ion="y13" responses="116.457716753226" signaltonoises="12.0323464339267" noises="1.55858055278413" />
            <fragment mz="1103.557861328125" charge="1" ion="y11" responses="168.998922966082" signaltonoises="7.68494965453805" noises="4.34834151137055" />
            <fragment mz="689.3828125" charge="1" ion="y7" responses="222.205599890615" signaltonoises="8.89914254324518" noises="3.862697130661" />
          </peptide>
        </decoy>
      </peptide>
    </protein>
    <protein id="sp|P27797|CALR_HUMAN">
      <peptide id="sp|P27797|CALR_HUMAN.PAVY[Amn]FKEQFLDGDGWTSR.3.1.False" updatedrts="49.9151589283893" scores="286238534551433" fdr="0" recomputedscores="4.95548243263236" predictedrts="49.8558503971371" irts="50.1880943735666" pwhh="8.0825945015296838">
        <fragment mz="778.3478394" charge="1" ion="y7" responses="170964.102443242" signaltonoises="309.887466737604" noises="34.619145860584" />
        <fragment mz="893.3747559" charge="1" ion="y8" responses="218255.417044995" signaltonoises="354.972111685238" noises="36.5611298311343" />
        <fragment mz="1153.527222" charge="1" ion="y10" responses="113334.825375082" signaltonoises="269.674972366179" noises="26.9232676132173" />
        <fragment mz="1006.458862" charge="1" ion="y9" responses="95232.4214780712" signaltonoises="177.047511962452" noises="36.2151760491137" />
        <fragment mz="843.3995361" charge="2" ion="y14" responses="0" signaltonoises="1" noises="21.6036268917914" />
        <fragment mz="606.2994385" charge="1" ion="y5" responses="130234.158055978" signaltonoises="247.910117538055" noises="33.2776315344361" />
        <decoy>
          <peptide id="sp|P27797|CALR_HUMAN.STWGDGDLFQEKFY[Amn]VAPR.3.1.True" updatedrts="47.9794842635108" scores="8181686.54999918" fdr="1" recomputedscores="-2.559510071344" predictedrts="49.8558503971371" irts="48.2747488183606" pwhh="11.657654130801514">
            <fragment mz="895.51483154296875" charge="1" ion="y7" responses="147.774370454092" signaltonoises="4.24949666260889" noises="9.97607584040745" />
            <fragment mz="1024.5574951171875" charge="1" ion="y8" responses="4296.34271846926" signaltonoises="19.877781973158" noises="13.264784193603" />
            <fragment mz="1299.6844482421875" charge="1" ion="y10" responses="135.926943455818" signaltonoises="7.9335194420332" noises="3.59119101290031" />
            <fragment mz="1152.615966796875" charge="1" ion="y9" responses="3234.34442687578" signaltonoises="24.4874913189258" noises="10.0002173102702" />
            <fragment mz="850.425537109375" charge="2" ion="y14" responses="231.880943913734" signaltonoises="4.05060407314287" noises="19.0099368329817" />
            <fragment mz="620.35150146484375" charge="1" ion="y5" responses="636.980416855424" signaltonoises="5.47266901219473" noises="14.2032384580953" />
          </peptide>
        </decoy>
      </peptide>
      <peptide id="sp|P27797|CALR_HUMAN.EQFLDGDGWTSR.2.1.False" updatedrts="49.9144612718353" scores="504873520886279" fdr="0" recomputedscores="5.20193692669004" predictedrts="49.6348105769234" irts="50.1874047648782" pwhh="8.0884431956231175">
        <fragment mz="893.3747559" charge="1" ion="y8" responses="219173.625695217" signaltonoises="397.519190408402" noises="32.6777482923199" />
        <fragment mz="778.3478394" charge="1" ion="y7" responses="170964.102443242" signaltonoises="347.467630195338" noises="30.8749318758842" />
        <fragment mz="1153.527222" charge="1" ion="y10" responses="114966.815313324" signaltonoises="312.140267928552" noises="23.3421266697274" />
        <fragment mz="805.3363037" charge="1" ion="b7" responses="0" signaltonoises="1" noises="14.3063836055278" />
        <fragment mz="1006.458862" charge="1" ion="y9" responses="95232.4214780712" signaltonoises="192.650605150652" noises="33.2820486588336" />
        <fragment mz="606.2994385" charge="1" ion="y5" responses="130234.158055978" signaltonoises="266.076117948127" noises="31.0056445828727" />
        <decoy>
          <peptide id="sp|P27797|CALR_HUMAN.STWGDGDLFQER.2.1.True" updatedrts="50.6934872475222" scores="153713688.221243" fdr="1" recomputedscores="-1.30607593206357" predictedrts="49.6348105769234" irts="50.9574442322617" pwhh="4.557526724437631">
            <fragment mz="979.44793701171875" charge="1" ion="y8" responses="253.323691402988" signaltonoises="3.35993714409567" noises="17.0576597676718" />
            <fragment mz="864.4210205078125" charge="1" ion="y7" responses="0" signaltonoises="1" noises="18.6185290863559" />
            <fragment mz="1222.5487060546875" charge="1" ion="y10" responses="484.863539715654" signaltonoises="6.17133541158512" noises="11.26210630181" />
            <fragment mz="719.26312255859375" charge="1" ion="b7" responses="301.289509796889" signaltonoises="7.09867985686667" noises="11.4491049202311" />
            <fragment mz="1036.4693603515625" charge="1" ion="y9" responses="693.385126358389" signaltonoises="5.66264956756104" noises="17.5949654201109" />
            <fragment mz="692.37261962890625" charge="1" ion="y5" responses="281.359904793934" signaltonoises="3.59949650418335" noises="14.1866831461338" />
          </peptide>
        </decoy>
      </peptide>
      <peptide id="sp|P27797|CALR_HUMAN.FYGDEEKDKGLQTSQDAR.3.1.False" updatedrts="27.0203211524828" scores="114576698597119" fdr="0" recomputedscores="5.48271571789083" predictedrts="26.7410075200927" irts="27.5573615905647" pwhh="5.5736760715880527">
        <fragment mz="888.9215698" charge="2" ion="y16" responses="14801.36610633" signaltonoises="423.785289718846" noises="2.63568085983148" />
        <fragment mz="975.4854126" charge="1" ion="y9" responses="12756.0690596561" signaltonoises="214.518904991745" noises="5.3111595380899" />
        <fragment mz="805.3798828" charge="1" ion="y7" responses="8272.5123097183" signaltonoises="86.7900508785894" noises="7.9610434099444" />
        <fragment mz="1218.6073" charge="1" ion="y11" responses="5798.66331253756" signaltonoises="162.64419173248" noises="3.34735280231532" />
        <fragment mz="802.8973389" charge="2" ion="y14" responses="2507.75261731415" signaltonoises="2235.7652193251" noises="0.0971055783133309" />
        <fragment mz="970.4532471" charge="2" ion="y17" responses="3444.60463817639" signaltonoises="65.511994957373" noises="5.45209295068328" />
        <decoy>
          <peptide id="sp|P27797|CALR_HUMAN.ADQSTQLGKDKEEDGYFR.3.1.True" updatedrts="25.1666618122578" scores="11861935.1637378" fdr="1" recomputedscores="-1.37003429084444" predictedrts="26.7410075200927" irts="25.7250852665327" pwhh="1.7129329378284854">
            <fragment mz="950.95538330078125" charge="2" ion="y16" responses="77.6906207363595" signaltonoises="10.018316801519" noises="1.64933155357797" />
            <fragment mz="1158.5062255859375" charge="1" ion="y9" responses="108.175140315985" signaltonoises="19.4992651068094" noises="1.76238450438463" />
            <fragment mz="915.38427734375" charge="1" ion="y7" responses="0" signaltonoises="1" noises="4.17586578511284" />
            <fragment mz="1343.6226806640625" charge="1" ion="y11" responses="38.8499972292914" signaltonoises="330.484680254878" noises="0.0499810909090909" />
            <fragment mz="843.41009521484375" charge="2" ion="y14" responses="45.7343134638586" signaltonoises="5.07879736799952" noises="4.86754023241173" />
            <fragment mz="1008.4688720703125" charge="2" ion="y17" responses="77.6999886414353" signaltonoises="13.4265380723308" noises="2.46049793670713" />
          </peptide>
        </decoy>
      </peptide>
      <peptide id="sp|P27797|CALR_HUMAN.LFPNSLDQTDMHGDSEYNIMFGPDIC[CAM]GPGTK.4.0.9998.False" updatedrts="70.6077432314614" scores="51373975349.2363" fdr="0" recomputedscores="2.12445745720931" predictedrts="70.881199776671" irts="70.6419779317795" pwhh="14.837177708631344">
        <fragment mz="944.4506226" charge="1" ion="y9" responses="28358.7362239502" signaltonoises="50.4918073504358" noises="22.584249556272" />
        <fragment mz="1279.580933" charge="1" ion="y12" responses="8449.13081136865" signaltonoises="27.3350734848468" noises="15.2935494641638" />
        <fragment mz="1001.472046" charge="1" ion="y10" responses="35026.0561556309" signaltonoises="54.1239415314322" noises="26.8987567176748" />
        <fragment mz="1148.540527" charge="1" ion="y11" responses="24892.774921633" signaltonoises="54.6573411531176" noises="21.3321841700634" />
        <fragment mz="894.3806763" charge="2" ion="b16" responses="2088.64821985069" signaltonoises="15.7249561471216" noises="12.8194046896294" />
        <fragment mz="619.2868042" charge="1" ion="y6" responses="26243.6107277024" signaltonoises="39.3206234396148" noises="22.440821936617" />
        <decoy>
          <peptide id="sp|P27797|CALR_HUMAN.TGPGC[CAM]IDPGFMINYESDGHMDTQDLSNPFLK.4.0.9998.True" updatedrts="69.6281175305374" scores="2025672.11470449" fdr="1" recomputedscores="-2.28569205843119" predictedrts="70.881199776671" irts="69.6736527712359" pwhh="6.4416213883322682">
            <fragment mz="1061.5626220703125" charge="1" ion="y9" responses="0" signaltonoises="1" noises="13.933538638163" />
            <fragment mz="1408.677734375" charge="1" ion="y12" responses="281.054528122239" signaltonoises="11.3343482154798" noises="5.92600049021232" />
            <fragment mz="1162.6102294921875" charge="1" ion="y10" responses="331.045884740883" signaltonoises="8.60636740603179" noises="10.1139200061564" />
            <fragment mz="1277.63720703125" charge="1" ion="y11" responses="1214.65653028074" signaltonoises="11.339516420481" noises="10.4429640354072" />
            <fragment mz="870.37384033203125" charge="2" ion="b16" responses="256.357937089348" signaltonoises="3.42627277062919" noises="14.8797398552337" />
            <fragment mz="705.39300537109375" charge="1" ion="y6" responses="390.353764733296" signaltonoises="4.76416787248543" noises="13.9447418077719" />
          </peptide>
        </decoy>
      </peptide>
      <peptide id="sp|P27797|CALR_HUMAN.FYALSASFEPFSNK.2.0.9997.False" updatedrts="67.495950116811" scores="392860806000610" fdr="0" recomputedscores="5.43193564079824" predictedrts="67.4200433662653" irts="67.5660811229475" pwhh="7.39635890897508">
        <fragment mz="1113.521118" charge="1" ion="y10" responses="66377.9746464171" signaltonoises="203.343687997332" noises="21.2543122307199" />
        <fragment mz="1297.642334" charge="1" ion="y12" responses="24775.4482344189" signaltonoises="99.0628266364115" noises="16.0349195155682" />
        <fragment mz="1226.605225" charge="1" ion="y11" responses="19081.543951744" signaltonoises="74.1019346436663" noises="17.0941317692232" />
        <fragment mz="955.4519653" charge="1" ion="y8" responses="25577.6355101205" signaltonoises="114.445351504662" noises="24.3190643010496" />
        <fragment mz="1026.489136" charge="1" ion="y9" responses="37713.0983644183" signaltonoises="103.883943296036" noises="20.4389314007395" />
        <fragment mz="868.4199219" charge="1" ion="y7" responses="19925.1411930537" signaltonoises="74.5574339019749" noises="15.7828143176125" />
        <decoy>
          <peptide id="sp|P27797|CALR_HUMAN.NSFPEFSASLAYFK.2.0.9997.True" updatedrts="67.4477307230476" scores="2228059310.85237" fdr="0.281801801801802" recomputedscores="0.185623685038589" predictedrts="67.4200433662653" irts="67.5184179673532" pwhh="7.2008518942101274">
            <fragment mz="1162.577880859375" charge="1" ion="y10" responses="351.888943977149" signaltonoises="3.88630369617138" noises="17.2966026080457" />
            <fragment mz="1406.6990966796875" charge="1" ion="y12" responses="495.499806699356" signaltonoises="10.9484033514325" noises="8.84678726720242" />
            <fragment mz="1259.630615234375" charge="1" ion="y11" responses="76.3371397526012" signaltonoises="3.35261841833245" noises="10.0021431956645" />
            <fragment mz="886.4669189453125" charge="1" ion="y8" responses="150.051747353208" signaltonoises="3.51779863574597" noises="17.9261812243161" />
            <fragment mz="1033.5352783203125" charge="1" ion="y9" responses="2697.68093193309" signaltonoises="17.3651882774229" noises="14.9663522052078" />
            <fragment mz="799.43487548828125" charge="1" ion="y7" responses="160.10938176564" signaltonoises="3.5978941330484" noises="16.4998554169508" />
          </peptide>
        </decoy>
      </peptide>
      <peptide id="sp|P27797|CALR_HUMAN.IKDP[Oxi]DASKPEDWDER.4.0.9995.False" updatedrts="28.675045685206" scores="1.0747015298398E+15" fdr="0" recomputedscores="6.3076637696925" predictedrts="28.1574570723803" irts="29.1929979333976" pwhh="7.4111095797422681">
        <fragment mz="946.3900757" charge="1" ion="y7" responses="239698.314047489" signaltonoises="1264.90815469978" noises="12.4523451473314" />
        <fragment mz="605.2678223" charge="1" ion="y4" responses="88703.5304809567" signaltonoises="366.51335320735" noises="16.164383392711" />
        <fragment mz="1161.51709" charge="1" ion="y9" responses="0" signaltonoises="1" noises="0.170227355571973" />
        <fragment mz="720.2947388" charge="1" ion="y5" responses="46137.713765986" signaltonoises="352.557026260796" noises="8.5486967725825" />
        <fragment mz="908.9210205" charge="2" ion="y15" responses="0" signaltonoises="1" noises="0.0506151787174471" />
        <fragment mz="674.2941895" charge="2" ion="y11" responses="14502.0798296782" signaltonoises="97.3847341806931" noises="10.0680487983962" />
        <decoy>
          <peptide id="sp|P27797|CALR_HUMAN.EDWDEPKSADP[Oxi]DKIR.4.0.9995.True" updatedrts="28.7336280979167" scores="368621115.8855" fdr="0.426378227494766" recomputedscores="-0.148314584930536" predictedrts="28.1574570723803" irts="29.2509045646136" pwhh="5.3343695993630993">
            <fragment mz="830.4366455078125" charge="1" ion="y7" responses="347.277117923909" signaltonoises="8.54368529540726" noises="7.42795832574388" />
            <fragment mz="531.324951171875" charge="1" ion="y4" responses="639.44423774896" signaltonoises="10.5842219168952" noises="8.21013437111565" />
            <fragment mz="1045.5635986328125" charge="1" ion="y9" responses="192.118133835668" signaltonoises="304.390765474078" noises="0.12322517876802" />
            <fragment mz="644.37261962890625" charge="1" ion="y5" responses="330.134812776502" signaltonoises="5.1513031758992" noises="10.9172944885419" />
            <fragment mz="908.9210205078125" charge="2" ion="y15" responses="0" signaltonoises="1" noises="0.0534332334559754" />
            <fragment mz="636.3331298828125" charge="2" ion="y11" responses="873.241127235611" signaltonoises="8.89200579039157" noises="13.2510378924155" />
          </peptide>
        </decoy>
      </peptide>
    </protein>
    <protein id="sp|P26038|MOES_HUMAN">
      <peptide id="sp|P26038|MOES_HUMAN.KTQEQLALEMAELTAR.3.1.False" updatedrts="58.1167727822517" scores="112946120127236" fdr="0" recomputedscores="4.97503262429874" predictedrts="58.5402397745739" irts="58.2950979406088" pwhh="5.7035031321365413">
        <fragment mz="660.3674927" charge="1" ion="y6" responses="22294.6479768397" signaltonoises="64.1537574926488" noises="27.1826979900766" />
        <fragment mz="791.40802" charge="1" ion="y7" responses="26308.2296248978" signaltonoises="46.8867471028005" noises="28.6863602718677" />
        <fragment mz="799.4308472" charge="1" ion="b7" responses="12994.4171176137" signaltonoises="37.4321996759983" noises="26.3969537412402" />
        <fragment mz="920.4506226" charge="1" ion="y8" responses="13701.8806713284" signaltonoises="53.7152213784216" noises="19.5537455351893" />
        <fragment mz="912.5148926" charge="1" ion="b8" responses="6712.03793997814" signaltonoises="25.1034117985369" noises="17.4547532783276" />
        <fragment mz="1041.557495" charge="1" ion="b9" responses="11242.1385256346" signaltonoises="47.8926180328552" noises="17.9896821191198" />
        <decoy>
          <peptide id="sp|P26038|MOES_HUMAN.ATLEAMELALQEQTKR.3.1.True" updatedrts="59.5280357893543" scores="1750977.28868391" fdr="1" recomputedscores="-2.85125546862903" predictedrts="58.5402397745739" irts="59.6900812251763" pwhh="4.0173189624298846">
            <fragment mz="789.42132568359375" charge="1" ion="y6" responses="0" signaltonoises="1" noises="22.1141813737747" />
            <fragment mz="902.50543212890625" charge="1" ion="y7" responses="963.216311930362" signaltonoises="8.11913381575564" noises="16.8914724115954" />
            <fragment mz="746.33892822265625" charge="1" ion="b7" responses="1329.82331703589" signaltonoises="7.62824241510939" noises="23.9611823716706" />
            <fragment mz="973.54254150390625" charge="1" ion="y8" responses="180.352146899074" signaltonoises="3.3174687883327" noises="22.3822796986769" />
            <fragment mz="859.4229736328125" charge="1" ion="b8" responses="964.031008876378" signaltonoises="5.40362380127778" noises="25.7604845717825" />
            <fragment mz="930.4600830078125" charge="1" ion="b9" responses="0" signaltonoises="1" noises="25.3913823059744" />
          </peptide>
        </decoy>
      </peptide>
      <peptide id="sp|P26038|MOES_HUMAN.QRIDEFESM.2.1.False" updatedrts="42.6078201549592" scores="750875723238.425" fdr="0.0211774671749259" recomputedscores="1.38474060914962" predictedrts="42.1297251421066" irts="42.9650499145927" pwhh="6.6731150444768019">
        <fragment mz="918.4315796" charge="1" ion="b7" responses="27658.7893813657" signaltonoises="82.4641218862601" noises="22.0174084197934" />
        <fragment mz="642.3205566" charge="1" ion="b5" responses="13373.0058682679" signaltonoises="21.2097939417511" noises="43.088553309719" />
        <fragment mz="789.3889771" charge="1" ion="b6" responses="8214.5204920426" signaltonoises="38.348120749092" noises="21.7415999003703" />
        <fragment mz="1005.463623" charge="1" ion="b8" responses="4261.59044443101" signaltonoises="29.318077116748" noises="17.506471490819" />
        <fragment mz="513.2779541" charge="1" ion="b4" responses="8587.59490696428" signaltonoises="23.47409692767" noises="24.3375783201294" />
        <fragment mz="237.0903473" charge="1" ion="y2" responses="16328.7880862256" signaltonoises="97.7775370432305" noises="11.0814823326085" />
        <decoy>
          <peptide id="sp|P26038|MOES_HUMAN.SEFEDIRQM.2.1.True" updatedrts="42.6776502150914" scores="2471906909.34077" fdr="0.923076923076923" recomputedscores="-1.0977953426829" predictedrts="42.1297251421066" irts="43.0340744452115" pwhh="5.1396566468359746">
            <fragment mz="877.405029296875" charge="1" ion="b7" responses="2270.74309993982" signaltonoises="8.62080873692324" noises="25.9698476870406" />
            <fragment mz="608.2198486328125" charge="1" ion="b5" responses="306.495459665952" signaltonoises="4.22784292298255" noises="9.34576133232354" />
            <fragment mz="721.30389404296875" charge="1" ion="b6" responses="833.065914828972" signaltonoises="10.3712153202734" noises="15.4670131278037" />
            <fragment mz="1005.463623046875" charge="1" ion="b8" responses="3168.84570470071" signaltonoises="20.1793422571349" noises="16.4452083666181" />
            <fragment mz="493.19290161132813" charge="1" ion="b4" responses="295.638555595288" signaltonoises="5.05202547091549" noises="14.1806755709473" />
```
