## Supplementary material for "Multi-omic profiling of tyrosine kinase inhibitor-resistant K562 cells suggests metabolic reprogramming to promote cell survival": OneOmics results files: Session.swath (part 2 of 10)

```
            <fragment mz="278.11691284179688" charge="1" ion="y2" responses="709.986542808245" signaltonoises="6.1977626776197" noises="16.6523029123876" />
          </peptide>
        </decoy>
      </peptide>
      <peptide id="sp|P26038|MOES_HUMAN.ALTSELANARDESK.3.1.False" updatedrts="30.5052787793628" scores="21004365656387.4" fdr="0" recomputedscores="4.87471730448491" predictedrts="29.9936890540673" irts="31.0021182464516" pwhh="6.2187486798379279">
        <fragment mz="1320.639038" charge="1" ion="y12" responses="0" signaltonoises="1" noises="0.0572388503375334" />
        <fragment mz="890.4326172" charge="1" ion="y8" responses="9855.20761794923" signaltonoises="50.5757799203861" noises="15.5439260186058" />
        <fragment mz="1219.591309" charge="1" ion="y11" responses="560.943037799972" signaltonoises="22.9861696880224" noises="2.40241994401736" />
        <fragment mz="686.3719482" charge="1" ion="b7" responses="2479.3557274402" signaltonoises="11.3564641104144" noises="15.4913158012239" />
        <fragment mz="819.3955078" charge="1" ion="y7" responses="6214.26280739861" signaltonoises="30.1019951672465" noises="20.4674818536974" />
        <fragment mz="1003.516724" charge="1" ion="y9" responses="4207.46458899522" signaltonoises="61.4512825252297" noises="5.7425821221031" />
        <decoy>
          <peptide id="sp|P26038|MOES_HUMAN.SEDRANALESTLAK.3.1.True" updatedrts="29.6814166666667" scores="193108920.196894" fdr="0.438022284122563" recomputedscores="-0.167814574561927" predictedrts="29.9936890540673" irts="30.1877598524347" pwhh="1.0348051698696308">
            <fragment mz="1288.685546875" charge="1" ion="y12" responses="38.8499999998728" signaltonoises="283.481499494256" noises="0.0582682992623844" />
            <fragment mz="832.47747802734375" charge="1" ion="y8" responses="1047.62284236524" signaltonoises="18.1119051041785" noises="5.67878720253856" />
            <fragment mz="1173.6585693359375" charge="1" ion="y11" responses="77.699994458581" signaltonoises="660.969360509754" noises="0.0499810909090909" />
            <fragment mz="744.32708740234375" charge="1" ion="b7" responses="262.376650248837" signaltonoises="4.07043952801017" noises="12.841493450675" />
            <fragment mz="761.44036865234375" charge="1" ion="y7" responses="100.26126513444" signaltonoises="7.49184287246839" noises="6.78434812965615" />
            <fragment mz="946.5203857421875" charge="1" ion="y9" responses="174.249795060879" signaltonoises="7.72471049816994" noises="3.87043245554212" />
          </peptide>
        </decoy>
      </peptide>
      <peptide id="sp|P26038|MOES_HUMAN.TQEQLALEMAELTAR.3.0.9999.False" updatedrts="65.7716533632597" scores="6280110964082.19" fdr="0" recomputedscores="3.1862775418545" predictedrts="65.8295764242804" irts="65.8616751144767" pwhh="7.1452152855877209">
        <fragment mz="660.3674927" charge="1" ion="y6" responses="14049.6250447557" signaltonoises="40.7466886946887" noises="22.1514336478241" />
        <fragment mz="784.4199219" charge="1" ion="b7" responses="7897.81345258107" signaltonoises="18.6835773205322" noises="17.592104462275" />
        <fragment mz="920.4506226" charge="1" ion="y8" responses="3789.14091296919" signaltonoises="14.6072037859868" noises="23.5840232178839" />
        <fragment mz="589.3303833" charge="1" ion="y5" responses="12069.771095917" signaltonoises="34.2696075243444" noises="23.2320916349135" />
        <fragment mz="791.40802" charge="1" ion="y7" responses="10861.0542543054" signaltonoises="27.4847242159813" noises="24.0310854028026" />
        <fragment mz="913.4625244" charge="1" ion="b8" responses="5497.54066300019" signaltonoises="19.855052657222" noises="18.0197290427347" />
        <decoy>
          <peptide id="sp|P26038|MOES_HUMAN.ATLEAMELALQEQTR.3.0.9999.True" updatedrts="65.1693828546794" scores="4628719427.6709" fdr="0.327752048450303" recomputedscores="0.0637426618575244" predictedrts="65.8295764242804" irts="65.2663521392204" pwhh="9.9078010259381557">
            <fragment mz="774.41046142578125" charge="1" ion="y6" responses="1251.36298419293" signaltonoises="8.72423405984758" noises="16.9764438110206" />
            <fragment mz="746.33892822265625" charge="1" ion="b7" responses="2556.34489966117" signaltonoises="9.38026887691558" noises="21.7481971447859" />
            <fragment mz="958.5316162109375" charge="1" ion="y8" responses="4880.64666430861" signaltonoises="19.905677079781" noises="15.3112047001497" />
            <fragment mz="661.32635498046875" charge="1" ion="y5" responses="1464.52080932613" signaltonoises="8.39249163771587" noises="22.7307108257733" />
            <fragment mz="845.44757080078125" charge="1" ion="y7" responses="2515.35330408302" signaltonoises="11.0884710838137" noises="16.4290978395635" />
            <fragment mz="859.4229736328125" charge="1" ion="b8" responses="300.851329359032" signaltonoises="4.37944474201224" noises="16.1229257655605" />
          </peptide>
        </decoy>
      </peptide>
      <peptide id="sp|P26038|MOES_HUMAN.EGILNDDIYC[CAM]PPETAVLLASYAVQSK.3.0.9994.False" updatedrts="85.0242666666667" scores="71950368.5492079" fdr="0.324420677361854" recomputedscores="0.0683285832413579" predictedrts="87.1218145171219" irts="84.8921985586036" pwhh="2.0252071947516996">
        <fragment mz="1193.514282" charge="1" ion="b10" responses="38.7987418818977" signaltonoises="3.4156575746411" noises="4.83433806488713" />
        <fragment mz="1033.483643" charge="1" ion="b9" responses="0" signaltonoises="1" noises="4.31533145729236" />
        <fragment mz="853.4414063" charge="1" ion="y8" responses="109.286880742421" signaltonoises="5.18991059368135" noises="8.1018625524334" />
        <fragment mz="461.2718201" charge="1" ion="y4" responses="26.4226600418914" signaltonoises="3.36119243406593" noises="4.02864688075056" />
        <fragment mz="782.4042969" charge="1" ion="y7" responses="177.90392774436" signaltonoises="4.72055854781939" noises="10.286930767328" />
        <fragment mz="345.1660767" charge="3" ion="b9" responses="64.031342946765" signaltonoises="4.70809866835725" noises="7.3514892456715" />
        <decoy>
          <peptide id="sp|P26038|MOES_HUMAN.SQVAYSALLVATEPPC[CAM]YIDDNLIGEK.3.0.9994.True" updatedrts="88.4080861493252" scores="1629061.09031285" fdr="1" recomputedscores="-1.60055089338266" predictedrts="87.1218145171219" irts="88.2369837563633" pwhh="4.39138974453611">
            <fragment mz="1032.5723876953125" charge="1" ion="b10" responses="38.8406176901771" signaltonoises="94.117529669692" noises="0.17550380256169" />
            <fragment mz="933.5040283203125" charge="1" ion="b9" responses="0" signaltonoises="1" noises="2.82729639076152" />
            <fragment mz="903.44183349609375" charge="1" ion="y8" responses="30.5377696521349" signaltonoises="5.10134771087016" noises="2.94473810542225" />
            <fragment mz="446.26092529296875" charge="1" ion="y4" responses="77.4772045074077" signaltonoises="7.90045246621852" noises="2.37189774801233" />
            <fragment mz="788.41485595703125" charge="1" ion="y7" responses="301.647569097701" signaltonoises="8.31979982601843" noises="4.10506457602991" />
            <fragment mz="311.83950805664063" charge="3" ion="b9" responses="0" signaltonoises="1" noises="0.0499810909090909" />
          </peptide>
        </decoy>
      </peptide>
      <peptide id="sp|P26038|MOES_HUMAN.ERQEAEEAKEALLQASR.4.0.9959.False" updatedrts="38.1017938219517" scores="6480767628.57932" fdr="0.0632661130881771" recomputedscores="1.00235072670623" predictedrts="38.1951880155383" irts="38.5110031616267" pwhh="13.019285783519019">
        <fragment mz="687.4147949" charge="1" ion="y6" responses="5219.67660791653" signaltonoises="18.5172959240779" noises="20.621863359092" />
        <fragment mz="1271.586182" charge="1" ion="b11" responses="0" signaltonoises="1" noises="0.0499810909090909" />
        <fragment mz="743.3318481" charge="1" ion="b6" responses="31587.2411072581" signaltonoises="66.0037104270965" noises="20.9307367281125" />
        <fragment mz="543.2521362" charge="1" ion="b4" responses="3532.72957799963" signaltonoises="15.8509580491373" noises="21.6122132348302" />
        <fragment mz="943.4115601" charge="1" ion="b8" responses="13681.0834943408" signaltonoises="75.4302802535631" noises="11.9011271507752" />
        <fragment mz="872.3744507" charge="1" ion="b7" responses="42184.1531128374" signaltonoises="118.923839431514" noises="17.7759021027842" />
        <decoy>
          <peptide id="sp|P26038|MOES_HUMAN.SAQLLAEKAEEAEQRER.4.0.9959.True" updatedrts="37.6323126007381" scores="14954.1870664164" fdr="1" recomputedscores="-4.64198148625" predictedrts="38.1951880155383" irts="38.0469376736806" pwhh="2.2307765163318978">
            <fragment mz="788.40093994140625" charge="1" ion="y6" responses="0" signaltonoises="1" noises="22.6367906867726" />
            <fragment mz="1170.60009765625" charge="1" ion="b11" responses="105.147409360326" signaltonoises="14.9663238518044" noises="2.35569928547117" />
            <fragment mz="584.3402099609375" charge="1" ion="b6" responses="224.404345494798" signaltonoises="4.11914313073422" noises="15.0671085285514" />
            <fragment mz="400.21905517578125" charge="1" ion="b4" responses="297.685570429443" signaltonoises="7.51805462761307" noises="15.9983126968606" />
            <fragment mz="841.477783203125" charge="1" ion="b8" responses="816.947656565632" signaltonoises="11.0129505381651" noises="10.9744367352842" />
            <fragment mz="713.3828125" charge="1" ion="b7" responses="0" signaltonoises="1" noises="23.9069848579484" />
          </peptide>
        </decoy>
      </peptide>
    </protein>
    <protein id="sp|P07195|LDHB_HUMAN">
      <peptide id="sp|P07195|LDHB_HUMAN.SLADELALVDVLEDK.2.1.False" updatedrts="83.0231347423377" scores="2678233007940.67" fdr="0" recomputedscores="3.83874823927259" predictedrts="83.3466457958731" irts="82.9141508307144" pwhh="5.9297329688615328">
        <fragment mz="930.5142212" charge="1" ion="y8" responses="8831.53643919495" signaltonoises="46.8776658967987" noises="9.43835422148979" />
        <fragment mz="1001.551331" charge="1" ion="y9" responses="7430.82089204885" signaltonoises="70.3432630226953" noises="10.0582857795839" />
        <fragment mz="1114.635376" charge="1" ion="y10" responses="4463.19609305718" signaltonoises="66.3638470683241" noises="5.11993353552182" />
        <fragment mz="1429.742065" charge="1" ion="y13" responses="2637.87794967218" signaltonoises="99.1015799269174" noises="2.48321842913469" />
        <fragment mz="1243.677979" charge="1" ion="y11" responses="1419.47272977497" signaltonoises="53.7008319560734" noises="2.71049909700926" />
        <fragment mz="700.3511963" charge="1" ion="b7" responses="1430.61179608845" signaltonoises="15.684689231525" noises="12.0033007729977" />
        <decoy>
          <peptide id="sp|P07195|LDHB_HUMAN.DELVDVLALEDALSK.2.1.True" updatedrts="82.7669596009045" scores="197272308.370315" fdr="0.496727523251808" recomputedscores="-0.302181713139928" predictedrts="83.3466457958731" irts="82.6609308154355" pwhh="8.5397398936860522">
            <fragment mz="846.45672607421875" charge="1" ion="y8" responses="68.8354494285011" signaltonoises="4.00959787514087" noises="7.71321595155278" />
            <fragment mz="959.540771484375" charge="1" ion="y9" responses="1463.61242539466" signaltonoises="7.38710530216788" noises="17.0991651124806" />
            <fragment mz="1058.6092529296875" charge="1" ion="y10" responses="354.747447113641" signaltonoises="6.95691032592169" noises="7.7874482961199" />
            <fragment mz="1385.78857421875" charge="1" ion="y13" responses="116.416731219941" signaltonoises="136.970776432725" noises="0.136875251728939" />
            <fragment mz="1173.6361083984375" charge="1" ion="y11" responses="157.157263221121" signaltonoises="9.88472670958953" noises="3.65590648819645" />
            <fragment mz="784.40869140625" charge="1" ion="b7" responses="545.98915336906" signaltonoises="9.39702270312009" noises="7.34715072379127" />
          </peptide>
        </decoy>
      </peptide>
      <peptide id="sp|P07195|LDHB_HUMAN.SADTLWDIQK.2.1.False" updatedrts="48.9388305810822" scores="5780557434838.84" fdr="0" recomputedscores="2.06885981882504" predictedrts="48.4956598242173" irts="49.2230285297881" pwhh="6.0712264302854182">
        <fragment mz="689.3616943" charge="1" ion="y5" responses="151212.801149634" signaltonoises="299.781634892938" noises="38.0434020803136" />
        <fragment mz="1018.520386" charge="1" ion="y8" responses="80952.8495182366" signaltonoises="269.192740455175" noises="22.9721882782685" />
        <fragment mz="802.4457397" charge="1" ion="y6" responses="57795.6908470191" signaltonoises="174.477559650348" noises="24.1354934809638" />
        <fragment mz="903.4934692" charge="1" ion="y7" responses="41469.015758667" signaltonoises="111.901047867893" noises="25.7659796064057" />
        <fragment mz="674.3143921" charge="1" ion="b6" responses="0" signaltonoises="1" noises="25.3350292299723" />
        <fragment mz="1158.578979" charge="1" ion="b10" responses="0" signaltonoises="1" noises="9.26594822897892" />
        <decoy>
          <peptide id="sp|P07195|LDHB_HUMAN.QIDWLTDASK.2.1.True" updatedrts="46.1387332619357" scores="47022.3390179903" fdr="1" recomputedscores="-5.81581373794368" predictedrts="48.4956598242173" irts="46.4552319279406" pwhh="1.8682840098546118">
            <fragment mz="521.256591796875" charge="1" ion="y5" responses="2266.32740299902" signaltonoises="11.7754558988421" noises="22.8564383093756" />
            <fragment mz="935.4468994140625" charge="1" ion="y8" responses="0" signaltonoises="1" noises="19.8010001298154" />
            <fragment mz="634.34063720703125" charge="1" ion="y6" responses="374.30091517551" signaltonoises="4.61451805429909" noises="37.7774721421147" />
            <fragment mz="820.419921875" charge="1" ion="y7" responses="0" signaltonoises="1" noises="28.8436447896704" />
            <fragment mz="757.387939453125" charge="1" ion="b6" responses="422.789833469148" signaltonoises="4.08720778282024" noises="30.6973093651842" />
            <fragment mz="1158.5789794921875" charge="1" ion="b10" responses="134.601290435464" signaltonoises="5.73639629446642" noises="8.98880619805356" />
          </peptide>
        </decoy>
      </peptide>
      <peptide id="sp|P07195|LDHB_HUMAN.LKGEMMDLQHGSLFLQTPK.4.1.False" updatedrts="55.7976294275655" scores="23233235.8762379" fdr="1" recomputedscores="-1.45670559211962" predictedrts="55.8793043692065" irts="56.0027072253267" pwhh="12.215530967085693">
        <fragment mz="586.355896" charge="1" ion="y5" responses="283.225904169276" signaltonoises="3.12899036259306" noises="21.6138818194752" />
        <fragment mz="1587.765747" charge="1" ion="b14" responses="38.8488774021499" signaltonoises="330.484677108866" noises="0.0499810909090909" />
        <fragment mz="676.3411255" charge="3" ion="b18" responses="6608.19066301613" signaltonoises="12.1053860512457" noises="23.4885178983191" />
        <fragment mz="1327.613281" charge="1" ion="b12" responses="56.9553022533173" signaltonoises="4.52141410259265" noises="3.15855456340226" />
        <fragment mz="733.4243164" charge="1" ion="y6" responses="1973.02017279402" signaltonoises="6.66105228108116" noises="28.400888158054" />
        <fragment mz="1440.697388" charge="1" ion="b13" responses="238.901805769741" signaltonoises="32.732295146822" noises="1.38438553959496" />
        <decoy>
          <peptide id="sp|P07195|LDHB_HUMAN.PTQLFLSGHQLDMMEGKLK.4.1.True" updatedrts="56.1551719372147" scores="83525687.7993176" fdr="0.805329866753331" recomputedscores="-0.916618753747321" predictedrts="55.8793043692065" irts="56.356125278498" pwhh="4.1083487761048332">
            <fragment mz="574.35589599609375" charge="1" ion="y5" responses="159.396785338357" signaltonoises="3.8402607433636" noises="22.4360870954202" />
            <fragment mz="1599.7657470703125" charge="1" ion="b14" responses="38.8499969965902" signaltonoises="330.484680254878" noises="0.0499810909090909" />
            <fragment mz="676.34112548828125" charge="3" ion="b18" responses="0" signaltonoises="1" noises="21.5151485309664" />
            <fragment mz="1337.684814453125" charge="1" ion="b12" responses="108.19676083065" signaltonoises="19.3354699592818" noises="1.77747855335845" />
            <fragment mz="705.3963623046875" charge="1" ion="y6" responses="1145.32868722044" signaltonoises="6.50156295687639" noises="27.4852802954411" />
            <fragment mz="1468.725341796875" charge="1" ion="b13" responses="79.7729315423282" signaltonoises="174.59355325718" noises="0.1074120487697" />
          </peptide>
        </decoy>
      </peptide>
      <peptide id="sp|P07195|LDHB_HUMAN.LQTPKIVADKDYSVTANSK.4.1.False" updatedrts="24.3012666666667" scores="331282009645.867" fdr="0" recomputedscores="2.95382953023303" predictedrts="24.1041700986947" irts="24.8696729468092" pwhh="6.457808193025679">
        <fragment mz="1298.622314" charge="1" ion="y12" responses="116.542534248537" signaltonoises="508.326675523936" noises="0.0649887188388695" />
        <fragment mz="1397.690674" charge="1" ion="y13" responses="38.8406217102943" signaltonoises="330.484677905037" noises="0.0499810909090909" />
        <fragment mz="869.4363403" charge="1" ion="y8" responses="3986.49297162294" signaltonoises="91.1737980564429" noises="2.49447925478271" />
        <fragment mz="619.3409424" charge="1" ion="y6" responses="0" signaltonoises="1" noises="5.47650629816852" />
        <fragment mz="706.3729858" charge="1" ion="y7" responses="3930.00751412257" signaltonoises="39.7971768330168" noises="7.93863796793732" />
        <fragment mz="984.4632568" charge="1" ion="y9" responses="4184.19293327662" signaltonoises="109.577052205133" noises="2.74937182987051" />
        <decoy>
          <peptide id="sp|P07195|LDHB_HUMAN.SNATVSYDKDAVIKPTQLK.4.1.True" updatedrts="22.4333779083472" scores="153540.140029396" fdr="1" recomputedscores="-3.37964969832996" predictedrts="24.1041700986947" irts="23.0233313491245" pwhh="6.1562702141854571">
            <fragment mz="1355.789306640625" charge="1" ion="y12" responses="0" signaltonoises="1" noises="0.0499810909090909" />
            <fragment mz="1518.8526611328125" charge="1" ion="y13" responses="38.8499999998727" signaltonoises="330.484680254878" noises="0.0499810909090909" />
            <fragment mz="926.60333251953125" charge="1" ion="y8" responses="0" signaltonoises="1" noises="0.0499810909090909" />
            <fragment mz="714.45086669921875" charge="1" ion="y6" responses="38.8488794963379" signaltonoises="263.680618214228" noises="0.0626439097410672" />
            <fragment mz="827.534912109375" charge="1" ion="y7" responses="104.83211024435" signaltonoises="305.566918237363" noises="0.0540695181518143" />
            <fragment mz="997.64044189453125" charge="1" ion="y9" responses="0" signaltonoises="1" noises="0.0499810909090909" />
          </peptide>
        </decoy>
      </peptide>
      <peptide id="sp|P07195|LDHB_HUMAN.SADTLWDIQKDLKDL.3.0.9999.False" updatedrts="76.1815353769771" scores="14773672051.1198" fdr="0.221734357848518" recomputedscores="0.350872961122607" predictedrts="76.6528895048008" irts="76.1514732104883" pwhh="6.4064596847985484">
        <fragment mz="637.3429565" charge="2" ion="y10" responses="6911.14415014544" signaltonoises="36.8907923482637" noises="15.9807780906199" />
        <fragment mz="1487.810425" charge="1" ion="y12" responses="0" signaltonoises="1" noises="0.0499810909090909" />
        <fragment mz="789.3413696" charge="1" ion="b7" responses="322.057661729757" signaltonoises="4.31820726347782" noises="10.3661473372048" />
        <fragment mz="1386.762695" charge="1" ion="y11" responses="505.023874188186" signaltonoises="24.6301286185154" noises="1.52348069685437" />
        <fragment mz="731.4298096" charge="1" ion="y6" responses="2789.01422249186" signaltonoises="18.731211874186" noises="10.6615004662952" />
        <fragment mz="1273.678711" charge="1" ion="y10" responses="2702.82502187431" signaltonoises="101.426585095694" noises="2.67816642234416" />
        <decoy>
          <peptide id="sp|P07195|LDHB_HUMAN.DKLDKQIDWLTDASL.3.0.9999.True" updatedrts="75.4536833333333" scores="450954731.968865" fdr="0.201104972375691" recomputedscores="0.422343679039404" predictedrts="76.6528895048008" irts="75.4320173546972" pwhh="4.5296619212284943">
            <fragment mz="581.29296875" charge="2" ion="y10" responses="268.280407982761" signaltonoises="3.03474567955406" noises="16.1334902060815" />
            <fragment mz="1404.7005615234375" charge="1" ion="y12" responses="38.8499967421859" signaltonoises="178.472507407746" noises="0.0925519834975826" />
            <fragment mz="841.477783203125" charge="1" ion="b7" responses="0" signaltonoises="1" noises="9.08886560021756" />
            <fragment mz="1289.673583984375" charge="1" ion="y11" responses="38.8476044760529" signaltonoises="226.679682659415" noises="0.0728692781553749" />
            <fragment mz="619.3297119140625" charge="1" ion="y6" responses="2165.21254124622" signaltonoises="11.3178133421844" noises="16.9786243649865" />
            <fragment mz="1161.57861328125" charge="1" ion="y10" responses="407.716918549121" signaltonoises="15.830284056665" noises="3.55345209978214" />
          </peptide>
        </decoy>
      </peptide>
      <peptide id="sp|P07195|LDHB_HUMAN.SAD[Dhy]TLWDIQK.2.0.9998.False" updatedrts="48.9400251926906" scores="843035140154390" fdr="0" recomputedscores="4.23273577584778" predictedrts="48.737256782729" irts="49.2242093608712" pwhh="6.0712264302854182">
        <fragment mz="689.3616943" charge="1" ion="y5" responses="151212.801149634" signaltonoises="291.78845066106" noises="39.0855540947146" />
        <fragment mz="802.4457397" charge="1" ion="y6" responses="57795.6908470191" signaltonoises="172.333644289671" noises="24.4357508997901" />
        <fragment mz="903.4934692" charge="1" ion="y7" responses="41469.015758667" signaltonoises="110.542981895153" noises="26.0825252573179" />
        <fragment mz="656.303833" charge="1" ion="b6" responses="0" signaltonoises="1" noises="23.1111902246843" />
        <fragment mz="1000.509827" charge="1" ion="y8" responses="9942.50201663931" signaltonoises="48.2470644103672" noises="18.6801253088604" />
        <fragment mz="771.3308105" charge="1" ion="b7" responses="0" signaltonoises="1" noises="23.3510763323114" />
        <decoy>
          <peptide id="sp|P07195|LDHB_HUMAN.QIDWLTD[Dhy]ASK.2.0.9998.True" updatedrts="47.0644179544456" scores="84812203.6581137" fdr="1" recomputedscores="-2.70980682313594" predictedrts="48.737256782729" irts="47.3702383203227" pwhh="7.67507298544345">
            <fragment mz="503.24600219726563" charge="1" ion="y5" responses="25336.0576658397" signaltonoises="52.3779438934975" noises="30.8431629483493" />
            <fragment mz="616.330078125" charge="1" ion="y6" responses="1572.11863119799" signaltonoises="5.93128068824122" noises="26.6373656377449" />
            <fragment mz="802.40936279296875" charge="1" ion="y7" responses="0" signaltonoises="1" noises="26.8333336507156" />
            <fragment mz="757.387939453125" charge="1" ion="b6" responses="12662.2264964689" signaltonoises="28.9784779949783" noises="31.9402809799533" />
            <fragment mz="917.43634033203125" charge="1" ion="y8" responses="1359.93377427383" signaltonoises="6.73027519609545" noises="20.0415976756072" />
            <fragment mz="854.404296875" charge="1" ion="b7" responses="470.064736681827" signaltonoises="4.7004567181062" noises="25.3313112985353" />
          </peptide>
        </decoy>
      </peptide>
    </protein>
    <protein id="sp|Q99832|TCPH_HUMAN">
      <peptide id="sp|Q99832|TCPH_HUMAN.ATISNDGATILK.2.1.False" updatedrts="36.6438324384751" scores="52076476387856.1" fdr="0" recomputedscores="4.24249271155958" predictedrts="36.6655426854864" irts="37.0698601930525" pwhh="6.84261112082844">
        <fragment mz="918.4890747" charge="1" ion="y9" responses="44453.5339568086" signaltonoises="177.004406943491" noises="17.4226015123783" />
        <fragment mz="1031.57312" charge="1" ion="y10" responses="11253.1276211789" signaltonoises="67.0131294094038" noises="11.7918795637266" />
        <fragment mz="831.4570313" charge="1" ion="y8" responses="12389.8611008639" signaltonoises="47.6879352728563" noises="20.5398220086096" />
        <fragment mz="717.4141235" charge="1" ion="y7" responses="7100.47658991217" signaltonoises="44.0034485982071" noises="11.4109765190082" />
        <fragment mz="1185.647339" charge="1" ion="b12" responses="0" signaltonoises="1" noises="0.0896390907794909" />
        <fragment mz="373.2081604" charge="1" ion="b4" responses="2749.80755001335" signaltonoises="14.9624157584368" noises="12.5744718227727" />
        <decoy>
          <peptide id="sp|Q99832|TCPH_HUMAN.LITAGDNSITAK.2.1.True" updatedrts="35.6114666330614" scores="69002346.907893" fdr="1" recomputedscores="-1.66451102216264" predictedrts="36.6655426854864" irts="36.0494033151613" pwhh="2.8393018874810672">
            <fragment mz="876.442138671875" charge="1" ion="y9" responses="0" signaltonoises="1" noises="19.4824501011811" />
            <fragment mz="977.48980712890625" charge="1" ion="y10" responses="634.029648265686" signaltonoises="6.43052577786715" noises="19.7085045472697" />
            <fragment mz="805.405029296875" charge="1" ion="y8" responses="197.994831886394" signaltonoises="3.20296237845853" noises="19.788408157011" />
            <fragment mz="748.383544921875" charge="1" ion="y7" responses="259.232729033702" signaltonoises="4.42310379116675" noises="18.1429863447335" />
            <fragment mz="1185.6473388671875" charge="1" ion="b12" responses="134.501163156406" signaltonoises="362.041197847434" noises="0.0912715846421983" />
            <fragment mz="399.26019287109375" charge="1" ion="b4" responses="147.81669099712" signaltonoises="3.65628236166641" noises="8.05998422679519" />
          </peptide>
        </decoy>
      </peptide>
      <peptide id="sp|Q99832|TCPH_HUMAN.QQLLIGAYAK.2.1.False" updatedrts="44.724125614946" scores="25044120436156.9" fdr="0" recomputedscores="4.26397525007961" predictedrts="44.2458963825757" irts="45.0569425858119" pwhh="6.2590814950277069">
        <fragment mz="1086.630615" charge="1" ion="b10" responses="0" signaltonoises="1" noises="2.67593873509737" />
        <fragment mz="622.355896" charge="1" ion="y6" responses="22272.1584295543" signaltonoises="62.8173886000785" noises="20.3625358838409" />
        <fragment mz="735.4399414" charge="1" ion="y7" responses="13772.6047835723" signaltonoises="58.1782209729904" noises="12.1657329393491" />
        <fragment mz="848.5239868" charge="1" ion="y8" responses="11259.7833335481" signaltonoises="67.5022011778347" noises="9.07444731283708" />
        <fragment mz="509.2718201" charge="1" ion="y5" responses="33504.9334496219" signaltonoises="101.492096750318" noises="23.4662597879606" />
        <fragment mz="370.2084961" charge="1" ion="b3" responses="1862.23737851366" signaltonoises="8.01600700026166" noises="21.4772746589781" />
        <decoy>
          <peptide id="sp|Q99832|TCPH_HUMAN.AYAGILLQQK.2.1.True" updatedrts="42.4762804655815" scores="79036850.809836" fdr="1" recomputedscores="-1.53434772124169" predictedrts="44.2458963825757" irts="42.8350276104471" pwhh="3.0949799028250888">
            <fragment mz="1086.630615234375" charge="1" ion="b10" responses="176.305809146458" signaltonoises="11.2652194188896" noises="2.78083703167559" />
            <fragment mz="742.482177734375" charge="1" ion="y6" responses="75.1396130811562" signaltonoises="6.25739906984288" noises="6.49087689910027" />
            <fragment mz="799.50360107421875" charge="1" ion="y7" responses="301.551423540564" signaltonoises="6.37013161472909" noises="9.04131169221526" />
            <fragment mz="870.54071044921875" charge="1" ion="y8" responses="113.049734713069" signaltonoises="4.43806008877347" noises="9.04726237127265" />
            <fragment mz="629.3980712890625" charge="1" ion="y5" responses="194.859501722591" signaltonoises="3.71969034344814" noises="13.5745616817778" />
            <fragment mz="306.14483642578125" charge="1" ion="b3" responses="533.711106326804" signaltonoises="5.77072963412907" noises="18.2248814299639" />
          </peptide>
        </decoy>
      </peptide>
      <peptide id="sp|Q99832|TCPH_HUMAN.Q[Dea]VKPYVEEGLHPQIIIR.4.1.False" updatedrts="46.9297992718521" scores="3817956.44774416" fdr="1" recomputedscores="-5.64084521235538" predictedrts="47.6814980039356" irts="47.2371725409015" pwhh="7.8017106433444061">
        <fragment mz="739.4824829" charge="1" ion="y6" responses="330.869856999874" signaltonoises="7.46787095633599" noises="8.90655652787752" />
        <fragment mz="1001.559631" charge="2" ion="b17" responses="1091.62480108998" signaltonoises="12.4289176649974" noises="7.95022018141493" />
        <fragment mz="1175.689575" charge="1" ion="y10" responses="0" signaltonoises="1" noises="0.0499810909090909" />
        <fragment mz="716.3977661" charge="1" ion="b6" responses="205.743112272155" signaltonoises="3.13123031813483" noises="26.3805793131497" />
        <fragment mz="1304.732056" charge="1" ion="y11" responses="38.8406232744973" signaltonoises="250.23369208425" noises="0.0660102351138213" />
        <fragment mz="1046.646973" charge="1" ion="y9" responses="17.1053340397704" signaltonoises="99.3568780115913" noises="0.0731858031586733" />
        <decoy>
          <peptide id="sp|Q99832|TCPH_HUMAN.IIIQPHLGEEVYPKVQ[Dea]R.4.1.True" updatedrts="46.6851166666667" scores="15024491.3372609" fdr="1" recomputedscores="-5.03501874009818" predictedrts="47.6814980039356" irts="46.9953124889195" pwhh="4.1540514761078793">
            <fragment mz="791.4410400390625" charge="1" ion="y6" responses="2713.01798587538" signaltonoises="8.79069344006529" noises="26.0415655212221" />
            <fragment mz="1001.5596313476563" charge="2" ion="b17" responses="126.901196267258" signaltonoises="6.29578390072586" noises="6.87592226180036" />
            <fragment mz="1205.6160888671875" charge="1" ion="y10" responses="432.844966451574" signaltonoises="9.53430556977467" noises="7.3256251106665" />
            <fragment mz="702.42974853515625" charge="1" ion="b6" responses="0" signaltonoises="1" noises="30.3956969172102" />
            <fragment mz="1318.7001953125" charge="1" ion="y11" responses="77.6999930409232" signaltonoises="330.595541040507" noises="0.0499810909090909" />
            <fragment mz="1148.5946044921875" charge="1" ion="y9" responses="25.7969374378462" signaltonoises="3.75781947517172" noises="3.71073985833407" />
          </peptide>
        </decoy>
      </peptide>
      <peptide id="sp|Q99832|TCPH_HUMAN.[PGQ]-QVKPYVEEGLHPQIIIR.4.1.False" updatedrts="48.1934415294226" scores="3661059572184.8" fdr="0.230152949745084" recomputedscores="0.318365345407085" predictedrts="47.9673960001477" irts="48.4862379653563" pwhh="7.166588242946303">
        <fragment mz="739.4824829" charge="1" ion="y6" responses="47957.181322799" signaltonoises="363.056597171751" noises="8.59955014338235" />
        <fragment mz="599.3187866" charge="1" ion="b5" responses="20656.1050794717" signaltonoises="49.9965246345238" noises="29.2330835937183" />
        <fragment mz="1001.559631" charge="2" ion="y17" responses="0" signaltonoises="1" noises="7.56892986833624" />
        <fragment mz="876.5413818" charge="1" ion="y7" responses="5608.10554956081" signaltonoises="72.8725306726635" noises="5.56958818076845" />
        <fragment mz="1126.577881" charge="1" ion="b10" responses="0" signaltonoises="1" noises="7.28241886636698" />
        <fragment mz="698.387207" charge="1" ion="b6" responses="4956.79255436143" signaltonoises="18.4160104390174" noises="24.5798385391795" />
        <decoy>
          <peptide id="sp|Q99832|TCPH_HUMAN.[PGQ]-QIIIQPHLGEEVYPKVR.4.1.True" updatedrts="46.6660390055576" scores="542674691.597775" fdr="1" recomputedscores="-3.47195023379262" predictedrts="47.9673960001477" irts="46.9764548994965" pwhh="3.1357085711229153">
            <fragment mz="761.46685791015625" charge="1" ion="y6" responses="0" signaltonoises="1" noises="13.1424293441243" />
            <fragment mz="579.35009765625" charge="1" ion="b5" responses="215.787814735512" signaltonoises="4.23851715489044" noises="19.5045896862104" />
            <fragment mz="1001.5596313476563" charge="2" ion="y17" responses="126.901196267258" signaltonoises="6.43031126159198" noises="6.73207235504303" />
            <fragment mz="890.5093994140625" charge="1" ion="y7" responses="664.852450656885" signaltonoises="8.10668802876306" noises="16.4096482365925" />
            <fragment mz="1112.60986328125" charge="1" ion="b10" responses="0" signaltonoises="1" noises="8.48976733035795" />
            <fragment mz="676.40283203125" charge="1" ion="b6" responses="389.763193473387" signaltonoises="3.05819577357177" noises="17.8819469044169" />
          </peptide>
        </decoy>
      </peptide>
      <peptide id="sp|Q99832|TCPH_HUMAN.EGTDSSQGIPQLVSNISAC[CAM]QVIAEAVR.3.0.9999.False" updatedrts="79.9117086697977" scores="283892370114.623" fdr="0" recomputedscores="2.45474400063948" predictedrts="80.050543377265" irts="79.838616829953" pwhh="11.145304382092133">
        <fragment mz="1203.61499" charge="1" ion="y11" responses="16506.586302798" signaltonoises="63.6365887320978" noises="13.0331455875197" />
        <fragment mz="1213.56958" charge="1" ion="b12" responses="1370.4382238871" signaltonoises="12.8281563732591" noises="7.37860035791265" />
        <fragment mz="1517.774048" charge="1" ion="y14" responses="3521.85875964045" signaltonoises="40.7635919178503" noises="5.77744692664914" />
        <fragment mz="1045.545898" charge="1" ion="y9" responses="7101.30157256179" signaltonoises="37.3740793132884" noises="10.2670831182131" />
        <fragment mz="545.3041992" charge="1" ion="y5" responses="8624.85529046311" signaltonoises="46.7143176120771" noises="8.80341043533765" />
        <fragment mz="875.3741455" charge="1" ion="b9" responses="7006.5229320456" signaltonoises="34.1881895708269" noises="9.44735222138831" />
        <decoy>
          <peptide id="sp|Q99832|TCPH_HUMAN.VAEAIVQC[CAM]ASINSVLQPIGQSSDTGER.3.0.9999.True" updatedrts="78.8683023029917" scores="7428814.06596525" fdr="1" recomputedscores="-2.12749023132326" predictedrts="80.050543377265" irts="78.807246749833" pwhh="5.808748981428808">
            <fragment mz="1146.53857421875" charge="1" ion="y11" responses="576.237441140281" signaltonoises="7.48790919034337" noises="8.65288873992543" />
            <fragment mz="1256.63037109375" charge="1" ion="b12" responses="216.205934106163" signaltonoises="13.4987014239672" noises="2.6642419933482" />
            <fragment mz="1486.7496337890625" charge="1" ion="y14" responses="89.409713909764" signaltonoises="31.2850999152179" noises="0.611855438323588" />
            <fragment mz="936.4017333984375" charge="1" ion="y9" responses="106.719204589776" signaltonoises="3.97558936871475" noises="7.60356979265715" />
            <fragment mz="577.25762939453125" charge="1" ion="y5" responses="0" signaltonoises="1" noises="9.06310196664868" />
            <fragment mz="942.4713134765625" charge="1" ion="b9" responses="0" signaltonoises="1" noises="8.77115126546147" />
          </peptide>
        </decoy>
      </peptide>
      <peptide id="sp|Q99832|TCPH_HUMAN.TMMAC[CAM]GGSIQ[Dea]TSVNALSADVLGR.3.0.9999.False" updatedrts="74.1611369838093" scores="6238121219873.59" fdr="0" recomputedscores="3.74148004484039" predictedrts="74.2269145014865" irts="74.154381263451" pwhh="5.4818815929178086">
        <fragment mz="1015.553101" charge="1" ion="y10" responses="17373.605740045" signaltonoises="67.182691294264" noises="14.273025802856" />
        <fragment mz="830.4730225" charge="1" ion="y8" responses="13731.3975948392" signaltonoises="52.6961096502628" noises="16.4843976529983" />
        <fragment mz="891.3969727" charge="2" ion="b18" responses="1279.72390428337" signaltonoises="14.2406780936821" noises="13.6810897843028" />
        <fragment mz="901.5101318" charge="1" ion="y9" responses="5304.04068236217" signaltonoises="45.2501254415062" noises="10.2971224339712" />
        <fragment mz="1114.62146" charge="1" ion="y11" responses="3328.37386543665" signaltonoises="23.7696155944194" noises="11.6738472375896" />
        <fragment mz="717.3889771" charge="1" ion="y7" responses="21381.2369445518" signaltonoises="80.051055896419" noises="20.8079788201062" />
        <decoy>
          <peptide id="sp|Q99832|TCPH_HUMAN.GLVDASLANVSTQ[Dea]ISGGC[CAM]AMMTR.3.0.9999.True" updatedrts="73.39475" scores="154464812.781725" fdr="0.735700197238659" recomputedscores="-0.801643615672129" predictedrts="74.2269145014865" irts="73.3968349899758" pwhh="3.8312016625648559">
            <fragment mz="1083.474365234375" charge="1" ion="y10" responses="0" signaltonoises="1" noises="12.2828964582233" />
            <fragment mz="883.3582763671875" charge="1" ion="y8" responses="187.946619372079" signaltonoises="3.60166914407904" noises="11.4797827531124" />
            <fragment mz="866.41455078125" charge="2" ion="b18" responses="159.616994472676" signaltonoises="3.91354690726247" noises="12.6040223829796" />
            <fragment mz="970.39031982421875" charge="1" ion="y9" responses="159.461994785138" signaltonoises="5.32101430366444" noises="11.8011074134631" />
            <fragment mz="1212.5169677734375" charge="1" ion="y11" responses="0" signaltonoises="1" noises="9.07990953854479" />
            <fragment mz="826.33685302734375" charge="1" ion="y7" responses="440.559197126296" signaltonoises="6.31201539766042" noises="10.8198533422421" />
          </peptide>
        </decoy>
      </peptide>
    </protein>
    <protein id="sp|P62937|PPIA_HUMAN">
      <peptide id="sp|P62937|PPIA_HUMAN.HTGPGILSMANAGPN[Dea]TN[Dea]GSQFFIC[CAM]TAK.3.1.False" updatedrts="64.2936293633453" scores="893885952778.152" fdr="0" recomputedscores="3.66830378051592" predictedrts="64.7041338026736" irts="64.4007009631715" pwhh="7.7625234169679969">
        <fragment mz="1207.588867" charge="1" ion="b13" responses="19543.6738100309" signaltonoises="62.2395743962743" noises="19.9856501816092" />
        <fragment mz="1273.588135" charge="1" ion="y11" responses="16631.1218947967" signaltonoises="62.713963915456" noises="19.4436469565212" />
        <fragment mz="1150.567383" charge="1" ion="b12" responses="18386.9895467665" signaltonoises="59.2301643561471" noises="17.7658045042691" />
        <fragment mz="1158.561157" charge="1" ion="y10" responses="11926.1723296564" signaltonoises="53.4667107804683" noises="18.400298137757" />
        <fragment mz="1079.530273" charge="1" ion="b11" responses="10481.007253553" signaltonoises="48.9087104277762" noises="18.7124633983814" />
        <fragment mz="965.4873047" charge="1" ion="b10" responses="12468.9881804051" signaltonoises="54.055191516803" noises="17.2936430168078" />
        <decoy>
          <peptide id="sp|P62937|PPIA_HUMAN.ATC[CAM]IFFQSGN[Dea]TN[Dea]PGANAMSLIGPGTHK.3.1.True" updatedrts="66.2406240110329" scores="10180029.9023779" fdr="1" recomputedscores="-1.27473364513909" predictedrts="64.7041338026736" irts="66.3252359187378" pwhh="1.3177035545603644">
            <fragment mz="1440.6099853515625" charge="1" ion="b13" responses="60.1163180807429" signaltonoises="5.80432694802277" noises="4.67187863314095" />
            <fragment mz="1111.5928955078125" charge="1" ion="y11" responses="968.4706846706" signaltonoises="10.2510768771223" noises="10.4641871154326" />
            <fragment mz="1343.5572509765625" charge="1" ion="b12" responses="84.5110349296498" signaltonoises="5.55135043191907" noises="5.28177024204057" />
            <fragment mz="1040.5557861328125" charge="1" ion="y10" responses="358.443747022375" signaltonoises="3.63734684919654" noises="18.1119957813119" />
            <fragment mz="1228.5302734375" charge="1" ion="b11" responses="232.616221049634" signaltonoises="7.78518484735365" noises="10.883937016746" />
            <fragment mz="1127.482666015625" charge="1" ion="b10" responses="579.029890234822" signaltonoises="5.6754381103615" noises="12.0575227134596" />
          </peptide>
        </decoy>
      </peptide>
      <peptide id="sp|P62937|PPIA_HUMAN.HTGPGILSMANAGPNTNGSQFFIC[CAM]TAK.3.1.False" updatedrts="62.5755129684391" scores="382093514873.183" fdr="0" recomputedscores="3.33250310875446" predictedrts="62.677707824922" irts="62.702404019389" pwhh="7.4761154658281335">
        <fragment mz="1207.588867" charge="1" ion="b13" responses="10612.5927927195" signaltonoises="61.0191705468633" noises="12.0251215600452" />
        <fragment mz="1584.747559" charge="1" ion="y14" responses="2062.25865080351" signaltonoises="25.2711946862395" noises="8.34294178358159" />
        <fragment mz="965.4873047" charge="1" ion="b10" responses="7447.96771890218" signaltonoises="48.0144954506025" noises="13.4925494567922" />
        <fragment mz="1158.561157" charge="1" ion="y10" responses="5687.71810448032" signaltonoises="28.6132356600255" noises="15.8436759261855" />
        <fragment mz="1150.567383" charge="1" ion="b12" responses="7889.1444702846" signaltonoises="37.8307682395405" noises="13.8694000804617" />
        <fragment mz="1272.604126" charge="1" ion="y11" responses="5631.66628853265" signaltonoises="37.3098890594031" noises="10.6944540891032" />
        <decoy>
          <peptide id="sp|P62937|PPIA_HUMAN.ATC[CAM]IFFQSGNTNPGANAMSLIGPGTHK.3.1.True" updatedrts="62.2491866735287" scores="9375771.1271093" fdr="1" recomputedscores="-1.2539331280504" predictedrts="62.677707824922" irts="62.3798420841411" pwhh="4.8857533630261782">
            <fragment mz="1438.6419677734375" charge="1" ion="b13" responses="161.033819595115" signaltonoises="5.41478659808044" noises="6.34752680712621" />
            <fragment mz="1353.6943359375" charge="1" ion="y14" responses="99.8947819477445" signaltonoises="7.12540596117438" noises="4.63434119031055" />
            <fragment mz="1126.4986572265625" charge="1" ion="b10" responses="603.287458895936" signaltonoises="7.17514618257174" noises="9.87818534009415" />
            <fragment mz="1040.5557861328125" charge="1" ion="y10" responses="445.760743732885" signaltonoises="3.57815907288648" noises="17.3070531756869" />
            <fragment mz="1341.5892333984375" charge="1" ion="b12" responses="201.428146949075" signaltonoises="5.61913295306976" noises="8.21905834974412" />
            <fragment mz="1111.5928955078125" charge="1" ion="y11" responses="0" signaltonoises="1" noises="10.6145377783974" />
          </peptide>
        </decoy>
      </peptide>
      <peptide id="sp|P62937|PPIA_HUMAN.EGMNIVEAMER.2.1.False" updatedrts="54.6076079518619" scores="486111872895.226" fdr="0" recomputedscores="2.87720058426239" predictedrts="54.2969813722658" irts="54.8264133250911" pwhh="8.1097345258438782">
        <fragment mz="734.3501587" charge="1" ion="y6" responses="104199.026052327" signaltonoises="187.461496101735" noises="33.8086867782397" />
        <fragment mz="961.4771118" charge="1" ion="y8" responses="24239.9611184247" signaltonoises="70.2322198760162" noises="24.7173028557937" />
        <fragment mz="847.4342041" charge="1" ion="y7" responses="12694.6896015259" signaltonoises="51.9037771861678" noises="28.35876567337" />
        <fragment mz="975.4274292" charge="1" ion="b9" responses="0" signaltonoises="1" noises="16.8967768364646" />
        <fragment mz="1149.539063" charge="1" ion="y10" responses="0" signaltonoises="1" noises="14.2390318274396" />
        <fragment mz="545.2388306" charge="1" ion="b5" responses="6638.49992288539" signaltonoises="19.2432805460628" noises="21.3627019457361" />
        <decoy>
          <peptide id="sp|P62937|PPIA_HUMAN.EMAEVINMGER.2.1.True" updatedrts="55.2395954002257" scores="15999467.5993922" fdr="1" recomputedscores="-1.56926660869575" predictedrts="54.2969813722658" irts="55.451110438306" pwhh="8.2062829546055038">
            <fragment mz="719.3504638671875" charge="1" ion="y6" responses="25117.5850604903" signaltonoises="52.7271027033679" noises="29.4643131972668" />
            <fragment mz="947.46148681640625" charge="1" ion="y8" responses="0" signaltonoises="1" noises="20.0064751819748" />
            <fragment mz="818.41888427734375" charge="1" ion="y7" responses="714.618647041871" signaltonoises="8.82709370737562" noises="21.1852862750811" />
            <fragment mz="975.42742919921875" charge="1" ion="b9" responses="0" signaltonoises="1" noises="16.8152077762675" />
            <fragment mz="1149.5390625" charge="1" ion="y10" responses="1632.62505559389" signaltonoises="11.9803333754701" noises="14.2278211845667" />
            <fragment mz="560.23846435546875" charge="1" ion="b5" responses="500.604184116145" signaltonoises="5.29942886310813" noises="18.1664563228388" />
          </peptide>
        </decoy>
      </peptide>
      <peptide id="sp|P62937|PPIA_HUMAN.KITIADC[CAM]GQ[Dea]LE.2.1.False" updatedrts="37.4291647162327" scores="1457858.65573339" fdr="1" recomputedscores="-3.33184437989916" predictedrts="38.5503449530833" irts="37.8461332157206" pwhh="4.5822917277361048">
        <fragment mz="988.4768066" charge="1" ion="b9" responses="247.518115115537" signaltonoises="3.48310953636885" noises="20.8515327095385" />
        <fragment mz="642.3820801" charge="1" ion="b6" responses="1063.09047656445" signaltonoises="8.49569596967028" noises="11.4575707333588" />
        <fragment mz="793.3032837" charge="1" ion="y7" responses="455.372966895452" signaltonoises="5.31515588287626" noises="11.4592799823892" />
        <fragment mz="802.4127808" charge="1" ion="b7" responses="0" signaltonoises="1" noises="27.2499730507438" />
        <fragment mz="722.2661743" charge="1" ion="y6" responses="604.749875636055" signaltonoises="9.46643693417909" noises="10.5027237325984" />
        <fragment mz="1101.560913" charge="1" ion="b10" responses="96.6556388295166" signaltonoises="3.06084184418076" noises="11.326413358883" />
        <decoy>
          <peptide id="sp|P62937|PPIA_HUMAN.LQ[Dea]GC[CAM]DAITIKE.2.1.True" updatedrts="39.6897166666667" scores="475263149.314679" fdr="0.730263157894737" recomputedscores="-0.791414375407906" predictedrts="38.5503449530833" irts="40.0806084119677" pwhh="6.341344677866525">
            <fragment mz="973.46588134765625" charge="1" ion="b9" responses="459.155466186219" signaltonoises="6.33001501379709" noises="17.5906079895781" />
            <fragment mz="646.2501220703125" charge="1" ion="b6" responses="0" signaltonoises="1" noises="13.6262231388434" />
            <fragment mz="789.43524169921875" charge="1" ion="y7" responses="311.082476816233" signaltonoises="4.43690084246016" noises="20.4493009082215" />
            <fragment mz="759.33416748046875" charge="1" ion="b7" responses="2364.59168806519" signaltonoises="16.0890454078525" noises="19.6834311610686" />
            <fragment mz="674.4083251953125" charge="1" ion="y6" responses="243.510525776816" signaltonoises="7.98492022947572" noises="9.34219396452045" />
            <fragment mz="1101.5609130859375" charge="1" ion="b10" responses="1553.51407958625" signaltonoises="14.4797365035075" noises="10.4135893322736" />
          </peptide>
        </decoy>
      </peptide>
      <peptide id="sp|P62937|PPIA_HUMAN.KITIADC[CAM]GQLE.2.1.False" updatedrts="39.0866637639433" scores="448455924824118" fdr="0" recomputedscores="5.1725577326574" predictedrts="38.5461971052968" irts="39.4845120679304" pwhh="7.3546218060440287">
        <fragment mz="987.4927979" charge="1" ion="b9" responses="200491.684503352" signaltonoises="415.060583969756" noises="27.8883510292457" />
        <fragment mz="1100.576904" charge="1" ion="b10" responses="44744.8443117001" signaltonoises="325.110325680933" noises="9.06633800562509" />
        <fragment mz="792.3192749" charge="1" ion="y7" responses="17524.9926224319" signaltonoises="76.7611987191895" noises="14.5614238597078" />
        <fragment mz="642.3820801" charge="1" ion="b6" responses="38945.9603080295" signaltonoises="231.332065691503" noises="11.5628007977944" />
        <fragment mz="859.4342041" charge="1" ion="b8" responses="26198.0577112055" signaltonoises="63.6934103286972" noises="26.0865918161395" />
        <fragment mz="721.2821045" charge="1" ion="y6" responses="10803.3511468867" signaltonoises="55.8638705226748" noises="13.5209680933424" />
        <decoy>
          <peptide id="sp|P62937|PPIA_HUMAN.LQGC[CAM]DAITIKE.2.1.True" updatedrts="39.0833632247573" scores="25645261375.7429" fdr="0.0782778864970646" recomputedscores="0.9298450962807" predictedrts="38.5461971052968" irts="39.4812496023436" pwhh="6.7485517533214381">
            <fragment mz="972.48187255859375" charge="1" ion="b9" responses="5315.03207232581" signaltonoises="20.5966086918975" noises="17.3078624639711" />
            <fragment mz="1100.576904296875" charge="1" ion="b10" responses="44744.8226132244" signaltonoises="325.11186637835" noises="9.06629724232471" />
            <fragment mz="789.43524169921875" charge="1" ion="y7" responses="732.923485267514" signaltonoises="7.51174754567768" noises="20.2089776477964" />
            <fragment mz="645.26611328125" charge="1" ion="b6" responses="22150.2035978425" signaltonoises="99.1184184281865" noises="14.4615913870581" />
            <fragment mz="859.3978271484375" charge="1" ion="b8" responses="22667.2102193806" signaltonoises="62.6487220590419" noises="23.3797896392886" />
            <fragment mz="674.4083251953125" charge="1" ion="y6" responses="0" signaltonoises="1" noises="10.0214458047356" />
          </peptide>
        </decoy>
      </peptide>
      <peptide id="sp|P62937|PPIA_HUMAN.SIYGEKFEDENFILK.3.1.False" updatedrts="56.9290766872987" scores="344776313570468" fdr="0" recomputedscores="5.48460285874086" predictedrts="56.6997284279756" irts="57.1211025965325" pwhh="7.1635550653801374">
        <fragment mz="1154.572876" charge="1" ion="y9" responses="94279.1912748259" signaltonoises="325.82442891437" noises="18.0031731709161" />
        <fragment mz="1007.504395" charge="1" ion="y8" responses="64644.2549023969" signaltonoises="126.523446608301" noises="29.1259033670018" />
        <fragment mz="1468.731812" charge="1" ion="y12" responses="0" signaltonoises="1" noises="3.74047237902202" />
        <fragment mz="878.461792" charge="1" ion="y7" responses="45220.1940931518" signaltonoises="124.558410228756" noises="27.040007328821" />
        <fragment mz="763.4348755" charge="1" ion="y6" responses="37078.9472632133" signaltonoises="94.9297687683432" noises="25.2178792408939" />
        <fragment mz="634.3922729" charge="1" ion="y5" responses="22533.8775776473" signaltonoises="83.2609135026732" noises="18.6722640733985" />
        <decoy>
          <peptide id="sp|P62937|PPIA_HUMAN.LIFNEDEFKEGYISK.3.1.True" updatedrts="56.1392509121781" scores="76088081.4814792" fdr="0.889890534449453" recomputedscores="-1.03882996541547" predictedrts="56.6997284279756" irts="56.3403879115526" pwhh="4.4081060364551083">
            <fragment mz="1100.562255859375" charge="1" ion="y9" responses="73.4294186231005" signaltonoises="3.73805043898338" noises="10.6182563028516" />
            <fragment mz="971.5196533203125" charge="1" ion="y8" responses="1405.24098125985" signaltonoises="8.04803488159525" noises="28.3708760241614" />
            <fragment mz="1458.6746826171875" charge="1" ion="y12" responses="165.022313778703" signaltonoises="6.53684912154832" noises="6.99569746555048" />
            <fragment mz="824.45123291015625" charge="1" ion="y7" responses="0" signaltonoises="1" noises="23.3809885923414" />
            <fragment mz="696.35626220703125" charge="1" ion="y6" responses="185.613275600158" signaltonoises="4.37921703472711" noises="22.9108307555382" />
            <fragment mz="567.31365966796875" charge="1" ion="y5" responses="1287.47367326376" signaltonoises="8.19677996631821" noises="20.9424033768253" />
          </peptide>
        </decoy>
      </peptide>
    </protein>
    <protein id="sp|P36578|RL4_HUMAN">
      <peptide id="sp|P36578|RL4_HUMAN.YAIC[CAM]SALAASALPALVMSK.3.1.False" updatedrts="78.7570803442391" scores="22439467881.2609" fdr="0.0219501899535669" recomputedscores="1.36264514205271" predictedrts="78.9960896530192" irts="78.6973077997183" pwhh="6.468983990268379">
        <fragment mz="858.5117188" charge="1" ion="y8" responses="14389.388885145" signaltonoises="69.5013704200235" noises="12.5185052985399" />
        <fragment mz="1079.519043" charge="1" ion="b11" responses="0" signaltonoises="1" noises="8.38122293722997" />
        <fragment mz="779.3756104" charge="1" ion="b7" responses="13954.2352243332" signaltonoises="77.4226329010028" noises="15.695571642057" />
        <fragment mz="1158.655151" charge="1" ion="y12" responses="0" signaltonoises="1" noises="2.70422631694681" />
        <fragment mz="850.4127808" charge="1" ion="b8" responses="23739.499187791" signaltonoises="43.0455708581242" noises="19.6227603854857" />
        <fragment mz="745.4276733" charge="1" ion="y7" responses="80573.8886357707" signaltonoises="288.712699769804" noises="19.9493871859231" />
        <decoy>
          <peptide id="sp|P36578|RL4_HUMAN.SMVLAPLASAALASC[CAM]IAYK.3.1.True" updatedrts="77.9219166666667" scores="398985446.291106" fdr="0.536752136752137" recomputedscores="-0.394268457719171" predictedrts="78.9960896530192" irts="77.8717782108124" pwhh="4.1186019538908223">
            <fragment mz="925.48114013671875" charge="1" ion="y8" responses="0" signaltonoises="1" noises="10.4294522517633" />
            <fragment mz="1012.549560546875" charge="1" ion="b11" responses="174.990137400865" signaltonoises="5.54805506391043" noises="12.5476453673566" />
            <fragment mz="712.40618896484375" charge="1" ion="b7" responses="235.384909443383" signaltonoises="4.99194920308869" noises="12.9083116649294" />
            <fragment mz="1225.62451171875" charge="1" ion="y12" responses="75.142617262867" signaltonoises="8.90988884276715" noises="4.55871354510688" />
            <fragment mz="783.44329833984375" charge="1" ion="b8" responses="178.252814258219" signaltonoises="4.79880987698917" noises="11.9223471533571" />
            <fragment mz="812.3970947265625" charge="1" ion="y7" responses="491.384044629459" signaltonoises="5.9422874784961" noises="13.7360762427207" />
          </peptide>
        </decoy>
      </peptide>
      <peptide id="sp|P36578|RL4_HUMAN.RGPC[CAM]IIYNEDN[Dea]GIIK.3.1.False" updatedrts="45.8658183284427" scores="25353517562.6896" fdr="0.394810659186536" recomputedscores="-0.0758182659169514" predictedrts="45.9425583445973" irts="46.185465223637" pwhh="9.3162247205503323">
        <fragment mz="1179.589233" charge="1" ion="y10" responses="3895.53592740189" signaltonoises="16.3257713912854" noises="10.685571523531" />
        <fragment mz="697.3814087" charge="1" ion="b6" responses="18539.8044215705" signaltonoises="31.6362846678503" noises="26.6916396903327" />
        <fragment mz="1066.505127" charge="1" ion="y9" responses="9695.63169881118" signaltonoises="24.142186465811" noises="19.5393889113496" />
        <fragment mz="660.3562622" charge="1" ion="y6" responses="1979.60105191631" signaltonoises="7.08059991174801" noises="39.2696875726919" />
        <fragment mz="903.4417725" charge="1" ion="y8" responses="14422.5616751348" signaltonoises="29.3194121653108" noises="25.5987849125919" />
        <fragment mz="545.3293457" charge="1" ion="y5" responses="3276.34371185534" signaltonoises="15.9343958826732" noises="26.6965526701676" />
        <decoy>
          <peptide id="sp|P36578|RL4_HUMAN.IIGN[Dea]DENYIIC[CAM]PGRK.3.1.True" updatedrts="46.1828031198957" scores="8970515.26466143" fdr="1" recomputedscores="-3.53966531433002" predictedrts="45.9425583445973" irts="46.4987934149901" pwhh="9.3042400126452929">
            <fragment mz="1249.6357421875" charge="1" ion="y10" responses="123.029872790069" signaltonoises="4.36550934423275" noises="11.1030147225572" />
            <fragment mz="643.2933349609375" charge="1" ion="b6" responses="704.853353069247" signaltonoises="3.42605916058116" noises="28.9430195580606" />
            <fragment mz="1120.5931396484375" charge="1" ion="y9" responses="94.8656633677509" signaltonoises="3.36499237794086" noises="7.68747442039312" />
            <fragment mz="730.40283203125" charge="1" ion="y6" responses="5947.71398392218" signaltonoises="14.265469501096" noises="30.1744452524308" />
            <fragment mz="1006.5502319335938" charge="1" ion="y8" responses="255.536220578134" signaltonoises="4.27404939327261" noises="14.6790636399213" />
            <fragment mz="617.31878662109375" charge="1" ion="y5" responses="709.05710333667" signaltonoises="4.52296797038618" noises="35.0911293447155" />
          </peptide>
        </decoy>
      </peptide>
      <peptide id="sp|P36578|RL4_HUMAN.RGPC[CAM]IIYNEDNGIIK.3.1.False" updatedrts="44.2953552320073" scores="156721900884614" fdr="0" recomputedscores="3.713688778545" predictedrts="44.1763238234833" irts="44.6331183134355" pwhh="6.3668830637184115">
        <fragment mz="697.3814087" charge="1" ion="b6" responses="29470.5517054265" signaltonoises="76.3437229475069" noises="26.052651196183" />
        <fragment mz="1065.521118" charge="1" ion="y9" responses="17377.7271565129" signaltonoises="84.264819073994" noises="13.6271938438373" />
        <fragment mz="902.4577637" charge="1" ion="y8" responses="17690.0473025612" signaltonoises="50.3684584680723" noises="23.1103820758382" />
        <fragment mz="788.414856" charge="1" ion="y7" responses="10388.0025176774" signaltonoises="30.8177858645472" noises="21.5450109616119" />
        <fragment mz="974.4876709" charge="1" ion="b8" responses="3562.66819945167" signaltonoises="10.0148223773988" noises="25.6545833662554" />
        <fragment mz="659.3722534" charge="1" ion="y6" responses="7947.23016094958" signaltonoises="21.3480605802885" noises="34.0050728586769" />
        <decoy>
          <peptide id="sp|P36578|RL4_HUMAN.IIGNDENYIIC[CAM]PGRK.3.1.True" updatedrts="43.1006210958207" scores="5723925.42912113" fdr="1" recomputedscores="-3.73313159525479" predictedrts="44.1763238234833" irts="43.4521661159394" pwhh="7.8826348098526688">
            <fragment mz="642.309326171875" charge="1" ion="b6" responses="485.692972175319" signaltonoises="3.1359007312191" noises="37.37608276987" />
            <fragment mz="1120.5931396484375" charge="1" ion="y9" responses="206.126301374973" signaltonoises="5.87893065621076" noises="7.76208440121186" />
            <fragment mz="1006.5502319335938" charge="1" ion="y8" responses="196.353307648872" signaltonoises="4.17368194242134" noises="10.855962725011" />
            <fragment mz="843.4869384765625" charge="1" ion="y7" responses="267.22522567194" signaltonoises="3.50403472118151" noises="16.4646414117365" />
            <fragment mz="919.41558837890625" charge="1" ion="b8" responses="3906.02406490369" signaltonoises="10.9896390052637" noises="35.7963121181543" />
            <fragment mz="730.40283203125" charge="1" ion="y6" responses="0" signaltonoises="1" noises="26.3538399123181" />
          </peptide>
        </decoy>
      </peptide>
      <peptide id="sp|P36578|RL4_HUMAN.IEEVPELPLVVEDKVEGYKK.4.1.False" updatedrts="61.612562959809" scores="19911214144.3113" fdr="0.000943841434638981" recomputedscores="1.92526287449194" predictedrts="61.613734284171" irts="61.7505621875316" pwhh="11.946321278953699">
        <fragment mz="697.340271" charge="1" ion="b6" responses="13597.2950056527" signaltonoises="23.7094298638691" noises="31.1970131043134" />
        <fragment mz="1503.841675" charge="1" ion="y13" responses="0" signaltonoises="1" noises="0.0533326769016285" />
        <fragment mz="1293.704834" charge="1" ion="y11" responses="3704.90286368229" signaltonoises="39.6798364529409" noises="3.59138019872878" />
        <fragment mz="873.487854" charge="2" ion="y15" responses="1338.17710890124" signaltonoises="6.10404105717642" noises="22.464389009901" />
        <fragment mz="723.4035645" charge="1" ion="y6" responses="6514.18009991758" signaltonoises="12.1099120793429" noises="25.4859825420835" />
        <fragment mz="624.335144" charge="1" ion="y5" responses="3991.38551178513" signaltonoises="12.8486916690145" noises="21.7476721944476" />
        <decoy>
          <peptide id="sp|P36578|RL4_HUMAN.KYGEVKDEVVLPLEPVEEIK.4.1.True" updatedrts="59.6829218930876" scores="60689.8591689843" fdr="1" recomputedscores="-5.58343390535804" predictedrts="61.613734284171" irts="59.8431806294917" pwhh="7.4366181573475387">
            <fragment mz="705.39300537109375" charge="1" ion="b6" responses="1640.60271172435" signaltonoises="7.97654257792964" noises="22.7155442398497" />
            <fragment mz="1493.84619140625" charge="1" ion="y13" responses="38.8500000000005" signaltonoises="330.484680254878" noises="0.0499810909090909" />
            <fragment mz="1265.735107421875" charge="1" ion="y11" responses="0" signaltonoises="1" noises="0.0902041849148327" />
            <fragment mz="868.9876708984375" charge="2" ion="y15" responses="38.8499981383886" signaltonoises="330.484677378714" noises="0.0499810909090909" />
            <fragment mz="714.40325927734375" charge="1" ion="y6" responses="1931.09032060837" signaltonoises="10.0041214877766" noises="21.6305569391386" />
            <fragment mz="617.3504638671875" charge="1" ion="y5" responses="1139.15875674182" signaltonoises="6.1709994282212" noises="22.1357182307088" />
          </peptide>
        </decoy>
      </peptide>
      <peptide id="sp|P36578|RL4_HUMAN.APIRPDIVNFVHTNLR.4.1.False" updatedrts="56.1137980951225" scores="4743198319138.9" fdr="0" recomputedscores="4.22478674376215" predictedrts="55.9875935465403" irts="56.3152287072378" pwhh="8.0611197337746674">
        <fragment mz="640.3525391" charge="1" ion="y5" responses="31909.5601923085" signaltonoises="83.018559116167" noises="21.8677628820587" />
        <fragment mz="931.5233765" charge="2" ion="y16" responses="0" signaltonoises="1" noises="8.33594016736633" />
        <fragment mz="503.2936096" charge="1" ion="y4" responses="20017.8490019784" signaltonoises="49.4327929569038" noises="24.2539547384374" />
        <fragment mz="896.0048218" charge="2" ion="y15" responses="0" signaltonoises="1" noises="0.0499810909090909" />
        <fragment mz="597.6723022" charge="3" ion="y15" responses="11936.1853797383" signaltonoises="122.626289383881" noises="5.22806581146971" />
        <fragment mz="565.3214111" charge="3" ion="y14" responses="13638.9712190679" signaltonoises="35.5938242111585" noises="27.1135094292427" />
        <decoy>
          <peptide id="sp|P36578|RL4_HUMAN.LNTHVFNVIDPRIPAR.4.1.True" updatedrts="53.9156009425953" scores="213092.789275581" fdr="1" recomputedscores="-3.1010624352796" predictedrts="55.9875935465403" irts="54.1423890107911" pwhh="3.5482928495543042">
            <fragment mz="612.39398193359375" charge="1" ion="y5" responses="662.43311982821" signaltonoises="8.72330106396751" noises="13.2930902723255" />
            <fragment mz="931.52337646484375" charge="2" ion="y16" responses="88.0729042598347" signaltonoises="3.84791927872441" noises="9.2110877236105" />
            <fragment mz="456.29290771484375" charge="1" ion="y4" responses="1740.5823896822" signaltonoises="10.1632805725722" noises="27.0156196838071" />
            <fragment mz="874.98138427734375" charge="2" ion="y15" responses="38.8499972292914" signaltonoises="330.484680254878" noises="0.0499810909090909" />
            <fragment mz="583.65667724609375" charge="3" ion="y15" responses="38.7679901693231" signaltonoises="101.317595611184" noises="0.162922366182374" />
            <fragment mz="545.642333984375" charge="3" ion="y14" responses="261.188002960494" signaltonoises="18.1989837182075" noises="2.79115520501858" />
          </peptide>
        </decoy>
      </peptide>
      <peptide id="sp|P36578|RL4_HUMAN.GPC[CAM]IIYNEDNGIIK.2.0.9999.False" updatedrts="50.0151374736156" scores="37194837823067.6" fdr="0" recomputedscores="4.75438436924006" predictedrts="49.6157405938074" irts="50.2869196093336" pwhh="6.0109079063683675">
        <fragment mz="1065.521118" charge="1" ion="y9" responses="5322.23102942364" signaltonoises="60.5363964946026" noises="10.3061147000731" />
        <fragment mz="1178.605225" charge="1" ion="y10" responses="8188.41935266503" signaltonoises="64.0888450648204" noises="9.74402534643187" />
        <fragment mz="1291.689209" charge="1" ion="y11" responses="2291.95436869466" signaltonoises="43.2516238925577" noises="5.56606892452703" />
        <fragment mz="1451.719849" charge="1" ion="y12" responses="814.339766973388" signaltonoises="18.2267500491937" noises="4.33999089365693" />
        <fragment mz="902.4577637" charge="1" ion="y8" responses="3708.58161567586" signaltonoises="25.0724409960827" noises="11.3909570426151" />
        <fragment mz="315.1121521" charge="1" ion="b3" responses="11364.4788922691" signaltonoises="64.7422310640682" noises="13.0533919988053" />
        <decoy>
          <peptide id="sp|P36578|RL4_HUMAN.IIGNDENYIIC[CAM]PGK.2.0.9999.True" updatedrts="49.9115355759072" scores="71127406.7382178" fdr="0.843709468223087" recomputedscores="-0.964061325322575" predictedrts="49.6157405938074" irts="50.1845128185189" pwhh="1.0157801013506746">
            <fragment mz="1093.53466796875" charge="1" ion="y9" responses="317.842616874538" signaltonoises="6.09435089891237" noises="10.7074931097435" />
            <fragment mz="1208.5616455078125" charge="1" ion="y10" responses="0" signaltonoises="1" noises="12.9834724209511" />
            <fragment mz="1322.6044921875" charge="1" ion="y11" responses="264.213518821337" signaltonoises="5.37490520554965" noises="9.04666416819358" />
            <fragment mz="1379.6259765625" charge="1" ion="y12" responses="350.558988215931" signaltonoises="5.01783875547639" noises="5.80315812605906" />
            <fragment mz="964.4920654296875" charge="1" ion="y8" responses="105.955366304762" signaltonoises="6.39449445230458" noises="8.95663783943261" />
            <fragment mz="284.19686889648438" charge="1" ion="b3" responses="1381.60772546149" signaltonoises="13.8045235446583" noises="9.12839696163785" />
          </peptide>
        </decoy>
      </peptide>
    </protein>
    <protein id="sp|P62805|H4_HUMAN">
      <peptide id="sp|P62805|H4_HUMAN.ISGLIYEETR.2.1.False" updatedrts="41.9509899394119" scores="470517291915253" fdr="0" recomputedscores="5.2335723759555" predictedrts="41.8096630435163" irts="42.3157966096624" pwhh="8.1580122125003189">
        <fragment mz="697.3151245" charge="1" ion="y5" responses="994601.452265601" signaltonoises="1918.67253732843" noises="30.4224137553156" />
        <fragment mz="810.399231" charge="1" ion="y6" responses="775310.324578572" signaltonoises="1364.51395821898" noises="33.0299894077065" />
        <fragment mz="1067.536743" charge="1" ion="y9" responses="547714.876470823" signaltonoises="1696.98645540787" noises="17.8957535763279" />
        <fragment mz="980.5047607" charge="1" ion="y8" responses="564195.270798914" signaltonoises="1462.82034352846" noises="22.2529033156751" />
        <fragment mz="923.4832764" charge="1" ion="y7" responses="79626.2048198815" signaltonoises="170.312449822392" noises="24.8518934506922" />
        <fragment mz="647.3762817" charge="1" ion="b6" responses="0" signaltonoises="1" noises="29.8663921525742" />
        <decoy>
          <peptide id="sp|P62805|H4_HUMAN.TEEYILGSIR.2.1.True" updatedrts="40.0462563485141" scores="6162047.73583332" fdr="1" recomputedscores="-2.62195599813638" predictedrts="41.8096630435163" irts="40.4330352055271" pwhh="2.1002582211557428">
            <fragment mz="545.340576171875" charge="1" ion="y5" responses="605.69415646229" signaltonoises="6.48525138519343" noises="16.4931060010278" />
            <fragment mz="658.42462158203125" charge="1" ion="y6" responses="285.780379232202" signaltonoises="6.9441806513128" noises="9.42294934274282" />
            <fragment mz="1079.5731201171875" charge="1" ion="y9" responses="0" signaltonoises="1" noises="11.1020498577561" />
            <fragment mz="950.53057861328125" charge="1" ion="y8" responses="14747.4570693451" signaltonoises="41.0657403730573" noises="26.1153657824523" />
            <fragment mz="821.48797607421875" charge="1" ion="y7" responses="272.023117570821" signaltonoises="6.54721917898133" noises="9.5082126353214" />
            <fragment mz="749.37158203125" charge="1" ion="b6" responses="348.690491845556" signaltonoises="4.27904385491178" noises="24.4148134469328" />
          </peptide>
        </decoy>
      </peptide>
      <peptide id="sp|P62805|H4_HUMAN.T[Dhy]VTAMDVVYALKR.3.1.False" updatedrts="59.9666153280287" scores="196133029195763" fdr="0" recomputedscores="5.66534008482826" predictedrts="60.3741145647139" irts="60.1236014990906" pwhh="9.2108135638297632">
        <fragment mz="1266.6875" charge="1" ion="y11" responses="0" signaltonoises="1" noises="1.60000422240227" />
        <fragment mz="799.4018555" charge="1" ion="b8" responses="0" signaltonoises="1" noises="26.9568357556114" />
        <fragment mz="700.3334351" charge="1" ion="b7" responses="51147.1943195989" signaltonoises="135.473415633188" noises="23.2480482550607" />
        <fragment mz="749.4668579" charge="1" ion="y6" responses="621907.940886097" signaltonoises="1224.59752970626" noises="27.0057026052884" />
        <fragment mz="963.5621948" charge="1" ion="y8" responses="402042.365393665" signaltonoises="1487.15838207212" noises="14.852025202425" />
        <fragment mz="1094.602661" charge="1" ion="y9" responses="246913.646854081" signaltonoises="742.508433137539" noises="17.6452622711088" />
        <decoy>
          <peptide id="sp|P62805|H4_HUMAN.KLAYVVDMATVT[Dhy]R.3.1.True" updatedrts="58.6362292244141" scores="312617620.843319" fdr="0.441350504698921" recomputedscores="-0.16924708922773" predictedrts="60.3741145647139" irts="58.8085621568679" pwhh="2.6341887757634295">
            <fragment mz="1207.614013671875" charge="1" ion="y11" responses="77.6999972292833" signaltonoises="238.5930271948" noises="0.0692307956089717" />
            <fragment mz="920.49102783203125" charge="1" ion="b8" responses="52.8350689255646" signaltonoises="3.59917963558973" noises="7.7295064371471" />
            <fragment mz="789.45050048828125" charge="1" ion="b7" responses="469.972960771529" signaltonoises="5.01446782734619" noises="19.2469229195353" />
            <fragment mz="660.3497314453125" charge="1" ion="y6" responses="4718.11001928202" signaltonoises="13.4041450813394" noises="23.6145819714638" />
            <fragment mz="874.44512939453125" charge="1" ion="y8" responses="62.9397397856418" signaltonoises="3.38719938708751" noises="10.0441329479823" />
            <fragment mz="973.5135498046875" charge="1" ion="y9" responses="341.595477540832" signaltonoises="6.55093106925478" noises="7.48066796628523" />
          </peptide>
        </decoy>
      </peptide>
      <peptide id="sp|P62805|H4_HUMAN.GITKPAIRR-[-1R].2.1.False" updatedrts="33.4297306797988" scores="246191584373528" fdr="0" recomputedscores="5.40603962772271" predictedrts="33.5203612260961" irts="33.8928349286706" pwhh="10.091756157600377">
        <fragment mz="456.2929077" charge="1" ion="y5" responses="2791468.28502638" signaltonoises="4703.19450781121" noises="30.6656056125255" />
        <fragment mz="685.4355469" charge="1" ion="y7" responses="954919.622032119" signaltonoises="1983.83089933013" noises="23.6397011253613" />
        <fragment mz="584.3878784" charge="1" ion="y6" responses="319500.110451309" signaltonoises="867.290791404702" noises="18.0383307150935" />
        <fragment mz="798.5195923" charge="1" ion="y8" responses="0" signaltonoises="1" noises="8.43629846651826" />
        <fragment mz="681.4293823" charge="1" ion="b7" responses="0" signaltonoises="1" noises="9.19225208349926" />
        <fragment mz="400.2554321" charge="1" ion="b4" responses="0" signaltonoises="1" noises="21.3124948062494" />
        <decoy>
          <peptide id="sp|P62805|H4_HUMAN.RIAPKTIGR-[-1R].2.1.True" updatedrts="33.4307744388644" scores="8586491.10265454" fdr="1" recomputedscores="-2.05141785129251" predictedrts="33.5203612260961" irts="33.8938666473809" pwhh="10.746530582752502">
            <fragment mz="418.26602172851563" charge="1" ion="y5" responses="769.240173026138" signaltonoises="7.45738675730199" noises="13.9030234029717" />
            <fragment mz="586.35589599609375" charge="1" ion="y7" responses="4102.47746519534" signaltonoises="23.1058074482492" noises="15.5589837135079" />
            <fragment mz="515.31878662109375" charge="1" ion="y6" responses="297.096690993612" signaltonoises="4.27717696095532" noises="14.0935455165393" />
            <fragment mz="699.43994140625" charge="1" ion="y8" responses="3160.47318327418" signaltonoises="38.5216374550745" noises="6.57243482103378" />
            <fragment mz="780.509033203125" charge="1" ion="b7" responses="5679.95801308506" signaltonoises="24.4364180468386" noises="12.8890382880981" />
            <fragment mz="438.28231811523438" charge="1" ion="b4" responses="26680.5748394291" signaltonoises="60.4764203817014" noises="18.8065173185791" />
          </peptide>
        </decoy>
      </peptide>
      <peptide id="sp|P62805|H4_HUMAN.TVTAMDVVYALKR-[-1R].2.0.9999.False" updatedrts="66.2769999172042" scores="54258941058828.6" fdr="0" recomputedscores="5.12068290867662" predictedrts="66.3611484098773" irts="66.3611922081145" pwhh="8.7096405443563913">
        <fragment mz="1110.586304" charge="1" ion="y11" responses="276752.693190231" signaltonoises="827.65127135042" noises="18.9628237176016" />
        <fragment mz="938.5015869" charge="1" ion="y9" responses="126247.054395363" signaltonoises="261.288267252259" noises="26.6829644408605" />
        <fragment mz="807.4610596" charge="1" ion="y8" responses="91959.1807742446" signaltonoises="254.420793744945" noises="22.4314959088756" />
        <fragment mz="1009.538696" charge="1" ion="y10" responses="80066.8502136696" signaltonoises="221.836821124158" noises="22.618539127329" />
        <fragment mz="817.4124146" charge="1" ion="b8" responses="0" signaltonoises="1" noises="23.5929683861581" />
        <fragment mz="718.3439941" charge="1" ion="b7" responses="0" signaltonoises="1" noises="20.6653281142375" />
        <decoy>
          <peptide id="sp|P62805|H4_HUMAN.KLAYVVDMATVTR-[-1R].2.0.9999.True" updatedrts="66.4331662204822" scores="2048776197.15394" fdr="0.406578026592022" recomputedscores="-0.100764813567699" predictedrts="66.3611484098773" irts="66.5155570441437" pwhh="1.7485826095254609">
            <fragment mz="1069.5234375" charge="1" ion="y11" responses="200.098006623343" signaltonoises="3.81060718293175" noises="14.4001092098612" />
            <fragment mz="835.4229736328125" charge="1" ion="y9" responses="1311.29315242632" signaltonoises="9.13862506823217" noises="20.6450208583303" />
            <fragment mz="736.35455322265625" charge="1" ion="y8" responses="0" signaltonoises="1" noises="24.8840055066811" />
            <fragment mz="998.486328125" charge="1" ion="y10" responses="189.621439493749" signaltonoises="4.60907086185088" noises="12.7845089722231" />
            <fragment mz="920.49102783203125" charge="1" ion="b8" responses="266.115042738773" signaltonoises="5.26698428704792" noises="16.3438431954224" />
            <fragment mz="789.45050048828125" charge="1" ion="b7" responses="846.008901047157" signaltonoises="7.1826451426322" noises="16.4441933588809" />
          </peptide>
        </decoy>
      </peptide>
      <peptide id="sp|P62805|H4_HUMAN.D[Dhy]N[dAm]IQGITKPAIR.3.0.9999.False" updatedrts="32.3099006864959" scores="157890920.335175" fdr="0.729783037475345" recomputedscores="-0.793310409115915" predictedrts="33.2316811368564" irts="32.7859228121105" pwhh="6.6437009224109982">
        <fragment mz="835.4308472" charge="1" ion="b8" responses="386.4592454213" signaltonoises="7.51121693709179" noises="9.08769687590521" />
        <fragment mz="855.5410767" charge="1" ion="y8" responses="0" signaltonoises="1" noises="2.96742242188465" />
        <fragment mz="1096.683716" charge="1" ion="y10" responses="0" signaltonoises="1" noises="0.0499810909090909" />
        <fragment mz="606.288208" charge="1" ion="b6" responses="0" signaltonoises="1" noises="40.8574838579978" />
        <fragment mz="685.4355469" charge="1" ion="y6" responses="1657.19664004363" signaltonoises="7.39387514471536" noises="19.9617829262135" />
        <fragment mz="983.5996704" charge="1" ion="y9" responses="77.6999925753945" signaltonoises="151.934921649263" noises="0.108753969025288" />
        <decoy>
          <peptide id="sp|P62805|H4_HUMAN.IAPKTIGQIN[dAm]D[Dhy]R.3.0.9999.True" updatedrts="34.3509838231837" scores="311863394.650464" fdr="0.588513513513514" recomputedscores="-0.495160594527348" predictedrts="33.2316811368564" irts="34.8034608923707" pwhh="3.1308130677779662">
            <fragment mz="809.48797607421875" charge="1" ion="b8" responses="138.220913170449" signaltonoises="3.87361582686962" noises="7.56360177794828" />
            <fragment mz="881.44757080078125" charge="1" ion="y8" responses="213.457704739988" signaltonoises="4.15798998086403" noises="11.7346547264588" />
            <fragment mz="1106.5953369140625" charge="1" ion="y10" responses="0" signaltonoises="1" noises="0.899247999058942" />
            <fragment mz="624.40789794921875" charge="1" ion="b6" responses="464.384920888922" signaltonoises="11.7446384311231" noises="6.31960999877797" />
            <fragment mz="667.3157958984375" charge="1" ion="y6" responses="0" signaltonoises="1" noises="16.4583564561329" />
            <fragment mz="1009.5425415039063" charge="1" ion="y9" responses="73.295679487515" signaltonoises="8.35518570913038" noises="4.74187978445206" />
          </peptide>
        </decoy>
      </peptide>
      <peptide id="sp|P62805|H4_HUMAN.KTVTAMDVVYALKR.3.0.9996.False" updatedrts="52.8946788653762" scores="73438962515445.1" fdr="0" recomputedscores="4.9163264060622" predictedrts="52.8904158377524" irts="53.1332438511722" pwhh="6.697210736261157">
        <fragment mz="749.4668579" charge="1" ion="y6" responses="11296.7115178121" signaltonoises="72.9985331699198" noises="12.5175157218606" />
        <fragment mz="846.4389648" charge="1" ion="b8" responses="9888.96106093441" signaltonoises="12.7212095114931" noises="62.5262520840299" />
        <fragment mz="650.3984375" charge="1" ion="y5" responses="29386.1224522297" signaltonoises="121.273341619451" noises="17.7054106364129" />
        <fragment mz="945.5073853" charge="1" ion="b9" responses="0" signaltonoises="1" noises="18.3883368968704" />
        <fragment mz="1094.602661" charge="1" ion="y9" responses="99806.581822934" signaltonoises="737.232182107078" noises="8.77041299499508" />
        <fragment mz="1165.639771" charge="1" ion="y10" responses="0" signaltonoises="1" noises="5.20154582678202" />
        <decoy>
          <peptide id="sp|P62805|H4_HUMAN.KLAYVVDMATVTKR.3.0.9996.True" updatedrts="52.9874156777002" scores="81622270.1245433" fdr="0.892466194462331" recomputedscores="-1.04507719958408" predictedrts="52.8904158377524" irts="53.2249108915502" pwhh="6.6827444965033855">
            <fragment mz="675.414794921875" charge="1" ion="y6" responses="1844.14812975243" signaltonoises="12.895941496275" noises="16.2847422706979" />
            <fragment mz="920.49102783203125" charge="1" ion="b8" responses="9650.90999353416" signaltonoises="31.4534458258191" noises="20.5431960955224" />
            <fragment mz="604.377685546875" charge="1" ion="y5" responses="4152.80673571629" signaltonoises="24.4241330820189" noises="12.7635593608504" />
            <fragment mz="991.52813720703125" charge="1" ion="b9" responses="1749.577464396" signaltonoises="11.8245414278005" noises="12.1648609898949" />
            <fragment mz="1020.5506591796875" charge="1" ion="y9" responses="1345.24465985657" signaltonoises="14.6678147078315" noises="9.38196617643805" />
            <fragment mz="1119.6190185546875" charge="1" ion="y10" responses="2250.03461215347" signaltonoises="48.4366062245636" noises="6.4341959616692" />
          </peptide>
        </decoy>
      </peptide>
    </protein>
    <protein id="sp|P06748|NPM_HUMAN">
      <peptide id="sp|P06748|NPM_HUMAN.[1Ac]-MEDSMDMDMSPLRPQNYLFGC[CAM]ELK.3.1.False" updatedrts="82.4669431387594" scores="287875152284.334" fdr="0" recomputedscores="3.96735727101174" predictedrts="82.9454780980035" irts="82.3643752140478" pwhh="8.22983891850904">
        <fragment mz="1368.661621" charge="1" ion="y11" responses="15946.5629966552" signaltonoises="72.2838400500343" noises="12.449636225734" />
        <fragment mz="1157.536865" charge="2" ion="y19" responses="9191.54176916766" signaltonoises="55.4109690049627" noises="10.2741199940043" />
        <fragment mz="1100.023438" charge="2" ion="y18" responses="7491.41936124876" signaltonoises="96.141755336029" noises="4.32924220394728" />
        <fragment mz="1223.057129" charge="2" ion="y20" responses="3855.75607734997" signaltonoises="94.4007165522769" noises="2.4577821129828" />
        <fragment mz="1143.550293" charge="1" ion="y9" responses="3555.50881398925" signaltonoises="27.5998303275297" noises="8.08898943677819" />
        <fragment mz="1029.507324" charge="1" ion="y8" responses="4477.04021221903" signaltonoises="33.4099487029438" noises="8.61568421903172" />
        <decoy>
          <peptide id="sp|P06748|NPM_HUMAN.[1Ac]-LEC[CAM]GFLYNQPRLPSMDMDMSDEMK.3.1.True" updatedrts="81.9422564704282" scores="14252951.1110227" fdr="0.515818431911967" recomputedscores="-0.337942114229879" predictedrts="82.9454780980035" irts="81.8457411052575" pwhh="3.0482960005635675">
            <fragment mz="1319.4622802734375" charge="1" ion="y11" responses="38.8488794963377" signaltonoises="330.484680254877" noises="0.0499810909090909" />
            <fragment mz="1151.0045166015625" charge="2" ion="y19" responses="22.4861430576857" signaltonoises="190.190555145462" noises="0.0502695027692349" />
            <fragment mz="1094.4625244140625" charge="2" ion="y18" responses="30.5295138955712" signaltonoises="5.51161673640754" noises="2.72549150394242" />
            <fragment mz="1224.538818359375" charge="2" ion="y20" responses="163.052370964722" signaltonoises="6.88206908497795" noises="4.69123555246287" />
            <fragment mz="1101.3897705078125" charge="1" ion="y9" responses="0" signaltonoises="1" noises="0.120216989925212" />
            <fragment mz="986.36279296875" charge="1" ion="y8" responses="0" signaltonoises="1" noises="0.89417560064911" />
          </peptide>
        </decoy>
      </peptide>
      <peptide id="sp|P06748|NPM_HUMAN.MTDQEAIQDLWQWR.2.1.False" updatedrts="76.2003620933091" scores="247807762361.627" fdr="0" recomputedscores="3.74678056796348" predictedrts="76.3890256853668" irts="76.1700827499251" pwhh="8.077689689182991">
        <fragment mz="1031.505737" charge="1" ion="y7" responses="49793.9541855769" signaltonoises="165.235001345314" noises="18.1412758756768" />
        <fragment mz="1144.589844" charge="1" ion="y8" responses="31278.0061101369" signaltonoises="143.862545995365" noises="13.3963608964327" />
        <fragment mz="1215.626953" charge="1" ion="y9" responses="34736.7194337699" signaltonoises="103.19811476522" noises="20.3110185920409" />
        <fragment mz="1032.430298" charge="1" ion="b9" responses="8693.06230947427" signaltonoises="70.0659130079195" noises="9.00658185477477" />
        <fragment mz="1145.514282" charge="1" ion="b10" responses="8081.24381684369" signaltonoises="46.1821199252876" noises="10.5350856978183" />
        <fragment mz="1344.669556" charge="1" ion="y10" responses="15693.7457354202" signaltonoises="86.3557327392685" noises="12.0347614117267" />
        <decoy>
          <peptide id="sp|P06748|NPM_HUMAN.WQWLDQIAEQDTMR.2.1.True" updatedrts="76.2878091633998" scores="54856351.5903497" fdr="0.318571428571429" recomputedscores="0.0918925818013796" predictedrts="76.3890256853668" irts="76.2565210682591" pwhh="1.6613899737818776">
            <fragment mz="850.372314453125" charge="1" ion="y7" responses="622.583305380808" signaltonoises="7.13677405118884" noises="8.64136304933021" />
            <fragment mz="963.4564208984375" charge="1" ion="y8" responses="105.62108262425" signaltonoises="3.11743791317502" noises="10.4498344968904" />
            <fragment mz="1091.5150146484375" charge="1" ion="y9" responses="123.812643357052" signaltonoises="3.43852638491323" noises="12.0245410607315" />
            <fragment mz="1170.557861328125" charge="1" ion="b9" responses="109.795499550408" signaltonoises="4.59939260084143" noises="9.4755185980509" />
            <fragment mz="1298.616455078125" charge="1" ion="b10" responses="122.154464261346" signaltonoises="3.28344511546325" noises="8.53556387607117" />
            <fragment mz="1206.5418701171875" charge="1" ion="y10" responses="199.167944586727" signaltonoises="3.77582674071821" noises="8.57568365286893" />
          </peptide>
        </decoy>
      </peptide>
      <peptide id="sp|P06748|NPM_HUMAN.[+1K]-MTDQEAIQDLWQWR.3.1.False" updatedrts="67.7515450805011" scores="52601449862594.5" fdr="0" recomputedscores="4.55366661813689" predictedrts="67.9260807962203" irts="67.8187276531639" pwhh="6.4926900367770664">
        <fragment mz="675.3361816" charge="1" ion="y4" responses="32917.999082077" signaltonoises="99.3676338588292" noises="24.2654120057486" />
        <fragment mz="1273.609253" charge="1" ion="b10" responses="2426.23257283671" signaltonoises="27.0104101948238" noises="7.95209521334957" />
        <fragment mz="804.3556519" charge="1" ion="b6" responses="22742.4449013791" signaltonoises="70.9304156819617" noises="22.3654593950545" />
        <fragment mz="1144.589844" charge="1" ion="y8" responses="2059.40737193552" signaltonoises="12.2370381537512" noises="13.8775569532629" />
        <fragment mz="903.4471436" charge="1" ion="y6" responses="20309.0876738905" signaltonoises="61.9803484376908" noises="22.3391806318085" />
        <fragment mz="788.4202271" charge="1" ion="y5" responses="9476.927340648" signaltonoises="37.0025453949156" noises="21.9875045769795" />
        <decoy>
          <peptide id="sp|P06748|NPM_HUMAN.[+1K]-WQWLDQIAEQDTMR.3.1.True" updatedrts="67.6953899366694" scores="1933400.7965879" fdr="1" recomputedscores="-2.8810092035213" predictedrts="67.9260807962203" irts="67.763220290898" pwhh="3.1306509612962472">
            <fragment mz="522.23406982421875" charge="1" ion="y4" responses="248.91397746845" signaltonoises="3.17080625689335" noises="15.0979332781758" />
            <fragment mz="1426.71142578125" charge="1" ion="b10" responses="0" signaltonoises="1" noises="3.83661289138096" />
            <fragment mz="985.489013671875" charge="1" ion="b6" responses="190.136795830072" signaltonoises="3.22417871823341" noises="16.2887659152163" />
            <fragment mz="963.4564208984375" charge="1" ion="y8" responses="0" signaltonoises="1" noises="18.3072650289676" />
            <fragment mz="779.335205078125" charge="1" ion="y6" responses="776.36576232091" signaltonoises="9.82717636651464" noises="13.9304908618639" />
            <fragment mz="650.29266357421875" charge="1" ion="y5" responses="677.209344436661" signaltonoises="4.7795388197499" noises="23.3579695928757" />
          </peptide>
        </decoy>
      </peptide>
      <peptide id="sp|P06748|NPM_HUMAN.ADKDYHFKVDN[Dea]DENEHQLSLR.4.1.False" updatedrts="35.5471478072355" scores="263455343.047036" fdr="1" recomputedscores="-1.42100522474856" predictedrts="34.547307637826" irts="35.9858264436225" pwhh="2.6233604630562715">
        <fragment mz="1287.596436" charge="2" ion="y21" responses="155.266244132486" signaltonoises="13.7791285205897" noises="2.55960021657424" />
        <fragment mz="753.4365845" charge="1" ion="y6" responses="441.639999368342" signaltonoises="10.3597322564828" noises="8.90130289122772" />
        <fragment mz="877.3839111" charge="1" ion="b7" responses="284.161768532111" signaltonoises="5.04769579998102" noises="15.061567007709" />
        <fragment mz="1194.564331" charge="2" ion="y19" responses="371.711839409705" signaltonoises="18.017553281856" noises="2.90146123864807" />
        <fragment mz="730.3154907" charge="1" ion="b6" responses="937.626178169497" signaltonoises="7.81265944069637" noises="15.1832503163711" />
        <fragment mz="849.4080811" charge="2" ion="y14" responses="0" signaltonoises="1" noises="23.3843194589534" />
        <decoy>
          <peptide id="sp|P06748|NPM_HUMAN.LSLQHENEDN[Dea]DVKFHYDKDAR.4.1.True" updatedrts="36.5006369472425" scores="57218108.1636223" fdr="1" recomputedscores="-2.0685260105249" predictedrts="34.547307637826" irts="36.9283165433645" pwhh="4.5537104777926816">
            <fragment mz="1287.596435546875" charge="2" ion="y21" responses="232.924360201614" signaltonoises="14.7823962092766" noises="2.68764948810315" />
            <fragment mz="767.36822509765625" charge="1" ion="y6" responses="1223.8603044955" signaltonoises="9.19152102144934" noises="15.1032185521497" />
            <fragment mz="822.41046142578125" charge="1" ion="b7" responses="493.399312593535" signaltonoises="3.87164089620732" noises="26.0727241544414" />
            <fragment mz="1187.538330078125" charge="2" ion="y19" responses="215.487352382603" signaltonoises="9.34089950742707" noises="6.25930914634347" />
            <fragment mz="708.36749267578125" charge="1" ion="b6" responses="254.383848028005" signaltonoises="5.32037098895452" noises="16.7983202537507" />
            <fragment mz="876.89483642578125" charge="2" ion="y14" responses="60.0153585650057" signaltonoises="4.55208472642544" noises="3.75087128355912" />
          </peptide>
        </decoy>
      </peptide>
      <peptide id="sp|P06748|NPM_HUMAN.M[Oxi]TDQEAIQDLWQWR.3.1.False" updatedrts="71.5472496911583" scores="1978442288716.97" fdr="0" recomputedscores="3.69276553132869" predictedrts="71.595347881788" irts="71.5706466493923" pwhh="12.504418204049976">
        <fragment mz="675.3361816" charge="1" ion="y4" responses="24076.6499668889" signaltonoises="48.7116368733264" noises="24.2756831063875" />
        <fragment mz="903.4471436" charge="1" ion="y6" responses="7006.99662324157" signaltonoises="28.3017643752872" noises="23.5135350093747" />
        <fragment mz="692.2555542" charge="1" ion="b6" responses="15322.0506427955" signaltonoises="56.4415169845738" noises="13.4121309474581" />
        <fragment mz="805.3396606" charge="1" ion="b7" responses="0" signaltonoises="1" noises="18.1992014821255" />
        <fragment mz="1031.505737" charge="1" ion="y7" responses="10959.8288629887" signaltonoises="32.9124717322532" noises="17.214254543865" />
        <fragment mz="788.4202271" charge="1" ion="y5" responses="10557.5604328408" signaltonoises="36.3330743301405" noises="17.234786651552" />
        <decoy>
          <peptide id="sp|P06748|NPM_HUMAN.WQWLDQIAEQDTM[Oxi]R.3.1.True" updatedrts="72.7109483098429" scores="78582301.1636623" fdr="0.666003316749585" recomputedscores="-0.669492409991991" predictedrts="71.595347881788" irts="72.7209213417561" pwhh="5.8411845576549863">
            <fragment mz="538.22900390625" charge="1" ion="y4" responses="89.4256504925135" signaltonoises="3.39674266353022" noises="14.2345953615917" />
            <fragment mz="795.33013916015625" charge="1" ion="y6" responses="418.919208893596" signaltonoises="5.86529413093433" noises="11.8949396476942" />
            <fragment mz="857.39404296875" charge="1" ion="b6" responses="0" signaltonoises="1" noises="13.9748082542292" />
            <fragment mz="970.4781494140625" charge="1" ion="b7" responses="290.144078158233" signaltonoises="4.77137757197368" noises="14.5461938951618" />
            <fragment mz="866.36724853515625" charge="1" ion="y7" responses="134.091911926785" signaltonoises="4.11134843779834" noises="12.464054968586" />
            <fragment mz="666.28753662109375" charge="1" ion="y5" responses="0" signaltonoises="1" noises="15.5311698847751" />
          </peptide>
        </decoy>
      </peptide>
      <peptide id="sp|P06748|NPM_HUMAN.C[CAM]ELKADKDYHFKVDNDENEHQLSLR.6.1.False" updatedrts="27.0101644997954" scores="6090632389.84374" fdr="0.0370828182941904" recomputedscores="1.23776311055417" predictedrts="26.7545740173652" irts="27.5473221006505" pwhh="7.5540390998259577">
        <fragment mz="1469.661499" charge="1" ion="y12" responses="0" signaltonoises="1" noises="0.0499810909090909" />
        <fragment mz="1354.634521" charge="1" ion="y11" responses="0" signaltonoises="1" noises="0.0499810909090909" />
        <fragment mz="616.3776855" charge="1" ion="y5" responses="18421.044952312" signaltonoises="213.349740664144" noises="5.76243734723227" />
        <fragment mz="882.479187" charge="1" ion="y7" responses="7536.58063084446" signaltonoises="175.612743138051" noises="3.68018455527019" />
        <fragment mz="996.5220947" charge="1" ion="y8" responses="7621.88581830597" signaltonoises="88.410730338623" noises="6.51071855583267" />
        <fragment mz="1125.564697" charge="1" ion="y9" responses="2135.46729934296" signaltonoises="60.0693218841226" noises="2.61307795816652" />
        <decoy>
          <peptide id="sp|P06748|NPM_HUMAN.LSLQHENEDNDVKFHYDKDAKLEC[CAM]R.6.1.True" updatedrts="25.6887" scores="278993.846309615" fdr="1" recomputedscores="-3.15690339520685" predictedrts="26.7545740173652" irts="26.241101446466" pwhh="2.0638298423961161">
            <fragment mz="1581.747802734375" charge="1" ion="y12" responses="0" signaltonoises="1" noises="-1" />
            <fragment mz="1434.679443359375" charge="1" ion="y11" responses="38.8499999998747" signaltonoises="272.809727956044" noises="0.0605476387210882" />
            <fragment mz="705.3712158203125" charge="1" ion="y5" responses="0" signaltonoises="1" noises="7.23460078653206" />
            <fragment mz="891.435302734375" charge="1" ion="y7" responses="87.5033242271848" signaltonoises="4.64168561390775" noises="6.63264459498754" />
            <fragment mz="1019.5302124023438" charge="1" ion="y8" responses="128.39037578507" signaltonoises="11.1616561021547" noises="3.05867243585858" />
            <fragment mz="1134.55712890625" charge="1" ion="y9" responses="38.7756614700095" signaltonoises="118.296064712683" noises="0.139550581933178" />
          </peptide>
        </decoy>
      </peptide>
    </protein>
    <protein id="sp|P07237|PDIA1_HUMAN">
      <peptide id="sp|P07237|PDIA1_HUMAN.VDATEESDLAQQYGVR.2.1.False" updatedrts="45.7704607489269" scores="148585628178608" fdr="0" recomputedscores="5.44800212302388" predictedrts="45.6131382967326" irts="46.0912076481094" pwhh="6.5993917020703794">
        <fragment mz="1136.569458" charge="1" ion="y10" responses="24097.1228191249" signaltonoises="194.767877100667" noises="8.42878245612488" />
        <fragment mz="960.4156494" charge="1" ion="b9" responses="1925.70291187134" signaltonoises="25.7812172423505" noises="4.87660915510125" />
        <fragment mz="1265.612061" charge="1" ion="y11" responses="17941.8105999144" signaltonoises="114.259563336782" noises="9.8863285009111" />
        <fragment mz="1049.537476" charge="1" ion="y9" responses="10794.9108613927" signaltonoises="74.5812532982714" noises="8.79644074091615" />
        <fragment mz="1394.654663" charge="1" ion="y12" responses="10570.7798380443" signaltonoises="102.797912625069" noises="8.33513090791989" />
        <fragment mz="934.510498" charge="1" ion="y8" responses="14557.2293479898" signaltonoises="153.300595460395" noises="6.73771164756087" />
        <decoy>
          <peptide id="sp|P07237|PDIA1_HUMAN.VGYQQALDSEETADVR.2.1.True" updatedrts="46.2181140415006" scores="348825014.07512" fdr="0.43429766469153" recomputedscores="-0.159818504072073" predictedrts="45.6131382967326" irts="46.533697005004" pwhh="1.9042300424205107">
            <fragment mz="1134.52734375" charge="1" ion="y10" responses="122.16418323509" signaltonoises="5.61817796524661" noises="5.87767326062233" />
            <fragment mz="962.457763671875" charge="1" ion="b9" responses="0" signaltonoises="1" noises="4.77798622063843" />
            <fragment mz="1205.564453125" charge="1" ion="y11" responses="213.951768074196" signaltonoises="6.6841962157552" noises="4.94322870608078" />
            <fragment mz="1021.4432373046875" charge="1" ion="y9" responses="0" signaltonoises="1" noises="6.82763976114357" />
            <fragment mz="1333.623046875" charge="1" ion="y12" responses="77.5869976173392" signaltonoises="7.19109984983874" noises="2.60632846311162" />
            <fragment mz="906.41632080078125" charge="1" ion="y8" responses="135.671556608713" signaltonoises="7.52676051326518" noises="5.35253218880703" />
          </peptide>
        </decoy>
      </peptide>
      <peptide id="sp|P07237|PDIA1_HUMAN.MDSTANEVEAVK.2.1.False" updatedrts="28.164246314804" scores="47588580361103.5" fdr="0" recomputedscores="3.66690438830654" predictedrts="27.9702879701893" irts="28.6880909246457" pwhh="6.2335446280119031">
        <fragment mz="788.414856" charge="1" ion="y7" responses="5142.75694621988" signaltonoises="68.383448327892" noises="6.7923853098626" />
        <fragment mz="859.4519653" charge="1" ion="y8" responses="5331.07077422883" signaltonoises="46.321761802418" noises="8.85387101509451" />
        <fragment mz="1047.531738" charge="1" ion="y10" responses="5771.67122200046" signaltonoises="175.116000042215" noises="2.70157898704833" />
        <fragment mz="1162.558594" charge="1" ion="y11" responses="3824.93180339858" signaltonoises="128.766787721014" noises="2.86756013278356" />
        <fragment mz="960.4996338" charge="1" ion="y9" responses="2922.43919447527" signaltonoises="53.5522537378394" noises="4.00133081378768" />
        <fragment mz="749.2770386" charge="1" ion="b7" responses="649.326638408188" signaltonoises="15.3931816685313" noises="3.66710753842068" />
        <decoy>
          <peptide id="sp|P07237|PDIA1_HUMAN.VAEVENATSDMK.2.1.True" updatedrts="28.3300515392866" scores="127930039.585276" fdr="1" recomputedscores="-1.8941524433349" predictedrts="27.9702879701893" irts="28.8519834914338" pwhh="3.9805783713921188">
            <fragment mz="766.3399658203125" charge="1" ion="y7" responses="0" signaltonoises="1" noises="8.12092852942487" />
            <fragment mz="895.382568359375" charge="1" ion="y8" responses="271.310322092864" signaltonoises="7.25823777242119" noises="7.05131111108243" />
            <fragment mz="1123.4935302734375" charge="1" ion="y10" responses="30.527518959326" signaltonoises="5.33283058806795" noises="2.81656911646154" />
            <fragment mz="1194.5306396484375" charge="1" ion="y11" responses="38.8348890436169" signaltonoises="176.497646328253" noises="0.0935759946645425" />
            <fragment mz="994.45098876953125" charge="1" ion="y9" responses="150.932050172652" signaltonoises="5.00163620345156" noises="6.60641251324336" />
            <fragment mz="713.346435546875" charge="1" ion="b7" responses="543.335026821961" signaltonoises="10.4270059879889" noises="8.90299266664162" />
          </peptide>
        </decoy>
      </peptide>
      <peptide id="sp|P07237|PDIA1_HUMAN.LITLEEEMTK.2.1.False" updatedrts="49.0201263139317" scores="12037778461514.5" fdr="0" recomputedscores="3.89448972641363" predictedrts="48.5776152264577" irts="49.3033864700593" pwhh="7.57375394753418">
        <fragment mz="980.4605103" charge="1" ion="y8" responses="143218.239738426" signaltonoises="280.144595517296" noises="31.8950760976426" />
        <fragment mz="766.3287354" charge="1" ion="y6" responses="37380.6097425455" signaltonoises="111.48023953717" noises="22.2822889708555" />
        <fragment mz="879.4127808" charge="1" ion="y7" responses="24983.8233361465" signaltonoises="71.0528547694735" noises="23.3553668342262" />
        <fragment mz="637.2861328" charge="1" ion="y5" responses="14646.0211148311" signaltonoises="37.5733729377808" noises="30.9914608574803" />
        <fragment mz="1093.544556" charge="1" ion="y9" responses="8092.17688578325" signaltonoises="34.5427099844705" noises="15.8735730551631" />
        <fragment mz="328.2230835" charge="1" ion="b3" responses="10584.098204894" signaltonoises="47.2720953884218" noises="16.1536537044903" />
        <decoy>
          <peptide id="sp|P07237|PDIA1_HUMAN.TMEEELTILK.2.1.True" updatedrts="48.2273328666833" scores="1812755.47897951" fdr="1" recomputedscores="-2.96396022965083" predictedrts="48.5776152264577" irts="48.5197383467398" pwhh="7.2600984925227694">
            <fragment mz="974.54046630859375" charge="1" ion="y8" responses="3481.53965085321" signaltonoises="14.2096408984526" noises="18.2468544822699" />
            <fragment mz="716.45526123046875" charge="1" ion="y6" responses="238.335991316041" signaltonoises="6.96958129498104" noises="15.1043358125714" />
            <fragment mz="845.49786376953125" charge="1" ion="y7" responses="2114.93305803938" signaltonoises="13.3187525289058" noises="14.1487350203672" />
            <fragment mz="587.41265869140625" charge="1" ion="y5" responses="132.862919539624" signaltonoises="6.7425749359351" noises="2.6752756563247" />
            <fragment mz="1105.5809326171875" charge="1" ion="y9" responses="0" signaltonoises="1" noises="12.721374603728" />
            <fragment mz="362.13803100585938" charge="1" ion="b3" responses="526.643804361451" signaltonoises="5.39914346584838" noises="15.5907626409194" />
          </peptide>
        </decoy>
      </peptide>
      <peptide id="sp|P07237|PDIA1_HUMAN.EADDIVNWLK.2.1.False" updatedrts="64.1213820810594" scores="949030786431112" fdr="0" recomputedscores="6.27486277597717" predictedrts="64.0516672291527" irts="64.2304406513857" pwhh="7.9627780789514437">
        <fragment mz="659.3875122" charge="1" ion="y5" responses="96289.4682508337" signaltonoises="215.802349132383" noises="28.1105356623881" />
        <fragment mz="1002.525452" charge="1" ion="y8" responses="26922.9850926079" signaltonoises="61.8462423735794" noises="26.9713076956249" />
        <fragment mz="887.4985352" charge="1" ion="y7" responses="17665.8673065244" signaltonoises="59.0317951818144" noises="19.1040332146798" />
        <fragment mz="772.4715576" charge="1" ion="y6" responses="22207.6814483712" signaltonoises="94.5932048448238" noises="13.8180469567497" />
        <fragment mz="560.3190918" charge="1" ion="y4" responses="58165.3627877416" signaltonoises="127.826321658954" noises="23.9469185539099" />
        <fragment mz="446.2761841" charge="1" ion="y3" responses="32464.433279486" signaltonoises="98.4318598707365" noises="20.9500413317294" />
        <decoy>
          <peptide id="sp|P07237|PDIA1_HUMAN.LWNVIDDAEK.2.1.True" updatedrts="62.6164805913132" scores="3621274.43069406" fdr="1" recomputedscores="-2.17636555790459" predictedrts="64.0516672291527" irts="62.7428990574012" pwhh="8.8316469612901081">
            <fragment mz="577.24639892578125" charge="1" ion="y5" responses="623.641261025884" signaltonoises="5.07166311987123" noises="20.6675231806449" />
            <fragment mz="903.44183349609375" charge="1" ion="y8" responses="1273.28452447814" signaltonoises="7.21504111917136" noises="34.6118855947106" />
            <fragment mz="789.39886474609375" charge="1" ion="y7" responses="11194.2362075731" signaltonoises="27.4077075499906" noises="25.6490272508707" />
            <fragment mz="690.3304443359375" charge="1" ion="y6" responses="3965.98285867118" signaltonoises="11.5833738250015" noises="29.3419230161168" />
            <fragment mz="462.21945190429688" charge="1" ion="y4" responses="574.698167744531" signaltonoises="4.30478325915066" noises="18.8715308273229" />
            <fragment mz="347.1925048828125" charge="1" ion="y3" responses="220.659274574898" signaltonoises="3.40032720804156" noises="20.5211306439087" />
          </peptide>
        </decoy>
      </peptide>
      <peptide id="sp|P07237|PDIA1_HUMAN.QLAPIWDK.2.1.False" updatedrts="46.1576279843435" scores="6450684792321.79" fdr="0" recomputedscores="3.40999754091108" predictedrts="45.7753798453969" irts="46.4739086889644" pwhh="8.9388720090064933">
        <fragment mz="658.355896" charge="1" ion="y5" responses="52900.4912340871" signaltonoises="80.0902037153127" noises="36.812371306672" />
        <fragment mz="729.3930054" charge="1" ion="y6" responses="33627.4526738099" signaltonoises="47.5020650967943" noises="33.8636556174676" />
        <fragment mz="561.3031006" charge="1" ion="y4" responses="12038.6746623644" signaltonoises="16.829759683983" noises="33.0329077409628" />
        <fragment mz="824.4301147" charge="1" ion="b7" responses="0" signaltonoises="1" noises="19.4778039265512" />
        <fragment mz="313.1870422" charge="1" ion="b3" responses="5068.30127463562" signaltonoises="18.3188314931214" noises="22.9139363003896" />
        <fragment mz="448.2190552" charge="1" ion="y3" responses="37462.2879483277" signaltonoises="54.6168788118333" noises="27.2215656606511" />
        <decoy>
          <peptide id="sp|P07237|PDIA1_HUMAN.DWIPALQK.2.1.True" updatedrts="44.3537999404844" scores="552018183.205423" fdr="0.64604125083167" recomputedscores="-0.630465699755834" predictedrts="45.7753798453969" irts="44.6908888289145" pwhh="8.4765032608303">
            <fragment mz="556.3453369140625" charge="1" ion="y5" responses="104.20163858744" signaltonoises="3.23235966402171" noises="15.0941806210836" />
            <fragment mz="669.42938232421875" charge="1" ion="y6" responses="182.4528759831" signaltonoises="5.09943951853805" noises="8.75115701895812" />
            <fragment mz="459.29257202148438" charge="1" ion="y4" responses="576.673020054226" signaltonoises="4.2333078526959" noises="21.1879590026273" />
            <fragment mz="824.43011474609375" charge="1" ion="b7" responses="2972.84776552797" signaltonoises="12.7169730582367" noises="20.01545093667" />
            <fragment mz="415.19760131835938" charge="1" ion="b3" responses="181.439495808949" signaltonoises="3.27445255173714" noises="20.356372211843" />
            <fragment mz="388.25543212890625" charge="1" ion="y3" responses="0" signaltonoises="1" noises="19.9126400924006" />
          </peptide>
        </decoy>
      </peptide>
      <peptide id="sp|P07237|PDIA1_HUMAN.QFLQAAEAIDDIPFGITSNSDVFSK.3.0.9999.False" updatedrts="84.9451020250234" scores="492253872.075315" fdr="0.139430284857571" recomputedscores="0.607541142023642" predictedrts="85.2257725936938" irts="84.8139471261879" pwhh="10.573422850297588">
        <fragment mz="984.4632568" charge="1" ion="y9" responses="7945.98724899588" signaltonoises="55.3372760155655" noises="8.8997673261446" />
        <fragment mz="1398.689941" charge="1" ion="y13" responses="8519.37021845352" signaltonoises="66.1900770010805" noises="6.1685299293241" />
        <fragment mz="1154.568848" charge="1" ion="y11" responses="2029.64203995284" signaltonoises="34.2960420137425" noises="9.19571513178365" />
        <fragment mz="1087.54187" charge="1" ion="b10" responses="388.571624617815" signaltonoises="8.63323969221992" noises="9.00481556858687" />
        <fragment mz="972.5148926" charge="1" ion="b9" responses="1682.48098871661" signaltonoises="12.7778985109726" noises="9.44255299363159" />
        <fragment mz="1202.568848" charge="1" ion="b11" responses="1340.86252701946" signaltonoises="18.0057010386247" noises="9.56339307194192" />
        <decoy>
          <peptide id="sp|P07237|PDIA1_HUMAN.SFVDSNSTIGFPIDDIAEAAQLFQK.3.0.9999.True" updatedrts="84.8105330471282" scores="59893950.9621306" fdr="0.499483293145022" recomputedscores="-0.307265036283224" predictedrts="85.2257725936938" irts="84.6809304780929" pwhh="3.7179338951192764">
            <fragment mz="1005.536376953125" charge="1" ion="y9" responses="0" signaltonoises="1" noises="4.136913970362" />
            <fragment mz="1461.7584228515625" charge="1" ion="y13" responses="220.492798661674" signaltonoises="312.327005457557" noises="0.112966593881212" />
            <fragment mz="1233.6473388671875" charge="1" ion="y11" responses="89.5762562350432" signaltonoises="4.86217485858327" noises="3.62484610410531" />
            <fragment mz="1008.4632568359375" charge="1" ion="b10" responses="46.6716950006845" signaltonoises="3.55488464304655" noises="7.0966981426409" />
            <fragment mz="951.44183349609375" charge="1" ion="b9" responses="251.478115825868" signaltonoises="5.53089028487729" noises="5.48275488101804" />
            <fragment mz="1155.53173828125" charge="1" ion="b11" responses="0" signaltonoises="1" noises="7.89121359871201" />
          </peptide>
        </decoy>
      </peptide>
    </protein>
    <protein id="sp|P49588|SYAC_HUMAN">
      <peptide id="sp|P49588|SYAC_HUMAN.VGAEDADGIDMAYR.2.1.False" updatedrts="42.0854078923128" scores="377138609713037" fdr="0" recomputedscores="5.87680547646116" predictedrts="41.9800788873306" irts="42.4486639749223" pwhh="9.28564720750295">
        <fragment mz="825.392334" charge="1" ion="y7" responses="12621.0480118585" signaltonoises="53.7012374201348" noises="14.1465199686683" />
        <fragment mz="940.4193115" charge="1" ion="y8" responses="10012.419047335" signaltonoises="44.2952709149305" noises="16.4085225583411" />
        <fragment mz="1011.456421" charge="1" ion="y9" responses="6049.72317444096" signaltonoises="37.2823889917969" noises="12.9236592582441" />
        <fragment mz="1255.526001" charge="1" ion="y11" responses="2599.05347980159" signaltonoises="16.2629201741811" noises="8.93936681461463" />
        <fragment mz="1126.483398" charge="1" ion="y10" responses="8316.87443270367" signaltonoises="46.0445072016475" noises="13.2034548060147" />
        <fragment mz="828.3734131" charge="1" ion="b9" responses="410.641390726682" signaltonoises="6.6784209860333" noises="13.0203924515797" />
        <decoy>
          <peptide id="sp|P49588|SYAC_HUMAN.YAMDIGDADEAGVR.2.1.True" updatedrts="42.5274382094801" scores="20607455.3693874" fdr="1" recomputedscores="-1.24700875767652" predictedrts="41.9800788873306" irts="42.8855952206342" pwhh="6.2583907547219892">
            <fragment mz="717.35260009765625" charge="1" ion="y7" responses="2936.65053980322" signaltonoises="17.7008130434113" noises="16.5045543655329" />
            <fragment mz="832.3795166015625" charge="1" ion="y8" responses="0" signaltonoises="1" noises="13.1922542730627" />
            <fragment mz="889.4010009765625" charge="1" ion="y9" responses="244.622705637735" signaltonoises="3.19175110351791" noises="15.2992554078343" />
            <fragment mz="1117.511962890625" charge="1" ion="y11" responses="1471.85979479697" signaltonoises="12.9610942956926" noises="14.1926693806144" />
            <fragment mz="1002.4850463867188" charge="1" ion="y10" responses="819.127171761237" signaltonoises="11.9432481070628" noises="10.9120578699299" />
            <fragment mz="952.3717041015625" charge="1" ion="b9" responses="494.505622516954" signaltonoises="5.93863564198056" noises="10.3773692975823" />
          </peptide>
        </decoy>
      </peptide>
      <peptide id="sp|P49588|SYAC_HUMAN.NVGC[CAM]LQEALQ[Dea]LATSFAQLR.3.1.False" updatedrts="94.6561242530215" scores="2383664140732.37" fdr="0" recomputedscores="4.57579809900646" predictedrts="94.9652833977031" irts="94.4129471821258" pwhh="8.17932000638933">
        <fragment mz="822.4468384" charge="1" ion="y7" responses="10025.6737179471" signaltonoises="184.791852296823" noises="3.81083521317842" />
        <fragment mz="893.4839478" charge="1" ion="y8" responses="4714.73158004873" signaltonoises="97.883545519899" noises="5.62829144658725" />
        <fragment mz="1135.610596" charge="1" ion="y10" responses="699.204893929377" signaltonoises="20.4381503796653" noises="2.75292220764525" />
        <fragment mz="872.3930664" charge="1" ion="b8" responses="2890.95500847746" signaltonoises="79.6552427224581" noises="2.65499893592888" />
        <fragment mz="1006.567993" charge="1" ion="y9" responses="2800.58858743255" signaltonoises="58.8243437353342" noises="3.67058061423697" />
        <fragment mz="487.2987061" charge="1" ion="y4" responses="2998.13859727341" signaltonoises="92.8792612370468" noises="2.22672762656506" />
        <decoy>
          <peptide id="sp|P49588|SYAC_HUMAN.LQAFSTALQ[Dea]LAEQLC[CAM]GVNR.3.1.True" updatedrts="94.1372469964801" scores="13761804.447806" fdr="0.662462661798872" recomputedscores="-0.662771581773634" predictedrts="94.9652833977031" irts="93.9000554702517" pwhh="3.7144363605007227">
            <fragment mz="846.425048828125" charge="1" ion="y7" responses="217.184321596943" signaltonoises="8.53339845863752" noises="4.21259215861287" />
            <fragment mz="975.4676513671875" charge="1" ion="y8" responses="116.431574645076" signaltonoises="6.32107332745836" noises="2.6137026194095" />
            <fragment mz="1159.5888671875" charge="1" ion="y10" responses="0" signaltonoises="1" noises="1.62902382903957" />
            <fragment mz="832.45635986328125" charge="1" ion="b8" responses="77.5769861013734" signaltonoises="6.14247204132091" noises="2.68824075554527" />
            <fragment mz="1046.5047607421875" charge="1" ion="y9" responses="77.6641172231445" signaltonoises="182.954174883742" noises="0.0903037499415167" />
            <fragment mz="445.25177001953125" charge="1" ion="y4" responses="0" signaltonoises="1" noises="2.23333675103315" />
          </peptide>
        </decoy>
      </peptide>
      <peptide id="sp|P49588|SYAC_HUMAN.SIDTGMGLER.2.1.False" updatedrts="35.6704453893159" scores="81976428983.6488" fdr="0.0027919962773383" recomputedscores="1.84201556580997" predictedrts="35.1961928988678" irts="36.1077017178726" pwhh="6.9751871066656648">
        <fragment mz="878.4036255" charge="1" ion="y8" responses="32327.1191814793" signaltonoises="109.962839489382" noises="20.0086239210656" />
        <fragment mz="763.376709" charge="1" ion="y7" responses="10958.6983393659" signaltonoises="30.7711283680573" noises="23.7720890343911" />
        <fragment mz="605.3075562" charge="1" ion="y5" responses="5892.54568501026" signaltonoises="22.3681477424299" noises="19.5563941250731" />
        <fragment mz="775.3654785" charge="1" ion="b8" responses="0" signaltonoises="1" noises="24.8727610494374" />
        <fragment mz="662.3290405" charge="1" ion="y6" responses="7767.52447420692" signaltonoises="24.7811752549028" noises="23.6232180577164" />
        <fragment mz="316.1502991" charge="1" ion="b3" responses="3725.39385907943" signaltonoises="12.8870473063032" noises="20.2878355842894" />
        <decoy>
          <peptide id="sp|P49588|SYAC_HUMAN.ELGMGTDISR.2.1.True" updatedrts="34.7600447194705" scores="16570727.2747592" fdr="1" recomputedscores="-1.83563083027433" predictedrts="35.1961928988678" irts="35.2078030382489" pwhh="6.0942253289465427">
            <fragment mz="836.39306640625" charge="1" ion="y8" responses="0" signaltonoises="1" noises="15.2736730041418" />
            <fragment mz="779.37164306640625" charge="1" ion="y7" responses="0" signaltonoises="1" noises="19.1576518240881" />
            <fragment mz="591.3096923828125" charge="1" ion="y5" responses="12489.9484777354" signaltonoises="34.8470474255321" noises="23.6222601556919" />
            <fragment mz="817.37603759765625" charge="1" ion="b8" responses="173.617493113563" signaltonoises="3.4328064820206" noises="17.4844424563127" />
            <fragment mz="648.33111572265625" charge="1" ion="y6" responses="1017.12901180749" signaltonoises="3.40453393350247" noises="43.5262653828248" />
            <fragment mz="300.1553955078125" charge="1" ion="b3" responses="473.512785173853" signaltonoises="6.51946952365235" noises="23.8236342892961" />
          </peptide>
        </decoy>
      </peptide>
      <peptide id="sp|P49588|SYAC_HUMAN.NVGC[CAM]LQEALQLATSFAQLR.3.0.9999.False" updatedrts="94.6557209318028" scores="140389687460.81" fdr="0" recomputedscores="3.34588824310066" predictedrts="94.9541853756987" irts="94.4125485134471" pwhh="8.17932000638933">
        <fragment mz="893.4839478" charge="1" ion="y8" responses="4714.73158004873" signaltonoises="97.883545519899" noises="5.62829144658725" />
        <fragment mz="822.4468384" charge="1" ion="y7" responses="10025.6737179471" signaltonoises="183.744371378292" noises="3.83255983603098" />
        <fragment mz="1134.626587" charge="1" ion="y10" responses="1521.08625689548" signaltonoises="1363.58046401093" noises="0.119878002470425" />
        <fragment mz="1006.567993" charge="1" ion="y9" responses="2800.58858743255" signaltonoises="66.3228655110789" noises="3.25558152676714" />
        <fragment mz="1113.535767" charge="1" ion="b10" responses="2385.14979493561" signaltonoises="1061.94936719019" noises="0.229006502980495" />
        <fragment mz="872.3930664" charge="1" ion="b8" responses="2890.95500847746" signaltonoises="79.2358611446084" noises="2.66905138171359" />
        <decoy>
          <peptide id="sp|P49588|SYAC_HUMAN.LQAFSTALQLAEQLC[CAM]GVNR.3.0.9999.True" updatedrts="94.8665181442722" scores="39476572.04602" fdr="0.460576589093435" recomputedscores="-0.205107530490215" predictedrts="94.9541853756987" irts="94.6209140600166" pwhh="3.1565345023875166">
            <fragment mz="975.4676513671875" charge="1" ion="y8" responses="30.5377696521364" signaltonoises="5.62130281798578" noises="2.67235789987047" />
            <fragment mz="846.425048828125" charge="1" ion="y7" responses="30.5275180285105" signaltonoises="3.50087629671905" noises="4.29043602141499" />
            <fragment mz="1159.5888671875" charge="1" ion="y10" responses="0" signaltonoises="1" noises="2.05374224820264" />
            <fragment mz="1046.5047607421875" charge="1" ion="y9" responses="22.1825764107951" signaltonoises="99.2132138147554" noises="0.095062351373337" />
            <fragment mz="1073.5989990234375" charge="1" ion="b10" responses="77.6589916440328" signaltonoises="96.5815289906875" noises="0.171059118595536" />
            <fragment mz="832.45635986328125" charge="1" ion="b8" responses="0" signaltonoises="1" noises="2.93011047433661" />
          </peptide>
        </decoy>
      </peptide>
      <peptide id="sp|P49588|SYAC_HUMAN.AVFDETYPDPVR.2.0.9999.False" updatedrts="48.2628370304474" scores="555530216447480" fdr="0" recomputedscores="5.24064246572746" predictedrts="47.8269964109251" irts="48.5548329497545" pwhh="8.48395064468639">
        <fragment mz="847.4308472" charge="1" ion="y7" responses="19831.8811953032" signaltonoises="74.5876683876905" noises="18.1221538183941" />
        <fragment mz="746.3831787" charge="1" ion="y6" responses="15201.7975888108" signaltonoises="55.4208622509971" noises="20.406309008431" />
        <fragment mz="1238.568848" charge="1" ion="y10" responses="15764.5159263058" signaltonoises="83.930232743511" noises="11.4170303076619" />
        <fragment mz="976.4734497" charge="1" ion="y8" responses="14268.0063758774" signaltonoises="48.4543253871375" noises="15.6583920710566" />
        <fragment mz="1091.500366" charge="1" ion="y9" responses="16366.5678508592" signaltonoises="71.8153679298101" noises="13.8454877192417" />
        <fragment mz="371.2401428" charge="1" ion="y3" responses="47398.580246532" signaltonoises="182.473353527691" noises="14.6549662330996" />
        <decoy>
          <peptide id="sp|P49588|SYAC_HUMAN.VPDPYTEDFVAR.2.0.9999.True" updatedrts="48.1251293886886" scores="2213429445.48394" fdr="0.423734729493892" recomputedscores="-0.144629050733188" predictedrts="47.8269964109251" irts="48.4187138440712" pwhh="3.1117507628736853">
            <fragment mz="837.41009521484375" charge="1" ion="y7" responses="86.9371581791803" signaltonoises="3.28768525368497" noises="14.2936609952462" />
            <fragment mz="736.3624267578125" charge="1" ion="y6" responses="0" signaltonoises="1" noises="15.8198267210069" />
            <fragment mz="1212.5531005859375" charge="1" ion="y10" responses="0" signaltonoises="1" noises="9.72281680043766" />
            <fragment mz="1000.4734497070313" charge="1" ion="y8" responses="612.739243071533" signaltonoises="6.30425473895784" noises="17.2391068628835" />
            <fragment mz="1097.5262451171875" charge="1" ion="y9" responses="162.64188892035" signaltonoises="4.30061444576777" noises="13.4569410750664" />
            <fragment mz="345.2244873046875" charge="1" ion="y3" responses="188.804261970113" signaltonoises="4.70988203122435" noises="12.8386579945802" />
          </peptide>
        </decoy>
      </peptide>
      <peptide id="sp|P49588|SYAC_HUMAN.AVYTQDC[CAM]PLAAAK.2.0.9999.False" updatedrts="36.0341454965474" scores="182242129130897" fdr="0" recomputedscores="4.75450992236843" predictedrts="35.988118208333" irts="36.4672063372313" pwhh="8.8713882969863249">
        <fragment mz="1074.52478" charge="1" ion="y10" responses="13549.4781300437" signaltonoises="74.4930909187457" noises="11.2178642698173" />
        <fragment mz="845.4185791" charge="1" ion="y8" responses="14657.2669798704" signaltonoises="65.2120361283472" noises="13.1518147580812" />
        <fragment mz="973.4771118" charge="1" ion="y9" responses="11035.7954676704" signaltonoises="49.3154188476539" noises="13.0853028349845" />
        <fragment mz="730.3916016" charge="1" ion="y7" responses="8634.48062457394" signaltonoises="53.5964378217444" noises="12.0504362037312" />
        <fragment mz="1237.588135" charge="1" ion="y11" responses="7159.93065978311" signaltonoises="59.1181616463612" noises="6.8280578936897" />
        <fragment mz="334.1761475" charge="1" ion="b3" responses="4203.34145110977" signaltonoises="32.4588472420865" noises="7.54867877026836" />
        <decoy>
          <peptide id="sp|P49588|SYAC_HUMAN.AAALPC[CAM]DQTYVAK.2.0.9999.True" updatedrts="35.9933" scores="13363875482.908" fdr="0.138732658417698" recomputedscores="0.609084036186573" predictedrts="35.988118208333" irts="36.426832016749" pwhh="3.551682763819596">
            <fragment mz="1194.5823974609375" charge="1" ion="y10" responses="183.736060786309" signaltonoises="7.97702821738609" noises="4.32867642570246" />
            <fragment mz="984.44549560546875" charge="1" ion="y8" responses="211.732834268038" signaltonoises="3.07901107948697" noises="11.0882100560246" />
            <fragment mz="1081.498291015625" charge="1" ion="y9" responses="128.028520483597" signaltonoises="5.80426714415104" noises="8.20270500331633" />
            <fragment mz="824.41485595703125" charge="1" ion="y7" responses="0" signaltonoises="1" noises="8.59469004561733" />
            <fragment mz="1265.6195068359375" charge="1" ion="y11" responses="30.5377701175438" signaltonoises="4.02565019274281" noises="3.73160419849733" />
            <fragment mz="214.11862182617188" charge="1" ion="b3" responses="365.005047790698" signaltonoises="5.47569217191172" noises="10.1832675756836" />
          </peptide>
        </decoy>
      </peptide>
    </protein>
    <protein id="sp|P50991|TCPD_HUMAN">
      <peptide id="sp|P50991|TCPD_HUMAN.AFADAMEVIPSTLAENAGLNPISTVTELR.3.1.False" updatedrts="91.3831165221026" scores="117887611460.868" fdr="0" recomputedscores="3.79633972648293" predictedrts="91.7553145792277" irts="91.1776954594395" pwhh="9.3273296182671">
        <fragment mz="1129.621216" charge="1" ion="y10" responses="13976.6592600092" signaltonoises="125.19513365371" noises="5.59601481603129" />
        <fragment mz="1299.726685" charge="1" ion="y12" responses="11469.6495252783" signaltonoises="221.217032434769" noises="2.74866585977293" />
        <fragment mz="1370.763794" charge="1" ion="y13" responses="2660.07865799659" signaltonoises="926.90618887532" noises="0.179744778870616" />
        <fragment mz="805.4017944" charge="3" ion="b24" responses="5756.79363480576" signaltonoises="92.1792139830642" noises="2.84050260254052" />
        <fragment mz="918.5254517" charge="1" ion="y8" responses="2499.54365529462" signaltonoises="1834.07798516768" noises="0.100993565754929" />
        <fragment mz="835.3654785" charge="1" ion="b8" responses="3672.46608317958" signaltonoises="120.830255041587" noises="2.77159264001168" />
        <decoy>
          <peptide id="sp|P50991|TCPD_HUMAN.LETVTSIPNLGANEALTSPIVEMADAFAR.3.1.True" updatedrts="91.8706166666667" scores="18842062.5851178" fdr="0.354439334984082" recomputedscores="0" predictedrts="91.7553145792277" irts="91.659572012193" pwhh="3.156101813131559">
            <fragment mz="1122.5611572265625" charge="1" ion="y10" responses="36.8537158620968" signaltonoises="118.994910190107" noises="0.131679742212561" />
            <fragment mz="1306.64599609375" charge="1" ion="y12" responses="0" signaltonoises="1" noises="0.0499810909090909" />
            <fragment mz="1407.6937255859375" charge="1" ion="y13" responses="38.849999999997" signaltonoises="330.484680254874" noises="0.0499810909090909" />
            <fragment mz="818.09283447265625" charge="3" ion="b24" responses="38.8500000000005" signaltonoises="330.484680254878" noises="0.0499810909090909" />
            <fragment mz="910.40875244140625" charge="1" ion="y8" responses="0" signaltonoises="1" noises="0.0847979691330084" />
            <fragment mz="841.466552734375" charge="1" ion="b8" responses="77.6240337633512" signaltonoises="160.441178406921" noises="0.102956433094173" />
          </peptide>
        </decoy>
      </peptide>
      <peptide id="sp|P50991|TCPD_HUMAN.ALIAGGGAPEIELALR.2.1.False" updatedrts="66.1651532095715" scores="1.04346636222376E+15" fdr="0" recomputedscores="6.21699384358577" predictedrts="66.2951166964563" irts="66.2506357159537" pwhh="7.1683101769237734">
        <fragment mz="1182.647705" charge="1" ion="y12" responses="27094.7942126361" signaltonoises="136.994499812822" noises="13.4431460100399" />
        <fragment mz="940.5462036" charge="1" ion="y8" responses="32989.3151867338" signaltonoises="173.693714255534" noises="13.0927092762866" />
        <fragment mz="1253.684814" charge="1" ion="y13" responses="20902.5786115515" signaltonoises="117.028802913158" noises="13.2340244112097" />
        <fragment mz="1366.768921" charge="1" ion="y14" responses="2120.57966328313" signaltonoises="43.809333081434" noises="4.13113308399554" />
        <fragment mz="1125.626221" charge="1" ion="y11" responses="9642.56312128436" signaltonoises="72.0304581353417" noises="11.1237169658304" />
        <fragment mz="1011.583313" charge="1" ion="y9" responses="4423.45722346251" signaltonoises="36.9156440023618" noises="12.8952081526942" />
        <decoy>
          <peptide id="sp|P50991|TCPD_HUMAN.LALEIEPAGGGAILAR.2.1.True" updatedrts="66.1677184871933" scores="373149826.082382" fdr="0.468998960859023" recomputedscores="-0.22960136633642" predictedrts="66.2951166964563" irts="66.2531714016372" pwhh="6.67962771448545">
            <fragment mz="1124.6422119140625" charge="1" ion="y12" responses="0" signaltonoises="1" noises="7.5509224136466" />
            <fragment mz="714.42572021484375" charge="1" ion="y8" responses="2075.61338136588" signaltonoises="12.9781141172287" noises="11.2002517436197" />
            <fragment mz="1253.684814453125" charge="1" ion="y13" responses="20902.5226909448" signaltonoises="117.028463972617" noises="13.234008643856" />
            <fragment mz="1366.7689208984375" charge="1" ion="y14" responses="2120.58193091572" signaltonoises="43.8093297672984" noises="4.13113438876736" />
            <fragment mz="1011.5581665039063" charge="1" ion="y11" responses="4395.38291458003" signaltonoises="20.9663422733781" noises="15.9584024970171" />
            <fragment mz="785.46282958984375" charge="1" ion="y9" responses="0" signaltonoises="1" noises="13.508616225382" />
          </peptide>
        </decoy>
      </peptide>
      <peptide id="sp|P50991|TCPD_HUMAN.IGLIQFC[CAM]LSAPK.2.1.False" updatedrts="67.7429445044179" scores="214582800673.656" fdr="0.000943396226415094" recomputedscores="1.92498278578292" predictedrts="67.70859193838" irts="67.8102262896241" pwhh="7.28429492331975">
        <fragment mz="675.3494263" charge="1" ion="y6" responses="29452.2839482352" signaltonoises="53.6560987760339" noises="35.9868031393406" />
        <fragment mz="822.4178467" charge="1" ion="y7" responses="11150.7920107605" signaltonoises="36.3141403945157" noises="23.9782703247663" />
        <fragment mz="950.4764404" charge="1" ion="y8" responses="14252.6305920206" signaltonoises="45.4865518040756" noises="26.0843070029045" />
        <fragment mz="832.4385986" charge="1" ion="b7" responses="1014.39120376718" signaltonoises="6.15776851843975" noises="24.365609190998" />
        <fragment mz="284.1968689" charge="1" ion="b3" responses="11659.5039845517" signaltonoises="38.5662852311397" noises="19.2642976723" />
        <fragment mz="515.3187866" charge="1" ion="y5" responses="512.864410862837" signaltonoises="8.35109668074653" noises="13.7670437211312" />
        <decoy>
          <peptide id="sp|P50991|TCPD_HUMAN.PASLC[CAM]FQILGIK.2.1.True" updatedrts="66.7154712014198" scores="313916.080957819" fdr="1" recomputedscores="-3.89049456962069" predictedrts="67.70859193838" irts="66.7946054763467" pwhh="11.104032817614815">
            <fragment mz="671.445068359375" charge="1" ion="y6" responses="158.463096943224" signaltonoises="4.12890491942721" noises="6.61582787819253" />
            <fragment mz="818.513427734375" charge="1" ion="y7" responses="112.290127600213" signaltonoises="5.7445349376873" noises="6.4477942358781" />
            <fragment mz="978.54412841796875" charge="1" ion="y8" responses="2082.03426657759" signaltonoises="12.4328050289805" noises="11.1789071776827" />
            <fragment mz="804.37091064453125" charge="1" ion="b7" responses="0" signaltonoises="1" noises="20.5692346430205" />
            <fragment mz="256.12918090820313" charge="1" ion="b3" responses="525.958677680672" signaltonoises="4.90374226276635" noises="24.9268774623429" />
            <fragment mz="543.386474609375" charge="1" ion="y5" responses="156.397341012162" signaltonoises="30.894174577336" noises="1.18415256535343" />
          </peptide>
        </decoy>
      </peptide>
      <peptide id="sp|P50991|TCPD_HUMAN.AQDIEAGDGTTSVVIIAGSLLDSC[CAM]TK.3.0.9999.False" updatedrts="80.9683893684107" scores="9954910060.85235" fdr="0.0308719232373801" recomputedscores="1.30448455888949" predictedrts="81.0950422668233" irts="80.8831081149025" pwhh="6.48627073431852">
        <fragment mz="980.4717407" charge="1" ion="y9" responses="8302.22503684534" signaltonoises="24.9791486757017" noises="29.6251023398829" />
        <fragment mz="1051.508789" charge="1" ion="y10" responses="9033.70076756452" signaltonoises="14.4468957988998" noises="38.5812055396139" />
        <fragment mz="1344.627808" charge="1" ion="b14" responses="1940.59803617962" signaltonoises="20.6452852434627" noises="6.62926929735004" />
        <fragment mz="1277.677002" charge="1" ion="y12" responses="692.075537650494" signaltonoises="14.0648902280939" noises="7.6832498502546" />
        <fragment mz="923.4502563" charge="1" ion="y8" responses="3091.56275891879" signaltonoises="20.0348312490032" noises="8.33220703351556" />
        <fragment mz="1164.592896" charge="1" ion="y11" responses="3597.71388414215" signaltonoises="20.9800646992363" noises="12.6107900655056" />
        <decoy>
          <peptide id="sp|P50991|TCPD_HUMAN.TC[CAM]SDLLSGAIIVVSTTGDGAEIDQAK.3.0.9999.True" updatedrts="78.921087834069" scores="3618825.1252892" fdr="1" recomputedscores="-2.08513390853055" predictedrts="81.0950422668233" irts="78.8594233697467" pwhh="7.0069234392023523">
            <fragment mz="946.4476318359375" charge="1" ion="y9" responses="2426.29227469022" signaltonoises="15.3956031548765" noises="10.8442631435166" />
            <fragment mz="1003.4690551757813" charge="1" ion="y10" responses="106.490769636826" signaltonoises="4.19093492845754" noises="9.00810866610621" />
            <fragment mz="1416.740234375" charge="1" ion="b14" responses="82.1566332678215" signaltonoises="11.0564187704028" noises="2.61120713406423" />
            <fragment mz="1205.564453125" charge="1" ion="y12" responses="379.003589445672" signaltonoises="6.33369357242168" noises="9.33086552508928" />
            <fragment mz="831.420654296875" charge="1" ion="y8" responses="1232.53400942549" signaltonoises="7.46690530128364" noises="14.1981555066985" />
            <fragment mz="1104.5167236328125" charge="1" ion="y11" responses="65.860814459701" signaltonoises="4.27341616943035" noises="8.33067476628005" />
          </peptide>
        </decoy>
      </peptide>
      <peptide id="sp|P50991|TCPD_HUMAN.MIQDGKGDVTITNDGATILK.3.0.9999.False" updatedrts="46.3455738155176" scores="1667765272326.37" fdr="0" recomputedscores="2.40519850786267" predictedrts="46.2322602207307" irts="46.6596864579363" pwhh="6.4821007069739132">
        <fragment mz="932.5047607" charge="1" ion="y9" responses="26248.2721067756" signaltonoises="85.1277943131414" noises="23.3339042111758" />
        <fragment mz="1158.582275" charge="1" ion="b11" responses="3717.83496012749" signaltonoises="25.1988532323756" noises="12.3077391287211" />
        <fragment mz="831.4570313" charge="1" ion="y8" responses="14231.8140659373" signaltonoises="54.4469232951815" noises="19.8279562768864" />
        <fragment mz="1045.543579" charge="2" ion="y20" responses="7450.96937746912" signaltonoises="31.0455521406358" noises="26.1842302497085" />
        <fragment mz="717.4141235" charge="1" ion="y7" responses="7567.09447844918" signaltonoises="37.4221672387071" noises="18.2534851781504" />
        <fragment mz="944.4506226" charge="1" ion="b9" responses="4937.39019431052" signaltonoises="19.6078147463935" noises="16.8563479206142" />
        <decoy>
          <peptide id="sp|P50991|TCPD_HUMAN.LITAGDNTITVDGKGDQIMK.3.0.9999.True" updatedrts="46.3655652032326" scores="174823.035845887" fdr="1" recomputedscores="-4.57433776087272" predictedrts="46.2322602207307" irts="46.6794472336084" pwhh="4.1744964879324025">
            <fragment mz="991.48773193359375" charge="1" ion="y9" responses="283.244412980958" signaltonoises="3.6259189936185" noises="16.5192413620175" />
            <fragment mz="1099.599365234375" charge="1" ion="b11" responses="0" signaltonoises="1" noises="8.84711013972093" />
            <fragment mz="876.46075439453125" charge="1" ion="y8" responses="1041.21720032471" signaltonoises="8.17716867229683" noises="17.4938206330151" />
            <fragment mz="1045.5435791015625" charge="2" ion="y20" responses="7450.97233645889" signaltonoises="31.0455689752165" noises="26.1841866662231" />
            <fragment mz="819.4393310546875" charge="1" ion="y7" responses="332.210075074433" signaltonoises="5.36021823840122" noises="12.5853648341617" />
            <fragment mz="899.4832763671875" charge="1" ion="b9" responses="363.469252266568" signaltonoises="3.14389776185047" noises="16.5668374154735" />
          </peptide>
        </decoy>
      </peptide>
      <peptide id="sp|P50991|TCPD_HUMAN.GIHPT[Dhy]IISESFQK.3.0.9995.False" updatedrts="42.7915616039979" scores="168205833277021" fdr="0" recomputedscores="4.85502145149582" predictedrts="42.3216389774973" irts="43.1466718013716" pwhh="7.162216932464406">
        <fragment mz="601.3456421" charge="1" ion="b6" responses="37979.0294380981" signaltonoises="62.0536199135169" noises="35.199314346247" />
        <fragment mz="838.430481" charge="1" ion="y7" responses="10487.2738057598" signaltonoises="33.6286736646439" noises="18.9245300229351" />
        <fragment mz="509.2718201" charge="2" ion="b10" responses="33986.5608348214" signaltonoises="93.842163490075" noises="26.5673727413719" />
        <fragment mz="638.3143921" charge="1" ion="y5" responses="16379.4987727801" signaltonoises="41.7110477812881" noises="32.6160180026791" />
        <fragment mz="801.461731" charge="1" ion="b8" responses="5889.67967206142" signaltonoises="25.8739569292758" noises="15.0479490452168" />
        <fragment mz="725.3464355" charge="1" ion="y6" responses="96911.776365252" signaltonoises="244.31948059781" noises="25.8763528227805" />
        <decoy>
          <peptide id="sp|P50991|TCPD_HUMAN.QFSESIIT[Dhy]PHIGK.3.0.9995.True" updatedrts="42.1200746211214" scores="1814404.54537068" fdr="1" recomputedscores="-3.11938774735282" predictedrts="42.3216389774973" irts="42.4829308032706" pwhh="9.0899133443449536">
            <fragment mz="692.32501220703125" charge="1" ion="b6" responses="5751.11910139275" signaltonoises="14.4532815751083" noises="26.6339612351189" />
            <fragment mz="747.451171875" charge="1" ion="y7" responses="0" signaltonoises="1" noises="13.6148187893294" />
            <fragment mz="561.78253173828125" charge="2" ion="b10" responses="8803.61585543485" signaltonoises="35.3630955298447" noises="16.736660014805" />
            <fragment mz="551.33001708984375" charge="1" ion="y5" responses="9564.2697022337" signaltonoises="30.1777481589232" noises="19.6730598548179" />
            <fragment mz="888.4461669921875" charge="1" ion="b8" responses="0" signaltonoises="1" noises="23.9613158505515" />
            <fragment mz="634.36712646484375" charge="1" ion="y6" responses="168.340131424382" signaltonoises="3.29260706007176" noises="24.2146959784285" />
          </peptide>
        </decoy>
      </peptide>
    </protein>
    <protein id="sp|P67809|YBOX1_HUMAN">
      <peptide id="sp|P67809|YBOX1_HUMAN.EDGNEEDKENQGDETQGQQPPQR.3.1.False" updatedrts="15.3105947246945" scores="850404393889.006" fdr="0" recomputedscores="9.41628855539294" predictedrts="15.0997287393694" irts="15.9827135260911" pwhh="6.4553964090968279">
        <fragment mz="938.4802246" charge="1" ion="y8" responses="772.265400210777" signaltonoises="1514.94675641497" noises="0.0837192136047134" />
        <fragment mz="1168.570557" charge="1" ion="y10" responses="347.56544795376" signaltonoises="28.4276625354579" noises="1.31977030475454" />
        <fragment mz="1039.527954" charge="1" ion="y9" responses="774.888413480768" signaltonoises="1464.08926130595" noises="0.0805128402305798" />
        <fragment mz="497.2830505" charge="1" ion="y4" responses="8458.2994975301" signaltonoises="6321.44698522342" noises="0.098050716027388" />
        <fragment mz="810.4216919" charge="1" ion="y7" responses="3234.24502886368" signaltonoises="2233.38518746427" noises="0.0941839166475288" />
        <fragment mz="625.3416138" charge="1" ion="y5" responses="1193.68839182026" signaltonoises="85.1879934403933" noises="1.53553692715948" />
        <decoy>
          <peptide id="sp|P67809|YBOX1_HUMAN.QPPQQGQTEDGQNEKDEENGDER.3.1.True" updatedrts="17.4539624999531" scores="326.089594001011" fdr="0.353731871241599" recomputedscores="0" predictedrts="15.0997287393694" irts="18.1013563333627" pwhh="3.156087012707776">
            <fragment mz="963.364990234375" charge="1" ion="y8" responses="77.6895002112506" signaltonoises="330.595542997424" noises="0.0499810909090909" />
            <fragment mz="1220.5025634765625" charge="1" ion="y10" responses="0" signaltonoises="1" noises="0.0499810909090909" />
            <fragment mz="1091.4599609375" charge="1" ion="y9" responses="0" signaltonoises="1" noises="0.0499810909090909" />
            <fragment mz="476.2099609375" charge="1" ion="y4" responses="0" signaltonoises="1" noises="-1" />
            <fragment mz="848.33807373046875" charge="1" ion="y7" responses="0" signaltonoises="1" noises="0.0499810909090909" />
            <fragment mz="590.25286865234375" charge="1" ion="y5" responses="13.1576183421162" signaltonoises="111.954729795226" noises="0.0499810909090909" />
          </peptide>
        </decoy>
      </peptide>
      <peptide id="sp|P67809|YBOX1_HUMAN.GAEAANVTGPGGVPVQGSK.2.1.False" updatedrts="30.9282109398158" scores="666898611669183" fdr="0" recomputedscores="5.64811955165615" predictedrts="30.9046474783035" irts="31.4201716435638" pwhh="6.199379997996278">
        <fragment mz="1081.527222" charge="1" ion="b13" responses="1478.09016948884" signaltonoises="93.6515351934436" noises="1.25889462683956" />
        <fragment mz="1083.579346" charge="1" ion="y12" responses="7495.09869544376" signaltonoises="3484.20886542752" noises="0.212882365676625" />
        <fragment mz="925.5101318" charge="1" ion="y10" responses="4500.90105308924" signaltonoises="3079.23808522893" noises="0.123168902723627" />
        <fragment mz="982.5316162" charge="1" ion="y11" responses="8195.05432582678" signaltonoises="235.823416058201" noises="2.51897344430876" />
        <fragment mz="1296.690674" charge="1" ion="y14" responses="2027.02495315932" signaltonoises="4607.09029128172" noises="0.0499810909090909" />
        <fragment mz="1182.647705" charge="1" ion="y13" responses="1152.48554050553" signaltonoises="1921.44603477608" noises="0.0499810909090909" />
        <decoy>
          <peptide id="sp|P67809|YBOX1_HUMAN.SGQVPVGGPGTVNAAEAGK.2.1.True" updatedrts="32.1970461662022" scores="63338744.336895" fdr="1" recomputedscores="-1.29707403469967" predictedrts="30.9046474783035" irts="32.6743701329817" pwhh="3.7618260295953148">
            <fragment mz="1150.5850830078125" charge="1" ion="b13" responses="0" signaltonoises="1" noises="0.0687462190398535" />
            <fragment mz="1071.54296875" charge="1" ion="y12" responses="145.637033526451" signaltonoises="230.875132829132" noises="0.0788450110009545" />
            <fragment mz="917.46868896484375" charge="1" ion="y10" responses="526.247842913733" signaltonoises="490.855926827571" noises="0.105542261224667" />
            <fragment mz="1014.5214233398438" charge="1" ion="y11" responses="38.8448741881897" signaltonoises="330.484680254882" noises="0.0499810909090909" />
            <fragment mz="1227.6328125" charge="1" ion="y14" responses="0" signaltonoises="1" noises="0.0536743153660964" />
            <fragment mz="1128.5643310546875" charge="1" ion="y13" responses="77.6179874764343" signaltonoises="168.556885114252" noises="0.195933825973544" />
          </peptide>
        </decoy>
      </peptide>
      <peptide id="sp|P67809|YBOX1_HUMAN.NYQQNYQNSESGEKNE[NaX]GSESAPEGQAQQR.4.1.False" updatedrts="24.2140505484622" scores="6702801.04110336" fdr="0.662242866622429" recomputedscores="-0.663050203847878" predictedrts="22.1736302217251" irts="24.7834629161999" pwhh="7.1113583351631009">
        <fragment mz="913.4486084" charge="1" ion="y8" responses="1364.92225237451" signaltonoises="16.2559008904366" noises="8.94071642729085" />
        <fragment mz="1071.517822" charge="1" ion="y10" responses="107.770536599003" signaltonoises="5.06375463958854" noises="3.94898687744401" />
        <fragment mz="939.3955078" charge="1" ion="b7" responses="0" signaltonoises="1" noises="2.59184016310716" />
        <fragment mz="984.4857178" charge="1" ion="y9" responses="155.369861986729" signaltonoises="705.695594291005" noises="0.0499810909090909" />
        <fragment mz="1200.560303" charge="1" ion="y11" responses="38.8499972292905" signaltonoises="12.535431317869" noises="1.31770374939829" />
        <fragment mz="687.2941284" charge="4" ion="y25" responses="363.096009427993" signaltonoises="255.480979803807" noises="0.205638061492103" />
        <decoy>
          <peptide id="sp|P67809|YBOX1_HUMAN.QQAQGEPASESGE[NaX]NKEGSESNQYNQQYNR.4.1.True" updatedrts="20.9045666666667" scores="8373175.45157123" fdr="0.51410874053682" recomputedscores="-0.331406623503937" predictedrts="22.1736302217251" irts="21.5121558158114" pwhh="1.1566909009125552">
            <fragment mz="1113.5072021484375" charge="1" ion="y8" responses="40.4541942517098" signaltonoises="186.458258404012" noises="0.0885881118029825" />
            <fragment mz="1314.5821533203125" charge="1" ion="y10" responses="38.8551230410997" signaltonoises="330.484680254875" noises="0.0499810909090909" />
            <fragment mz="739.3369140625" charge="1" ion="b7" responses="38.8192437329327" signaltonoises="255.039954576899" noises="0.0647532263081942" />
            <fragment mz="1227.5501708984375" charge="1" ion="y9" responses="0" signaltonoises="1" noises="0.0499810909090909" />
            <fragment mz="1443.624755859375" charge="1" ion="y11" responses="0" signaltonoises="1" noises="0.0499810909090909" />
            <fragment mz="706.79681396484375" charge="4" ion="y25" responses="93.5635902396616" signaltonoises="21.1497529687742" noises="0.82442250084952" />
          </peptide>
        </decoy>
      </peptide>
      <peptide id="sp|P67809|YBOX1_HUMAN.NYQQNYQN[Dea]SESGEKN[Dea]EGSESAPEGQAQQR.4.1.False" updatedrts="22.36458252492" scores="6987067292.94791" fdr="0" recomputedscores="2.32245632675509" predictedrts="22.1904947638229" irts="22.9553295596257" pwhh="5.6753951432610554">
        <fragment mz="913.4486084" charge="1" ion="y8" responses="66028.4078629835" signaltonoises="703.420167711334" noises="8.29962069429416" />
        <fragment mz="1071.517822" charge="1" ion="y10" responses="0" signaltonoises="1" noises="2.68984775921391" />
        <fragment mz="984.4857178" charge="1" ion="y9" responses="3300.43208156918" signaltonoises="6075.73541926935" noises="0.0499810909090909" />
        <fragment mz="687.2752686" charge="3" ion="b18" responses="0" signaltonoises="1" noises="0.0499810909090909" />
        <fragment mz="502.2732239" charge="1" ion="y4" responses="9501.41937525887" signaltonoises="326.600296338694" noises="2.41632173891918" />
        <fragment mz="406.1721191" charge="2" ion="b6" responses="9102.87827305183" signaltonoises="4760.61170329273" noises="0.175867482742781" />
        <decoy>
          <peptide id="sp|P67809|YBOX1_HUMAN.QQAQGEPASESGEN[Dea]KEGSESN[Dea]QYNQQYNR.4.1.True" updatedrts="21.0972583333333" scores="632484.833226285" fdr="1" recomputedscores="-1.45324669927987" predictedrts="22.1904947638229" irts="21.7026246743605" pwhh="10.798434645346415">
            <fragment mz="1113.5072021484375" charge="1" ion="y8" responses="222.61901488742" signaltonoises="245.665118310605" noises="0.0833620951408802" />
            <fragment mz="1315.566162109375" charge="1" ion="y10" responses="77.6999995345963" signaltonoises="225.817486204776" noises="0.0830469390167639" />
            <fragment mz="1228.5341796875" charge="1" ion="y9" responses="47.0187992568737" signaltonoises="214.634602278746" noises="0.0792697976360355" />
            <fragment mz="605.92578125" charge="3" ion="b18" responses="38.8499962770371" signaltonoises="330.484673963539" noises="0.0499810909090909" />
            <fragment mz="580.2838134765625" charge="1" ion="y4" responses="38.8499972292912" signaltonoises="310.312996781259" noises="0.0532300774354118" />
            <fragment mz="321.64572143554688" charge="2" ion="b6" responses="12.5831563965493" signaltonoises="107.044024749875" noises="0.0499810909090909" />
          </peptide>
        </decoy>
      </peptide>
      <peptide id="sp|P67809|YBOX1_HUMAN.NYQQNYQNSESGEKNEGSESAPEGQAQQR.4.1.False" updatedrts="23.21695" scores="3546238.56481249" fdr="0.851959831551668" recomputedscores="-0.972070650858987" predictedrts="22.199650379059" irts="23.7978644904369" pwhh="5.2888625233347222">
        <fragment mz="913.4486084" charge="1" ion="y8" responses="2188.30355434559" signaltonoises="32.0049352254773" noises="10.0275029461323" />
        <fragment mz="1071.517822" charge="1" ion="y10" responses="233.022579558733" signaltonoises="10.0150222648215" noises="3.29945731864984" />
        <fragment mz="984.4857178" charge="1" ion="y9" responses="135.583384911793" signaltonoises="253.019154095441" noises="0.134883159995211" />
        <fragment mz="939.3955078" charge="1" ion="b7" responses="71.3889426216628" signaltonoises="10.2610301905924" noises="3.10927686923114" />
        <fragment mz="1140.470459" charge="1" ion="b9" responses="38.8448744208918" signaltonoises="330.484680254882" noises="0.0499810909090909" />
        <fragment mz="1200.560303" charge="1" ion="y11" responses="38.8488792636371" signaltonoises="10.5859135828216" noises="1.56037404978306" />
        <decoy>
          <peptide id="sp|P67809|YBOX1_HUMAN.QQAQGEPASESGENKEGSESNQYNQQYNR.4.1.True" updatedrts="22.4126390193651" scores="16661356.1638211" fdr="0.494831150930393" recomputedscores="-0.300128250999964" predictedrts="22.199650379059" irts="23.002831695038" pwhh="6.5282800128345793">
            <fragment mz="1113.5072021484375" charge="1" ion="y8" responses="38.8499979056903" signaltonoises="174.411191710076" noises="0.0947071373613928" />
            <fragment mz="1314.5821533203125" charge="1" ion="y10" responses="38.8500000000005" signaltonoises="330.484680254878" noises="0.0499810909090909" />
            <fragment mz="1227.5501708984375" charge="1" ion="y9" responses="77.6988794963367" signaltonoises="330.484685288153" noises="0.0499810909090909" />
            <fragment mz="739.3369140625" charge="1" ion="b7" responses="1139.40720659596" signaltonoises="1134.26272516468" noises="0.091337751456219" />
            <fragment mz="897.40606689453125" charge="1" ion="b9" responses="1253.62057418725" signaltonoises="47.1231724646875" noises="2.4643498181972" />
            <fragment mz="1443.624755859375" charge="1" ion="y11" responses="38.8523289778069" signaltonoises="330.484680254884" noises="0.0499810909090909" />
          </peptide>
        </decoy>
      </peptide>
      <peptide id="sp|P67809|YBOX1_HUMAN.RPQYSNPPVQGEVM[Oxi]EGADNQGAGEQGRPVR.4.1.False" updatedrts="30.2895404627203" scores="2771202618.02421" fdr="0.0147633521493704" recomputedscores="1.51304462800608" predictedrts="30.1950114222421" irts="30.7888685941598" pwhh="6.54422358896664">
        <fragment mz="1511.730957" charge="1" ion="y15" responses="0" signaltonoises="1" noises="0.0534661227561483" />
        <fragment mz="1039.531982" charge="1" ion="b9" responses="10408.2932395694" signaltonoises="160.26662077812" noises="4.04590665063846" />
        <fragment mz="1036.974365" charge="2" ion="y20" responses="4537.91237580942" signaltonoises="5834.78613444984" noises="0.0499810909090909" />
        <fragment mz="1167.590576" charge="1" ion="b10" responses="2288.72211499258" signaltonoises="164.236473414025" noises="1.42373004924068" />
        <fragment mz="1353.654541" charge="1" ion="b12" responses="2091.78117394049" signaltonoises="2299.21938442602" noises="0.119198655468643" />
        <fragment mz="832.0628052" charge="3" ion="y24" responses="2585.74977282621" signaltonoises="1778.08398814787" noises="0.0987287927717466" />
        <decoy>
          <peptide id="sp|P67809|YBOX1_HUMAN.VPRGQEGAGQNDAGEM[Oxi]VEGQVPPNSYQPRR.4.1.True" updatedrts="30.4469833333333" scores="11654081.9479718" fdr="0.77708674304419" recomputedscores="-0.863145585028164" predictedrts="30.1950114222421" irts="30.9444952715928" pwhh="6.14867522073419">
            <fragment mz="1773.8701171875" charge="1" ion="y15" responses="0" signaltonoises="1" noises="-1" />
            <fragment mz="852.4322509765625" charge="1" ion="b9" responses="176.645975973074" signaltonoises="13.1369120658776" noises="2.90894625609895" />
            <fragment mz="1130.524169921875" charge="2" ion="y20" responses="38.8499929536459" signaltonoises="106.593077513282" noises="0.15496301327993" />
            <fragment mz="980.4908447265625" charge="1" ion="b10" responses="428.353594023948" signaltonoises="15.3064309129963" noises="2.60057654325721" />
            <fragment mz="1209.5606689453125" charge="1" ion="b12" responses="147.013766327089" signaltonoises="12.8228887315443" noises="2.85439082397215" />
            <fragment mz="858.3980712890625" charge="3" ion="y24" responses="195.796048316181" signaltonoises="9.04858255400355" noises="3.6569093548467" />
          </peptide>
        </decoy>
      </peptide>
    </protein>
    <protein id="sp|P60842|IF4A1_HUMAN">
      <peptide id="sp|P60842|IF4A1_HUMAN.MFVLDEADEMLSR.2.1.False" updatedrts="73.0066951763892" scores="74035745528441.6" fdr="0" recomputedscores="4.88169845102391" predictedrts="73.2102871257133" irts="73.0132565997618" pwhh="7.6468275612616639">
        <fragment mz="1178.535767" charge="1" ion="y10" responses="36629.5013753589" signaltonoises="136.859481561782" noises="17.0263340482254" />
        <fragment mz="1065.45166" charge="1" ion="y9" responses="35507.2022875087" signaltonoises="110.282883387384" noises="19.2026907119667" />
        <fragment mz="1277.604248" charge="1" ion="y11" responses="16979.9976753701" signaltonoises="82.214880401139" noises="13.3201872628532" />
        <fragment mz="950.4247437" charge="1" ion="y8" responses="18204.0412603286" signaltonoises="69.1589358150605" noises="16.8100536345427" />
        <fragment mz="821.3822021" charge="1" ion="y7" responses="15452.4311868384" signaltonoises="65.3513408443624" noises="18.4388908526749" />
        <fragment mz="378.1846008" charge="1" ion="b3" responses="18739.4350973749" signaltonoises="72.881378012114" noises="16.1834724966028" />
        <decoy>
          <peptide id="sp|P60842|IF4A1_HUMAN.SLMEDAEDLVFMR.2.1.True" updatedrts="72.6710410805111" scores="869361718.893077" fdr="0.386371619248332" recomputedscores="-0.0605010770357458" predictedrts="73.2102871257133" irts="72.6814744650427" pwhh="1.876185247171352">
            <fragment mz="1224.5565185546875" charge="1" ion="y10" responses="308.048761527907" signaltonoises="6.23886178272589" noises="8.95380526078391" />
            <fragment mz="1095.513916015625" charge="1" ion="y9" responses="172.82816053618" signaltonoises="3.10127429300821" noises="20.9897561757125" />
            <fragment mz="1355.5970458984375" charge="1" ion="y11" responses="252.417942486294" signaltonoises="13.9821048561419" noises="5.43152201537768" />
            <fragment mz="980.48699951171875" charge="1" ion="y8" responses="855.072127598698" signaltonoises="7.19341076714486" noises="15.7027042985204" />
            <fragment mz="909.44989013671875" charge="1" ion="y7" responses="216.487572374716" signaltonoises="3.03252132140377" noises="19.272726854014" />
            <fragment mz="332.16384887695313" charge="1" ion="b3" responses="61.7160845724841" signaltonoises="3.17511346478175" noises="10.506725534341" />
          </peptide>
        </decoy>
      </peptide>
      <peptide id="sp|P60842|IF4A1_HUMAN.ATQALVLAPTR.2.1.False" updatedrts="38.1526320632593" scores="4801116541160.26" fdr="0" recomputedscores="3.44296815715788" predictedrts="37.7586118609546" irts="38.5612549548672" pwhh="7.1566820768685835">
        <fragment mz="584.34021" charge="1" ion="b6" responses="2423.8326635349" signaltonoises="9.80517928345305" noises="22.3536307397266" />
        <fragment mz="656.4089966" charge="1" ion="y6" responses="10637.7549790613" signaltonoises="61.2329396376682" noises="11.7595955815747" />
        <fragment mz="769.493042" charge="1" ion="y7" responses="6684.01594519829" signaltonoises="106.148873980743" noises="4.87831849774583" />
        <fragment mz="840.5301514" charge="1" ion="y8" responses="6757.42753252754" signaltonoises="69.679154336469" noises="5.91782287290558" />
        <fragment mz="968.5887451" charge="1" ion="y9" responses="2515.54274295835" signaltonoises="63.396402137679" noises="2.66813290492115" />
        <fragment mz="485.2718201" charge="1" ion="b5" responses="2071.61612172322" signaltonoises="15.908512511733" noises="20.9948756970634" />
        <decoy>
          <peptide id="sp|P60842|IF4A1_HUMAN.TPALVLAQTAR.2.1.True" updatedrts="35.8530087199813" scores="134569.592550224" fdr="1" recomputedscores="-4.14612374524486" predictedrts="37.7586118609546" irts="36.2881590765446" pwhh="2.0168913656219081">
            <fragment mz="595.38134765625" charge="1" ion="b6" responses="0" signaltonoises="1" noises="6.5395537774797" />
            <fragment mz="659.38348388671875" charge="1" ion="y6" responses="860.225689020835" signaltonoises="5.08822976556112" noises="18.8170161428998" />
            <fragment mz="758.451904296875" charge="1" ion="y7" responses="166.827680138241" signaltonoises="3.46187435729847" noises="15.4076195782999" />
            <fragment mz="871.53594970703125" charge="1" ion="y8" responses="0" signaltonoises="1" noises="5.83896951445791" />
            <fragment mz="942.5731201171875" charge="1" ion="y9" responses="26.4124093490754" signaltonoises="4.91179363970986" noises="2.90667301474221" />
            <fragment mz="482.29730224609375" charge="1" ion="b5" responses="166.356702244081" signaltonoises="3.19373515567789" noises="14.4096968058736" />
          </peptide>
        </decoy>
      </peptide>
      <peptide id="sp|P60842|IF4A1_HUMAN.VLITTDLLAR.2.1.False" updatedrts="58.4624627072681" scores="2.62320336261826E+16" fdr="0" recomputedscores="7.08956312922652" predictedrts="58.4097039697217" irts="58.6368001354614" pwhh="7.7108401061966871">
        <fragment mz="902.5305786" charge="1" ion="y8" responses="95705.7578760376" signaltonoises="410.328327838939" noises="14.6655247504299" />
        <fragment mz="789.4464722" charge="1" ion="y7" responses="97617.9386049889" signaltonoises="188.441136907911" noises="27.3076482381137" />
        <fragment mz="688.3988037" charge="1" ion="y6" responses="35917.39876262" signaltonoises="80.6375058638673" noises="26.951811049489" />
        <fragment mz="587.3511353" charge="1" ion="y5" responses="19960.7838911834" signaltonoises="56.7526284940074" noises="22.074543771126" />
        <fragment mz="643.3660889" charge="1" ion="b6" responses="0" signaltonoises="1" noises="24.2058668210795" />
        <fragment mz="1015.614624" charge="1" ion="y9" responses="6787.14994823995" signaltonoises="51.6231292952429" noises="8.86395781389665" />
        <decoy>
          <peptide id="sp|P60842|IF4A1_HUMAN.ALLDTTILVR.2.1.True" updatedrts="58.4187162354845" scores="5118350.93272632" fdr="1" recomputedscores="-2.62013877176754" predictedrts="58.4097039697217" irts="58.5935583041445" pwhh="4.2779866749272193">
            <fragment mz="930.56182861328125" charge="1" ion="y8" responses="52.7940666196931" signaltonoises="3.45930221507283" noises="7.82504223731957" />
            <fragment mz="817.477783203125" charge="1" ion="y7" responses="1074.97959424359" signaltonoises="8.11101481709913" noises="14.4437677026504" />
            <fragment mz="702.45086669921875" charge="1" ion="y6" responses="0" signaltonoises="1" noises="11.4506975600527" />
            <fragment mz="601.4031982421875" charge="1" ion="y5" responses="230.582059024505" signaltonoises="3.64578613847329" noises="11.4369798808484" />
            <fragment mz="615.3348388671875" charge="1" ion="b6" responses="0" signaltonoises="1" noises="32.8950132399279" />
            <fragment mz="1043.6458740234375" charge="1" ion="y9" responses="99.9357876700934" signaltonoises="14.5934771171215" noises="2.26314150243322" />
          </peptide>
        </decoy>
      </peptide>
      <peptide id="sp|P60842|IF4A1_HUMAN.KGVAINMVTEEDKR.3.1.False" updatedrts="30.2779286315769" scores="17536759842.0181" fdr="0.0490353697749196" recomputedscores="1.09869435130166" predictedrts="29.6932432404966" irts="30.7773907121018" pwhh="6.9522936687892818">
        <fragment mz="777.3737183" charge="1" ion="y6" responses="10191.4008294075" signaltonoises="45.8174126083326" noises="16.8296814802479" />
        <fragment mz="813.4651489" charge="1" ion="b8" responses="820.989796926852" signaltonoises="18.2157334181407" noises="5.23015595918737" />
        <fragment mz="583.3562012" charge="1" ion="b6" responses="4211.43976802621" signaltonoises="18.6709718523081" noises="19.6605865957209" />
        <fragment mz="714.3967285" charge="1" ion="b7" responses="5968.65016930192" signaltonoises="36.7588497313251" noises="10.7715062635247" />
        <fragment mz="876.4421387" charge="1" ion="y7" responses="1181.18080470355" signaltonoises="15.7237662095791" noises="12.0445231483462" />
        <fragment mz="676.3260498" charge="1" ion="y5" responses="2510.80900347387" signaltonoises="27.1567362459268" noises="11.1550995606102" />
        <decoy>
          <peptide id="sp|P60842|IF4A1_HUMAN.KDEETVMNIAVGKR.3.1.True" updatedrts="28.2168978045981" scores="62979180.1304673" fdr="1" recomputedscores="-1.25116665718848" predictedrts="29.6932432404966" irts="28.7401350495187" pwhh="1.9635871392656155">
            <fragment mz="643.42498779296875" charge="1" ion="y6" responses="77.6926301774557" signaltonoises="660.96936050976" noises="0.0499810909090909" />
            <fragment mz="947.41387939453125" charge="1" ion="b8" responses="0" signaltonoises="1" noises="7.55179661027409" />
            <fragment mz="702.3304443359375" charge="1" ion="b6" responses="345.427995333191" signaltonoises="5.78029895643374" noises="18.1154588443937" />
            <fragment mz="833.3709716796875" charge="1" ion="b7" responses="0" signaltonoises="1" noises="12.8093932105539" />
            <fragment mz="757.4678955078125" charge="1" ion="y7" responses="117.403637890134" signaltonoises="12.9970401667349" noises="2.24497639485525" />
            <fragment mz="530.34088134765625" charge="1" ion="y5" responses="108.535883934343" signaltonoises="3.26869757587068" noises="7.86407644622986" />
          </peptide>
        </decoy>
      </peptide>
      <peptide id="sp|P60842|IF4A1_HUMAN.DFTVSAMHGDMDQK.3.1.False" updatedrts="41.3829166666667" scores="829023.756699624" fdr="1" recomputedscores="-3.03517295814681" predictedrts="39.3150866844939" irts="41.7542763856496" pwhh="1.0629123044956406">
        <fragment mz="1319.571899" charge="1" ion="y12" responses="47.4207493229097" signaltonoises="135.622805547503" noises="0.125623611178067" />
        <fragment mz="1119.455811" charge="1" ion="y10" responses="463.143274218431" signaltonoises="12.8894514369473" noises="3.97291547300054" />
        <fragment mz="1218.52417" charge="1" ion="y11" responses="324.49779640886" signaltonoises="17.9672684731398" noises="2.68095110090741" />
        <fragment mz="693.2872314" charge="1" ion="y6" responses="124.746293630491" signaltonoises="3.44391744127978" noises="19.5795718507109" />
        <fragment mz="830.3461304" charge="1" ion="y7" responses="0" signaltonoises="1" noises="17.2588676458757" />
        <fragment mz="521.2388306" charge="1" ion="y4" responses="3087.3807849959" signaltonoises="12.9797713597303" noises="20.5724765447838" />
        <decoy>
          <peptide id="sp|P60842|IF4A1_HUMAN.QDMDGHMASVTFDK.3.1.True" updatedrts="39.0289072186386" scores="350534717.78288" fdr="0.576179165252799" recomputedscores="-0.468203097348801" predictedrts="39.3150866844939" irts="39.4274217772694" pwhh="2.6782699075349945">
            <fragment mz="1338.5816650390625" charge="1" ion="y12" responses="0" signaltonoises="1" noises="0.123166616241054" />
            <fragment mz="1092.5142822265625" charge="1" ion="y10" responses="213.907902849248" signaltonoises="6.18755052935469" noises="7.50285619515027" />
            <fragment mz="1207.541259765625" charge="1" ion="y11" responses="407.63813192978" signaltonoises="17.1296909962776" noises="6.13123327130434" />
            <fragment mz="696.35626220703125" charge="1" ion="y6" responses="719.059002819304" signaltonoises="5.46145842475939" noises="27.5438990876055" />
            <fragment mz="767.39337158203125" charge="1" ion="y7" responses="996.503759504065" signaltonoises="9.55993883610807" noises="21.0803843853967" />
            <fragment mz="510.25582885742188" charge="1" ion="y4" responses="2305.21708497289" signaltonoises="9.06781658055766" noises="23.1389794680357" />
          </peptide>
        </decoy>
      </peptide>
      <peptide id="sp|P60842|IF4A1_HUMAN.LNSNTQVVLLSATMPSDVLEVTKK.3.0.9999.False" updatedrts="71.4855126635465" scores="329877494.425025" fdr="0.376586741889986" recomputedscores="-0.0362154240602904" predictedrts="69.7595812683893" irts="71.5096217935547" pwhh="3.15375403697694">
        <fragment mz="1115.630615" charge="1" ion="y10" responses="504.235233805758" signaltonoises="6.7334180470227" noises="13.6338905871069" />
        <fragment mz="1505.787964" charge="1" ion="y14" responses="0" signaltonoises="1" noises="3.74781313938206" />
        <fragment mz="1157.104004" charge="2" ion="b22" responses="0" signaltonoises="1" noises="2.60262911087288" />
        <fragment mz="969.536377" charge="1" ion="b9" responses="255.851624176086" signaltonoises="3.67054184986067" noises="12.7275544566665" />
        <fragment mz="1246.671143" charge="1" ion="y11" responses="194.155276244743" signaltonoises="5.36650499192068" noises="10.706113310371" />
        <fragment mz="429.2092285" charge="1" ion="b4" responses="652.986942998462" signaltonoises="6.07608530062341" noises="18.2107613004716" />
        <decoy>
          <peptide id="sp|P60842|IF4A1_HUMAN.KTVELVDSPMTASLLVVQTNSNLK.3.0.9999.True" updatedrts="71.20825" scores="54024493.3421689" fdr="0.752131147540984" recomputedscores="-0.833573828038613" predictedrts="69.7595812683893" irts="71.23555751274" pwhh="2.1064492509384123">
            <fragment mz="1115.641845703125" charge="1" ion="y10" responses="284.030963110073" signaltonoises="5.69795511668514" noises="11.7144625710126" />
            <fragment mz="1487.8427734375" charge="1" ion="y14" responses="181.709892647455" signaltonoises="14.0991698083031" noises="2.59187626091843" />
            <fragment mz="1164.609375" charge="2" ion="b22" responses="260.597490084873" signaltonoises="3.77120324507174" noises="13.8054873704548" />
            <fragment mz="969.525146484375" charge="1" ion="b9" responses="104.885121109123" signaltonoises="3.86037697468762" noises="14.6863014754068" />
            <fragment mz="1228.7259521484375" charge="1" ion="y11" responses="0" signaltonoises="1" noises="2.60224110215512" />
            <fragment mz="458.26092529296875" charge="1" ion="b4" responses="80.2976373717636" signaltonoises="3.65584139028981" noises="10.0356302976255" />
          </peptide>
        </decoy>
      </peptide>
    </protein>
    <protein id="sp|Q9UQ80|PA2G4_HUMAN">
      <peptide id="sp|Q9UQ80|PA2G4_HUMAN.LVKPGNQNTQVTEAWNK.3.1.False" updatedrts="33.4663825173395" scores="597814668618023" fdr="0" recomputedscores="4.93178440063116" predictedrts="33.488908399832" irts="33.9290639663911" pwhh="6.8245072430025395">
        <fragment mz="748.3624268" charge="1" ion="y6" responses="44380.6114360896" signaltonoises="147.756655878361" noises="20.1473850160958" />
        <fragment mz="847.4308472" charge="1" ion="y7" responses="31364.1986662194" signaltonoises="140.978383650841" noises="14.9604388946398" />
        <fragment mz="1080.57959" charge="1" ion="b10" responses="3028.7775778498" signaltonoises="35.6020629181782" noises="6.29727108686674" />
        <fragment mz="975.4894409" charge="1" ion="y8" responses="13451.3946756296" signaltonoises="56.0248113318019" noises="14.723066864149" />
        <fragment mz="1586.755737" charge="1" ion="y14" responses="0" signaltonoises="1" noises="0.0699829907060926" />
        <fragment mz="952.5210571" charge="1" ion="b9" responses="4126.78666129778" signaltonoises="50.9631166400024" noises="5.77519171682529" />
        <decoy>
          <peptide id="sp|Q9UQ80|PA2G4_HUMAN.NWAETVQTNQNGPKVLK.3.1.True" updatedrts="31.3043333333333" scores="11605292.7680014" fdr="1" recomputedscores="-2.80754016176316" predictedrts="33.488908399832" irts="31.7919552510614" pwhh="5.5817353921646422">
            <fragment mz="641.4344482421875" charge="1" ion="y6" responses="38.7987455832815" signaltonoises="6.1671665340507" noises="2.67729689727703" />
            <fragment mz="755.4774169921875" charge="1" ion="y7" responses="26.4226600418921" signaltonoises="5.33664588638518" noises="2.53737229401869" />
            <fragment mz="1172.5330810546875" charge="1" ion="b10" responses="83.3984648443453" signaltonoises="7.63073789144033" noises="3.74359899932837" />
            <fragment mz="883.53594970703125" charge="1" ion="y8" responses="38.7833649118691" signaltonoises="179.743860590146" noises="0.0918511078287491" />
            <fragment mz="1555.8438720703125" charge="1" ion="y14" responses="0" signaltonoises="1" noises="0.0499810909090909" />
            <fragment mz="1044.4744873046875" charge="1" ion="b9" responses="854.240766453307" signaltonoises="8.52195827453395" noises="12.5506789418802" />
          </peptide>
        </decoy>
      </peptide>
      <peptide id="sp|Q9UQ80|PA2G4_HUMAN.LVKPGN[dAm]QN[Dea]TQVTEAWNK.3.1.False" updatedrts="33.4664058167463" scores="73621782220110.5" fdr="0" recomputedscores="4.02222416002913" predictedrts="32.9387115660034" irts="33.929086997026" pwhh="6.8151541126903625">
        <fragment mz="748.3624268" charge="1" ion="y6" responses="44208.1694473409" signaltonoises="154.175242330379" noises="19.277123496582" />
        <fragment mz="847.4308472" charge="1" ion="y7" responses="31364.1986662194" signaltonoises="181.090192306077" noises="11.6466743295999" />
        <fragment mz="975.4894409" charge="1" ion="y8" responses="13451.3946756296" signaltonoises="55.0461483917911" noises="14.9848275926324" />
        <fragment mz="720.4039307" charge="1" ion="b7" responses="0" signaltonoises="1" noises="8.61762603350281" />
        <fragment mz="1076.537109" charge="1" ion="y9" responses="6331.0338278347" signaltonoises="50.6087284240019" noises="8.13164103893836" />
        <fragment mz="518.2721558" charge="1" ion="y4" responses="16564.2834404962" signaltonoises="81.1881624015521" noises="13.1514354226715" />
        <decoy>
          <peptide id="sp|Q9UQ80|PA2G4_HUMAN.NWAETVQTN[Dea]QN[dAm]GPKVLK.3.1.True" updatedrts="33.119124383365" scores="20048303.2154254" fdr="1" recomputedscores="-2.53736174886964" predictedrts="32.9387115660034" irts="33.5858116527638" pwhh="7.881888763113448">
            <fragment mz="641.4344482421875" charge="1" ion="y6" responses="236.204725251662" signaltonoises="15.9596684511777" noises="2.43547092930282" />
            <fragment mz="738.45086669921875" charge="1" ion="y7" responses="168.98556801052" signaltonoises="16.1215928587204" noises="3.22852296081579" />
            <fragment mz="866.5093994140625" charge="1" ion="y8" responses="279.887057775339" signaltonoises="19.313164529023" noises="2.81875131593449" />
            <fragment mz="829.3839111328125" charge="1" ion="b7" responses="217.605195189464" signaltonoises="3.93884724769223" noises="14.9299198601641" />
            <fragment mz="981.536376953125" charge="1" ion="y9" responses="743.985254445469" signaltonoises="16.7189429304315" noises="3.98392486717606" />
            <fragment mz="487.36026000976563" charge="1" ion="y4" responses="0" signaltonoises="1" noises="0.050267700382318" />
          </peptide>
        </decoy>
      </peptide>
      <peptide id="sp|Q9UQ80|PA2G4_HUMAN.LVKPGNQNT[Dhy]QVTEAWNK.3.1.False" updatedrts="33.4514341250129" scores="15681190062762.1" fdr="0" recomputedscores="3.35059685216982" predictedrts="32.9121046399582" irts="33.9142880122835" pwhh="6.8151541126903625">
        <fragment mz="748.3624268" charge="1" ion="y6" responses="44208.1694473409" signaltonoises="156.519037329638" noises="18.9884581276772" />
        <fragment mz="847.4308472" charge="1" ion="y7" responses="31364.1986662194" signaltonoises="182.019684244845" noises="11.5872000483004" />
        <fragment mz="934.510498" charge="1" ion="b9" responses="1820.80501457551" signaltonoises="20.2775566927464" noises="8.16417598492965" />
        <fragment mz="975.4894409" charge="1" ion="y8" responses="13451.3946756296" signaltonoises="53.8505124796533" noises="15.3175337672248" />
        <fragment mz="737.4304199" charge="1" ion="b7" responses="1988.86321486457" signaltonoises="39.4751160412195" noises="4.69432336145013" />
        <fragment mz="447.2350464" charge="1" ion="y3" responses="11710.0512157984" signaltonoises="90.331985960498" noises="9.27042702222873" />
        <decoy>
          <peptide id="sp|Q9UQ80|PA2G4_HUMAN.NWAETVQT[Dhy]NQNGPKVLK.3.1.True" updatedrts="31.3043333333333" scores="292785512.804134" fdr="1" recomputedscores="-1.40564667891132" predictedrts="32.9121046399582" irts="31.7919552510614" pwhh="1.3565834973597286">
            <fragment mz="641.4344482421875" charge="1" ion="y6" responses="38.7987455832815" signaltonoises="6.22305263239399" noises="2.65325344360021" />
            <fragment mz="755.4774169921875" charge="1" ion="y7" responses="0" signaltonoises="1" noises="2.46796109557654" />
            <fragment mz="1026.4639892578125" charge="1" ion="b9" responses="116.92920859771" signaltonoises="5.00668895656955" noises="8.75850690848789" />
            <fragment mz="883.53594970703125" charge="1" ion="y8" responses="38.8069056609449" signaltonoises="135.535870107627" noises="0.121833828121043" />
            <fragment mz="829.3839111328125" charge="1" ion="b7" responses="367.156012126325" signaltonoises="3.63832050222621" noises="14.5231404515842" />
            <fragment mz="359.26528930664063" charge="1" ion="y3" responses="76.1018056477333" signaltonoises="262.142898165273" noises="0.0709404230551664" />
          </peptide>
        </decoy>
      </peptide>
      <peptide id="sp|Q9UQ80|PA2G4_HUMAN.KGIAFPTSISVNNC[CAM]VC[CAM]HFSPLK.4.1.False" updatedrts="60.2981422904154" scores="102482104849.676" fdr="0.000941176470588235" recomputedscores="1.91017166340442" predictedrts="60.2301235463103" irts="60.4513041091536" pwhh="10.099065478355927">
        <fragment mz="802.4457397" charge="1" ion="b8" responses="24599.2536004884" signaltonoises="49.4465987695203" noises="25.8521655919907" />
        <fragment mz="1561.724976" charge="1" ion="y13" responses="0" signaltonoises="1" noises="0.105833710306344" />
        <fragment mz="1375.624512" charge="1" ion="y11" responses="1589.49510590716" signaltonoises="13.3487803155571" noises="13.2669142712307" />
        <fragment mz="888.4396362" charge="1" ion="y7" responses="4195.09935695503" signaltonoises="20.9043733388128" noises="24.4374895687399" />
        <fragment mz="1002.561829" charge="1" ion="b10" responses="322.259831415481" signaltonoises="7.05170788120702" noises="20.4202777558174" />
        <fragment mz="1147.538696" charge="1" ion="y9" responses="2878.87502344843" signaltonoises="17.0823180270495" noises="13.6100406355804" />
        <decoy>
          <peptide id="sp|Q9UQ80|PA2G4_HUMAN.LPSFHC[CAM]VC[CAM]NNVSISTPFAIGKK.4.1.True" updatedrts="60.1851105675314" scores="2115224.13689033" fdr="1" recomputedscores="-2.77280406801175" predictedrts="60.2301235463103" irts="60.3395762715674" pwhh="5.8220058892904083">
            <fragment mz="1001.4331665039063" charge="1" ion="b8" responses="227.75441823349" signaltonoises="3.94972454986904" noises="17.0807005497961" />
            <fragment mz="1361.7786865234375" charge="1" ion="y13" responses="38.8406195515339" signaltonoises="330.484673962859" noises="0.0499810909090909" />
            <fragment mz="1148.6673583984375" charge="1" ion="y11" responses="288.787946256231" signaltonoises="6.25528449170524" noises="11.568985832205" />
            <fragment mz="760.4715576171875" charge="1" ion="y7" responses="0" signaltonoises="1" noises="12.1134919358061" />
            <fragment mz="1229.51904296875" charge="1" ion="b10" responses="56.9142907509527" signaltonoises="3.54797250070071" noises="4.44086648803013" />
            <fragment mz="948.55126953125" charge="1" ion="y9" responses="929.915960999426" signaltonoises="7.92909290039497" noises="15.8444502508315" />
          </peptide>
        </decoy>
      </peptide>
      <peptide id="sp|Q9UQ80|PA2G4_HUMAN.FDAMPFTLR.2.1.False" updatedrts="62.2456579168262" scores="277138222001667" fdr="0" recomputedscores="6.12374749431434" predictedrts="62.1532377640718" irts="62.3763540336569" pwhh="6.2848214763697321">
        <fragment mz="633.3718872" charge="1" ion="y5" responses="55166.6659150815" signaltonoises="182.461208728924" noises="23.496317946269" />
        <fragment mz="835.4494629" charge="1" ion="y7" responses="22733.1950673534" signaltonoises="45.1078804808969" noises="37.2337963720347" />
        <fragment mz="764.4123535" charge="1" ion="y6" responses="7480.18011975453" signaltonoises="26.4152246827469" noises="22.9201439147352" />
        <fragment mz="950.4764404" charge="1" ion="y8" responses="8780.28911998178" signaltonoises="35.7517746752097" noises="16.6840916276202" />
        <fragment mz="465.1802368" charge="1" ion="b4" responses="2617.46283835387" signaltonoises="21.6823353191027" noises="12.6987379944075" />
        <fragment mz="334.13974" charge="1" ion="b3" responses="29379.8779598591" signaltonoises="94.4943284246004" noises="21.3158815625261" />
        <decoy>
          <peptide id="sp|Q9UQ80|PA2G4_HUMAN.LTFPMADFR.2.1.True" updatedrts="63.2137649878751" scores="143635618.910878" fdr="0.579268292682927" recomputedscores="-0.479143028569531" predictedrts="62.1532377640718" irts="63.333293438281" pwhh="4.3954628426104954">
            <fragment mz="639.29193115234375" charge="1" ion="y5" responses="751.506170593601" signaltonoises="7.9408925377885" noises="23.8160428924715" />
            <fragment mz="883.4130859375" charge="1" ion="y7" responses="764.552201333951" signaltonoises="5.67622171271123" noises="14.4476430862168" />
            <fragment mz="736.34466552734375" charge="1" ion="y6" responses="137.274846427001" signaltonoises="3.46956515413367" noises="21.3867203507785" />
            <fragment mz="984.46075439453125" charge="1" ion="y8" responses="185.732562033445" signaltonoises="4.82023291885366" noises="10.0501633227312" />
            <fragment mz="459.26019287109375" charge="1" ion="b4" responses="3933.46948349714" signaltonoises="20.3986318417892" noises="23.4893436038231" />
            <fragment mz="362.20742797851563" charge="1" ion="b3" responses="442.176343352281" signaltonoises="4.12961701446883" noises="17.2822447052659" />
          </peptide>
        </decoy>
      </peptide>
      <peptide id="sp|Q9UQ80|PA2G4_HUMAN.TAENATSGETLEENEAGD.2.0.9999.False" updatedrts="29.8680113187776" scores="1500277786.71491" fdr="0.307030129124821" recomputedscores="0.125874841020644" predictedrts="29.2326601522607" irts="30.3722020289633" pwhh="5.4194838903111622">
        <fragment mz="977.4058228" charge="1" ion="y9" responses="660.18401302184" signaltonoises="472.462133001009" noises="0.119064553755595" />
        <fragment mz="244.1109924" charge="2" ion="b5" responses="0" signaltonoises="1" noises="2.20385195664551" />
        <fragment mz="487.2146912" charge="1" ion="b5" responses="1355.89966006148" signaltonoises="47.5176962672727" noises="2.55634148610615" />
        <fragment mz="391.1459656" charge="1" ion="y4" responses="789.894868573566" signaltonoises="556.106143828525" noises="0.105213849569158" />
        <fragment mz="634.2314453" charge="1" ion="y6" responses="177.412570727124" signaltonoises="12.5170306521121" noises="2.67716749186605" />
        <fragment mz="588.2623901" charge="1" ion="b6" responses="563.033597492665" signaltonoises="33.5922258760502" noises="1.66537736956827" />
        <decoy>
          <peptide id="sp|Q9UQ80|PA2G4_HUMAN.GAENEELTEGSTANEATD.2.0.9999.True" updatedrts="27.698658333334" scores="34893067.8115355" fdr="0.179259259259259" recomputedscores="0.476855237587909" predictedrts="29.2326601522607" irts="28.2278737657055" pwhh="1.6395779613473356">
            <fragment mz="865.3533935546875" charge="1" ion="y9" responses="54.3515043095518" signaltonoises="177.66075771196" noises="0.0899780185752171" />
            <fragment mz="251.10061645507813" charge="2" ion="b5" responses="0" signaltonoises="1" noises="2.46989289630172" />
            <fragment mz="501.1939697265625" charge="1" ion="b5" responses="0" signaltonoises="1" noises="0.165798644462844" />
            <fragment mz="435.17218017578125" charge="1" ion="y4" responses="404.419439625112" signaltonoises="26.9669648034415" noises="2.59814063293789" />
            <fragment mz="620.252197265625" charge="1" ion="y6" responses="77.6999973629525" signaltonoises="228.972048831516" noises="0.0819027959662087" />
            <fragment mz="630.236572265625" charge="1" ion="b6" responses="41.7563918145505" signaltonoises="130.149787567788" noises="0.128171451624773" />
          </peptide>
        </decoy>
      </peptide>
    </protein>
    <protein id="sp|Q9Y490|TLN1_HUMAN">
      <peptide id="sp|Q9Y490|TLN1_HUMAN.VGAIPAN[Dea]ALDDGQWSQGLISAAR.3.1.False" updatedrts="69.1568075914412" scores="1.10994201850443E+15" fdr="0" recomputedscores="6.49009811883155" predictedrts="69.2757904659527" irts="69.2077796607095" pwhh="6.7451455112342833">
        <fragment mz="815.4733887" charge="1" ion="y8" responses="10114.1167338246" signaltonoises="50.0132919317755" noises="15.5968474930235" />
        <fragment mz="902.5054321" charge="1" ion="y9" responses="14390.5263296611" signaltonoises="68.406567300262" noises="17.5333074672357" />
        <fragment mz="1088.584717" charge="1" ion="y10" responses="6683.47953239544" signaltonoises="35.6066677866889" noises="14.6678429664349" />
        <fragment mz="687.4147949" charge="1" ion="y7" responses="17241.0383855548" signaltonoises="63.3137905323065" noises="19.7981925608686" />
        <fragment mz="517.3092651" charge="1" ion="y5" responses="9789.11951083115" signaltonoises="56.4603643286638" noises="14.0435713694596" />
        <fragment mz="228.1342621" charge="1" ion="b3" responses="7297.17719575582" signaltonoises="25.846938870189" noises="30.6158501368977" />
        <decoy>
          <peptide id="sp|Q9Y490|TLN1_HUMAN.AASILGQSWQGDDLAN[Dea]APIAGVR.3.1.True" updatedrts="69.2316166666667" scores="17462333.0469901" fdr="1" recomputedscores="-1.31309990677686" predictedrts="69.2757904659527" irts="69.2817257706467" pwhh="8.09645962158443">
            <fragment mz="798.44683837890625" charge="1" ion="y8" responses="2550.09021586898" signaltonoises="16.3041195693187" noises="14.8130798727206" />
            <fragment mz="869.48394775390625" charge="1" ion="y9" responses="658.346990472907" signaltonoises="4.6621578613122" noises="16.8656812569318" />
            <fragment mz="982.5679931640625" charge="1" ion="y10" responses="0" signaltonoises="1" noises="9.58004184387865" />
            <fragment mz="683.41986083984375" charge="1" ion="y7" responses="108.33683774345" signaltonoises="3.07659260983892" noises="9.97577279446559" />
            <fragment mz="515.33001708984375" charge="1" ion="y5" responses="298.709560863242" signaltonoises="4.63332352027729" noises="11.3245812853235" />
            <fragment mz="230.113525390625" charge="1" ion="b3" responses="137.473290143427" signaltonoises="3.32912734714466" noises="22.3211306794129" />
          </peptide>
        </decoy>
      </peptide>
      <peptide id="sp|Q9Y490|TLN1_HUMAN.TLAESALQLLYTAK.2.1.False" updatedrts="77.4314840245085" scores="45811202708446.7" fdr="0" recomputedscores="5.10134081323726" predictedrts="77.4555992185108" irts="77.3870029884947" pwhh="6.4973882855580323">
        <fragment mz="1307.720581" charge="1" ion="y12" responses="10436.8646287335" signaltonoises="68.8273194154983" noises="9.24467330271997" />
        <fragment mz="1107.640869" charge="1" ion="y10" responses="10124.4379130554" signaltonoises="83.4008602107515" noises="8.71226852137668" />
        <fragment mz="949.5717163" charge="1" ion="y8" responses="6642.96826081682" signaltonoises="52.8554950376517" noises="7.50342359366562" />
        <fragment mz="836.4876099" charge="1" ion="y7" responses="3835.67346371069" signaltonoises="45.3194360064981" noises="9.40942906018655" />
        <fragment mz="1236.683472" charge="1" ion="y11" responses="2918.0657136819" signaltonoises="40.1822953946155" noises="9.62083752616676" />
        <fragment mz="573.2878418" charge="1" ion="b6" responses="1951.17901478076" signaltonoises="7.15144152833123" noises="20.76506880609" />
        <decoy>
          <peptide id="sp|Q9Y490|TLN1_HUMAN.ATYLLQLASEALTK.2.1.True" updatedrts="75.8525198130531" scores="25874798.5637685" fdr="0.873103002906038" recomputedscores="-1.00426466622188" predictedrts="77.4555992185108" irts="75.8262530284764" pwhh="6.1532528537264479">
            <fragment mz="1349.7674560546875" charge="1" ion="y12" responses="25.9331598351358" signaltonoises="95.6808529032972" noises="0.10375919257506" />
            <fragment mz="1073.6201171875" charge="1" ion="y10" responses="140.082116341593" signaltonoises="3.45379596547277" noises="8.39818250522117" />
            <fragment mz="832.47747802734375" charge="1" ion="y8" responses="337.438734806355" signaltonoises="4.32854431705757" noises="14.0514743004563" />
            <fragment mz="719.39337158203125" charge="1" ion="y7" responses="0" signaltonoises="1" noises="16.4913840466642" />
            <fragment mz="1186.7042236328125" charge="1" ion="y11" responses="179.228992715223" signaltonoises="7.76967666303422" noises="2.53804312386395" />
            <fragment mz="690.382080078125" charge="1" ion="b6" responses="630.911729821459" signaltonoises="5.83423385611251" noises="12.6148500412673" />
          </peptide>
        </decoy>
      </peptide>
      <peptide id="sp|Q9Y490|TLN1_HUMAN.VSQMAQYFEPLTLAAVGAASK.3.1.False" updatedrts="79.6035141425455" scores="248569218021.664" fdr="0.0063006300630063" recomputedscores="1.69322577134723" predictedrts="79.8721454556372" irts="79.5339775020969" pwhh="8.4473251626217376">
        <fragment mz="787.4672241" charge="1" ion="y9" responses="6372.89104898051" signaltonoises="30.6251216300209" noises="11.7794100988675" />
        <fragment mz="1084.476807" charge="1" ion="b9" responses="2872.15152089836" signaltonoises="27.4927071927339" noises="10.6230969163883" />
        <fragment mz="808.3657837" charge="1" ion="b7" responses="2084.73333279887" signaltonoises="14.334638531275" noises="14.4312147837364" />
        <fragment mz="888.5148926" charge="1" ion="y10" responses="7208.37737946059" signaltonoises="29.9261040855123" noises="13.0584049786787" />
        <fragment mz="1098.651733" charge="1" ion="y12" responses="6841.13751966819" signaltonoises="91.1296003371836" noises="4.54869525283038" />
        <fragment mz="603.3460693" charge="1" ion="y7" responses="8042.51441635236" signaltonoises="30.8371023499904" noises="15.0842649781524" />
        <decoy>
          <peptide id="sp|Q9Y490|TLN1_HUMAN.SAAGVAALTLPEFYQAMQSVK.3.1.True" updatedrts="77.5424286058351" scores="436102408.005486" fdr="0.866558966074313" recomputedscores="-0.994969683412963" predictedrts="79.8721454556372" irts="77.4966677608901" pwhh="2.2624509509474171">
            <fragment mz="1101.539794921875" charge="1" ion="y9" responses="0" signaltonoises="1" noises="10.1634810270827" />
            <fragment mz="742.40936279296875" charge="1" ion="b9" responses="585.190223788036" signaltonoises="8.57773842510128" noises="17.0470545675238" />
            <fragment mz="528.27764892578125" charge="1" ion="b7" responses="349.578256771407" signaltonoises="6.16719477136783" noises="16.5142710359775" />
            <fragment mz="1230.5823974609375" charge="1" ion="y10" responses="139.608139643746" signaltonoises="3.36291887743273" noises="11.6888789143747" />
            <fragment mz="1440.7191162109375" charge="1" ion="y12" responses="234.235602864256" signaltonoises="14.2720069595102" noises="2.4120432866897" />
            <fragment mz="791.40802001953125" charge="1" ion="y7" responses="459.335965959436" signaltonoises="5.5377645810846" noises="20.8643800452902" />
          </peptide>
        </decoy>
      </peptide>
      <peptide id="sp|Q9Y490|TLN1_HUMAN.VGAIPANALDDGQWSQGLISAAR.3.0.9999.False" updatedrts="69.1568075914412" scores="281787817.797984" fdr="0.407834907310248" recomputedscores="-0.105279959902216" predictedrts="69.2583492718455" irts="69.2077796607095" pwhh="6.7451455112342833">
        <fragment mz="815.4733887" charge="1" ion="y8" responses="10114.1167338246" signaltonoises="50.2787289438752" noises="15.5145068952462" />
        <fragment mz="902.5054321" charge="1" ion="y9" responses="14390.5263296611" signaltonoises="69.3739749625299" noises="17.2888086332296" />
        <fragment mz="1088.584717" charge="1" ion="y10" responses="6683.47953239544" signaltonoises="36.2295624738305" noises="14.4156588153782" />
        <fragment mz="1037.526245" charge="1" ion="b11" responses="4516.2284544679" signaltonoises="16.2483911550581" noises="23.4320693200808" />
        <fragment mz="1077.550537" charge="2" ion="y21" responses="0" signaltonoises="1" noises="15.6211049700672" />
        <fragment mz="687.4147949" charge="1" ion="y7" responses="17241.0383855548" signaltonoises="63.1534242094318" noises="19.8484663723095" />
        <decoy>
          <peptide id="sp|Q9Y490|TLN1_HUMAN.AASILGQSWQGDDLANAPIAGVR.3.0.9999.True" updatedrts="71.0872828850911" scores="12438070.1326691" fdr="1" recomputedscores="-1.35842463983326" predictedrts="69.2583492718455" irts="71.1159858223953" pwhh="5.4076663232402575">
            <fragment mz="797.46282958984375" charge="1" ion="y8" responses="135.822083718371" signaltonoises="5.21654498719443" noises="14.0739402671204" />
            <fragment mz="868.49993896484375" charge="1" ion="y9" responses="0" signaltonoises="1" noises="13.0456836825377" />
            <fragment mz="981.583984375" charge="1" ion="y10" responses="331.078908619019" signaltonoises="5.4860669694341" noises="7.41753190213896" />
            <fragment mz="1099.5531005859375" charge="1" ion="b11" responses="1075.23319789142" signaltonoises="7.38471794948703" noises="15.2877486987257" />
            <fragment mz="1084.558349609375" charge="2" ion="y21" responses="390.086173294633" signaltonoises="8.57161894430592" noises="12.6922776575587" />
            <fragment mz="683.41986083984375" charge="1" ion="y7" responses="134.855622063873" signaltonoises="4.04113954613568" noises="8.16648218970699" />
          </peptide>
        </decoy>
      </peptide>
      <peptide id="sp|Q9Y490|TLN1_HUMAN.LAQAAQSSVATITR.2.0.9999.False" updatedrts="33.784646511856" scores="771702450717.872" fdr="0" recomputedscores="2.28854696059768" predictedrts="33.3258170482065" irts="34.2436566044719" pwhh="6.4972727109935633">
        <fragment mz="1104.600708" charge="1" ion="y11" responses="8012.60129631725" signaltonoises="171.272269413825" noises="3.7734324383828" />
        <fragment mz="962.5265503" charge="1" ion="y9" responses="9657.58743887818" signaltonoises="81.748758812391" noises="7.87861436322726" />
        <fragment mz="834.4679565" charge="1" ion="y8" responses="9276.15652948823" signaltonoises="113.781118810122" noises="5.47283416190296" />
        <fragment mz="1033.563599" charge="1" ion="y10" responses="11465.9156422509" signaltonoises="119.044055961267" noises="7.38092114075834" />
        <fragment mz="1232.659302" charge="1" ion="y12" responses="752.186187854555" signaltonoises="22.6115285693406" noises="3.97525941768504" />
        <fragment mz="313.1870422" charge="1" ion="b3" responses="5019.71204022592" signaltonoises="46.7021199016907" noises="9.10335470003989" />
        <decoy>
          <peptide id="sp|Q9Y490|TLN1_HUMAN.TITAVSSQAAQALR.2.0.9999.True" updatedrts="32.2483259968187" scores="40700970.6195425" fdr="1" recomputedscores="-1.63516021462511" predictedrts="33.3258170482065" irts="32.725058421547" pwhh="5.067476973390721">
            <fragment mz="1101.60107421875" charge="1" ion="y11" responses="49.810721445265" signaltonoises="3.01982785410043" noises="4.54807056914406" />
            <fragment mz="931.49554443359375" charge="1" ion="y9" responses="0" signaltonoises="1" noises="4.66663794246111" />
            <fragment mz="844.46356201171875" charge="1" ion="y8" responses="27.3058088676354" signaltonoises="3.7772229543201" noises="3.66907368940721" />
            <fragment mz="1030.56396484375" charge="1" ion="y10" responses="67.2470945527328" signaltonoises="6.59640797746319" noises="2.38999384048271" />
            <fragment mz="1202.6488037109375" charge="1" ion="y12" responses="116.384861153884" signaltonoises="159.783562826408" noises="0.117298476662949" />
            <fragment mz="316.18670654296875" charge="1" ion="b3" responses="41.0544007121442" signaltonoises="5.50304666785215" noises="2.71172639708461" />
          </peptide>
        </decoy>
      </peptide>
      <peptide id="sp|Q9Y490|TLN1_HUMAN.TLSHPQQMALLDQTK.3.0.9999.False" updatedrts="40.1977012832785" scores="42109527869.3341" fdr="0.0211685012701101" recomputedscores="1.38285082448976" predictedrts="40.4626444164942" irts="40.5827331367175" pwhh="2.90185913585012">
        <fragment mz="604.3300781" charge="1" ion="y5" responses="15904.1593703542" signaltonoises="34.473046984418" noises="25.7471859652523" />
        <fragment mz="1107.561523" charge="1" ion="b10" responses="2100.1537327481" signaltonoises="15.3951548272496" noises="10.5591027033166" />
        <fragment mz="788.4512329" charge="1" ion="y7" responses="0" signaltonoises="1" noises="20.4727323821252" />
        <fragment mz="923.4403687" charge="1" ion="b8" responses="2922.00493540647" signaltonoises="9.78455291857307" noises="34.5533735018483" />
        <fragment mz="717.4141235" charge="1" ion="y6" responses="9819.62871008014" signaltonoises="62.1118175621659" noises="20.8675917213132" />
        <fragment mz="994.477478" charge="1" ion="b9" responses="3977.85296341418" signaltonoises="18.8849003241005" noises="18.4807899983833" />
        <decoy>
          <peptide id="sp|Q9Y490|TLN1_HUMAN.TQDLLAMQQPHSLTK.3.0.9999.True" updatedrts="39.2339659420879" scores="31217026.0647112" fdr="1" recomputedscores="-1.74272335603708" predictedrts="40.4626444164942" irts="39.6301150315579" pwhh="11.789185512449226">
            <fragment mz="585.33551025390625" charge="1" ion="y5" responses="4295.39660126005" signaltonoises="16.0583491027278" noises="17.6167470443496" />
            <fragment mz="1126.55615234375" charge="1" ion="b10" responses="458.322324263121" signaltonoises="7.1969787362801" noises="9.7577283591929" />
            <fragment mz="810.44683837890625" charge="1" ion="y7" responses="724.430747337978" signaltonoises="8.53417637109346" noises="16.9593260931053" />
            <fragment mz="901.44476318359375" charge="1" ion="b8" responses="121.337703927708" signaltonoises="3.25851651301558" noises="20.1281619433439" />
            <fragment mz="682.38824462890625" charge="1" ion="y6" responses="819.129863618667" signaltonoises="10.0480059653983" noises="17.2978732269929" />
            <fragment mz="1029.50341796875" charge="1" ion="b9" responses="100.408550621846" signaltonoises="3.34467616436561" noises="16.231635714651" />
          </peptide>
        </decoy>
      </peptide>
    </protein>
    <protein id="sp|P00338|LDHA_HUMAN">
      <peptide id="sp|P00338|LDHA_HUMAN.[PGQ]-QVVESAYEVIK.2.1.False" updatedrts="44.7422104054823" scores="77225856.2298857" fdr="1" recomputedscores="-1.26853151958182" predictedrts="43.1117129305114" irts="45.0748187579896" pwhh="1.305698428899619">
        <fragment mz="1037.551392" charge="1" ion="y9" responses="0" signaltonoises="1" noises="13.6702144262418" />
        <fragment mz="809.4403687" charge="1" ion="y7" responses="187.444324087881" signaltonoises="4.4560329840575" noises="21.6902884480397" />
        <fragment mz="938.4829102" charge="1" ion="y8" responses="791.437993606694" signaltonoises="12.5488938205122" noises="16.5630782853439" />
        <fragment mz="722.4083252" charge="1" ion="y6" responses="466.640142370197" signaltonoises="4.84406851442384" noises="17.6866139054336" />
        <fragment mz="651.3712158" charge="1" ion="y5" responses="355.569950770352" signaltonoises="6.5656469684113" noises="11.4271538026522" />
        <fragment mz="1101.546265" charge="1" ion="b10" responses="407.789140261548" signaltonoises="8.18596121572837" noises="16.5786365529164" />
        <decoy>
          <peptide id="sp|P00338|LDHA_HUMAN.[PGQ]-QIVEYASEVVK.2.1.True" updatedrts="42.5476044212502" scores="322253561.926266" fdr="0.661798871556588" recomputedscores="-0.66180102071183" predictedrts="43.1117129305114" irts="42.9055288036665" pwhh="5.64231715916113">
            <fragment mz="1023.5357055664063" charge="1" ion="y9" responses="193.590803537682" signaltonoises="5.30621389492388" noises="12.2360953371686" />
            <fragment mz="795.4246826171875" charge="1" ion="y7" responses="6728.40579160574" signaltonoises="36.6169293132479" noises="17.7980932348084" />
            <fragment mz="924.46728515625" charge="1" ion="y8" responses="338.347029777672" signaltonoises="6.4839801969863" noises="12.9559057032522" />
            <fragment mz="632.36138916015625" charge="1" ion="y6" responses="12212.3347864104" signaltonoises="42.2206763453983" noises="20.1407883879514" />
            <fragment mz="561.32427978515625" charge="1" ion="y5" responses="212.758808468831" signaltonoises="3.10633068739112" noises="17.3432150386847" />
            <fragment mz="1101.5462646484375" charge="1" ion="b10" responses="836.045671524691" signaltonoises="5.54302876082056" noises="18.9714441317888" />
          </peptide>
        </decoy>
      </peptide>
      <peptide id="sp|P00338|LDHA_HUMAN.VTLTSEEEAR.2.1.False" updatedrts="25.2338203980571" scores="674209665555.666" fdr="0" recomputedscores="2.68194740699243" predictedrts="24.6581910458483" irts="25.7914691397963" pwhh="6.1534836920490861">
        <fragment mz="821.3635254" charge="1" ion="y7" responses="21472.3676807659" signaltonoises="140.309030344374" noises="8.89143745085311" />
        <fragment mz="934.4476318" charge="1" ion="y8" responses="15571.631225833" signaltonoises="157.085283208938" noises="6.33918173837663" />
        <fragment mz="720.3158569" charge="1" ion="y6" responses="12133.5187237396" signaltonoises="74.4084551976477" noises="11.0238011268337" />
        <fragment mz="1035.495239" charge="1" ion="y9" responses="2401.23380344677" signaltonoises="64.9200889574121" noises="3.60973240271413" />
        <fragment mz="760.3723145" charge="1" ion="b7" responses="0" signaltonoises="1" noises="9.32814626403468" />
        <fragment mz="633.2838745" charge="1" ion="y5" responses="3929.35849316085" signaltonoises="28.4962443109376" noises="10.212096860103" />
        <decoy>
          <peptide id="sp|P00338|LDHA_HUMAN.AEEESTLTVR.2.1.True" updatedrts="24.1222345317124" scores="4843247.72806336" fdr="1" recomputedscores="-2.48973607892983" predictedrts="24.6581910458483" irts="24.6927060494947" pwhh="6.0329306890585315">
            <fragment mz="805.44140625" charge="1" ion="y7" responses="1009.50212460846" signaltonoises="751.789774079748" noises="0.0968288798131358" />
            <fragment mz="934.4840087890625" charge="1" ion="y8" responses="1180.16268404327" signaltonoises="16.3472275485945" noises="5.89525808589582" />
            <fragment mz="676.3988037109375" charge="1" ion="y6" responses="219.125088635619" signaltonoises="134.608738946965" noises="0.135866151083952" />
            <fragment mz="1063.526611328125" charge="1" ion="y9" responses="77.699997229164" signaltonoises="375.210918062531" noises="0.0499810909090909" />
            <fragment mz="760.3359375" charge="1" ion="b7" responses="1421.71809079704" signaltonoises="11.7635887427887" noises="8.51293723301353" />
            <fragment mz="589.36676025390625" charge="1" ion="y5" responses="225.913247702067" signaltonoises="420.048025233023" noises="0.0499810909090909" />
          </peptide>
        </decoy>
      </peptide>
      <peptide id="sp|P00338|LDHA_HUMAN.VT[Dhy]LTSEEEAR.2.1.False" updatedrts="25.2199120691875" scores="517640607371.943" fdr="0" recomputedscores="2.56718077077419" predictedrts="24.94661821754" irts="25.7777212514214" pwhh="6.1309118668063718">
        <fragment mz="821.3635254" charge="1" ion="y7" responses="20772.213361702" signaltonoises="136.232076030386" noises="9.10868923255396" />
        <fragment mz="720.3158569" charge="1" ion="y6" responses="12133.5187237396" signaltonoises="72.3168717638402" noises="11.3426368183134" />
        <fragment mz="934.4476318" charge="1" ion="y8" responses="15571.631225833" signaltonoises="120.751284770794" noises="8.24663820824762" />
        <fragment mz="296.1968689" charge="1" ion="b3" responses="4853.86798460457" signaltonoises="99.5207783940206" noises="2.4334920248181" />
        <fragment mz="1017.484741" charge="1" ion="y9" responses="0" signaltonoises="1" noises="2.76518133536274" />
        <fragment mz="397.2445374" charge="1" ion="b4" responses="1117.51603030356" signaltonoises="582.682146945691" noises="0.121088161447114" />
        <decoy>
          <peptide id="sp|P00338|LDHA_HUMAN.AEEESTLT[Dhy]VR.2.1.True" updatedrts="25.2353727877393" scores="365372229.97868" fdr="0.627595445411922" recomputedscores="-0.584112031506477" predictedrts="24.94661821754" irts="25.7930036217794" pwhh="2.6202313113635638">
            <fragment mz="787.43084716796875" charge="1" ion="y7" responses="104.030154899905" signaltonoises="6.80458818322151" noises="2.56793502983765" />
            <fragment mz="658.38824462890625" charge="1" ion="y6" responses="106.095949138294" signaltonoises="12.9906180634861" noises="2.42804694149482" />
            <fragment mz="916.47344970703125" charge="1" ion="y8" responses="0" signaltonoises="1" noises="8.05730202020222" />
            <fragment mz="330.12957763671875" charge="1" ion="b3" responses="249.505912901839" signaltonoises="8.05102702455682" noises="4.13647776423387" />
            <fragment mz="1045.5159912109375" charge="1" ion="y9" responses="128.020979843827" signaltonoises="9.29817159134399" noises="2.0906254127006" />
            <fragment mz="459.17218017578125" charge="1" ion="b4" responses="118.035636708279" signaltonoises="10.4240429683814" noises="2.95381543860159" />
          </peptide>
        </decoy>
      </peptide>
      <peptide id="sp|P00338|LDHA_HUMAN.[1Ac]-ATLKDQLIYNLLKEEQTPQNK.3.0.9999.False" updatedrts="71.3569577982447" scores="10756429220470.7" fdr="0" recomputedscores="4.71115015986383" predictedrts="71.4073896768473" irts="71.3825498818392" pwhh="4.9706974840034315">
        <fragment mz="973.4584961" charge="1" ion="y8" responses="14469.3934747771" signaltonoises="71.8516445968016" noises="15.317930359197" />
        <fragment mz="925.5353394" charge="1" ion="b8" responses="9640.03647646898" signaltonoises="65.4672676178928" noises="10.5514827835551" />
        <fragment mz="1214.637573" charge="1" ion="y10" responses="11400.077151514" signaltonoises="52.8760422324078" noises="14.6546095397535" />
        <fragment mz="1202.641602" charge="1" ion="b10" responses="5916.03100983482" signaltonoises="34.0752131342191" noises="11.2291768405988" />
        <fragment mz="1327.721558" charge="1" ion="y11" responses="0" signaltonoises="1" noises="8.88297886803631" />
        <fragment mz="1037.544434" charge="2" ion="y17" responses="7098.48425771926" signaltonoises="26.9322550988552" noises="15.0576671781091" />
        <decoy>
          <peptide id="sp|P00338|LDHA_HUMAN.[1Ac]-NQPTQEEKLLNYILQDKLTAK.3.0.9999.True" updatedrts="69.5711173392688" scores="378257267.712347" fdr="0.274990977986287" recomputedscores="0.200542008648288" predictedrts="71.4073896768473" irts="69.6173101096366" pwhh="1.9783064032705038">
            <fragment mz="916.54620361328125" charge="1" ion="y8" responses="1074.08739770284" signaltonoises="16.9186984565342" noises="7.26619120222629" />
            <fragment mz="997.45849609375" charge="1" ion="b8" responses="2606.53676275599" signaltonoises="15.0633860768923" noises="15.1830949604851" />
            <fragment mz="1192.693603515625" charge="1" ion="y10" responses="139.734004998147" signaltonoises="5.95351351591352" noises="4.82562627609836" />
            <fragment mz="1223.6265869140625" charge="1" ion="b10" responses="265.011219555796" signaltonoises="5.20904968427434" noises="10.1839021452466" />
            <fragment mz="1306.736572265625" charge="1" ion="y11" responses="476.854162598076" signaltonoises="7.60075052343956" noises="16.4431255805209" />
            <fragment mz="1024.0753173828125" charge="2" ion="y17" responses="77.6384863023605" signaltonoises="109.204971256466" noises="0.171676334827392" />
          </peptide>
        </decoy>
      </peptide>
      <peptide id="sp|P00338|LDHA_HUMAN.QVVESAYEVIK.2.0.9998.False" updatedrts="43.6401148266829" scores="51492751353156.1" fdr="0" recomputedscores="4.79599722263186" predictedrts="43.1349813449236" irts="43.9854364793616" pwhh="6.1725599322591194">
        <fragment mz="1037.551392" charge="1" ion="y9" responses="41547.7555359168" signaltonoises="154.930852136285" noises="19.6132406436779" />
        <fragment mz="809.4403687" charge="1" ion="y7" responses="37548.9199304213" signaltonoises="131.493680076978" noises="19.8947355214253" />
        <fragment mz="938.4829102" charge="1" ion="y8" responses="32179.1199528482" signaltonoises="116.569707955165" noises="23.4431730282681" />
        <fragment mz="1246.667725" charge="1" ion="b11" responses="0" signaltonoises="1" noises="4.27607714225719" />
        <fragment mz="722.4083252" charge="1" ion="y6" responses="13465.7658855668" signaltonoises="72.3971505468499" noises="12.4710254249469" />
        <fragment mz="651.3712158" charge="1" ion="y5" responses="11415.021921865" signaltonoises="59.0976833878297" noises="13.5493056065241" />
        <decoy>
          <peptide id="sp|P00338|LDHA_HUMAN.IVEYASEVVQK.2.0.9998.True" updatedrts="44.3312996787702" scores="1960815.85152709" fdr="1" recomputedscores="-2.62409207285201" predictedrts="43.1349813449236" irts="44.6686481205337" pwhh="6.1713845302035883">
            <fragment mz="1052.52587890625" charge="1" ion="y9" responses="0" signaltonoises="1" noises="21.9071501496417" />
            <fragment mz="760.419921875" charge="1" ion="y7" responses="218.580884614161" signaltonoises="4.28828646592595" noises="17.3980734845398" />
            <fragment mz="923.4832763671875" charge="1" ion="y8" responses="84.2301343448985" signaltonoises="3.4570379561858" noises="13.1737376344885" />
            <fragment mz="1246.667724609375" charge="1" ion="b11" responses="183.723943396187" signaltonoises="12.8687972762649" noises="3.90788187502934" />
            <fragment mz="689.3828125" charge="1" ion="y6" responses="1134.48147019335" signaltonoises="6.43337653449617" noises="31.9638647497079" />
            <fragment mz="602.350830078125" charge="1" ion="y5" responses="716.957598213878" signaltonoises="5.04038951129205" noises="17.8434237908212" />
          </peptide>
        </decoy>
      </peptide>
      <peptide id="sp|P00338|LDHA_HUMAN.SADT[Dhy]LWGIQK.2.0.9996.False" updatedrts="46.2606653458843" scores="310774165979202" fdr="0" recomputedscores="5.30469685191668" predictedrts="45.7614693802592" irts="46.5757574558576" pwhh="9.763404818924732">
        <fragment mz="631.3562012" charge="1" ion="y5" responses="137565.927908683" signaltonoises="232.612152869105" noises="28.5700836782415" />
        <fragment mz="744.4403076" charge="1" ion="y6" responses="53093.6183924263" signaltonoises="140.138714954361" noises="19.5340637424918" />
        <fragment mz="942.5043335" charge="1" ion="y8" responses="11769.973527378" signaltonoises="31.7694571560075" noises="19.5984519054708" />
        <fragment mz="713.3253174" charge="1" ion="b7" responses="0" signaltonoises="1" noises="29.0564394188675" />
        <fragment mz="470.2245483" charge="1" ion="b5" responses="34744.94985839" signaltonoises="51.6684422094342" noises="28.979275712189" />
        <fragment mz="445.2769165" charge="1" ion="y4" responses="69464.4714685784" signaltonoises="163.615073335871" noises="21.8975549045068" />
        <decoy>
          <peptide id="sp|P00338|LDHA_HUMAN.QIGWLT[Dhy]DASK.2.0.9996.True" updatedrts="44.4515859822646" scores="11983655.8507788" fdr="1" recomputedscores="-2.05941036065629" predictedrts="45.7614693802592" irts="44.7875468530114" pwhh="7.3761684780372976">
            <fragment mz="503.24600219726563" charge="1" ion="y5" responses="24109.358777439" signaltonoises="52.3054452225443" noises="33.213620498112" />
            <fragment mz="616.330078125" charge="1" ion="y6" responses="202.849065181763" signaltonoises="3.82892917973244" noises="28.6367645350765" />
            <fragment mz="859.43084716796875" charge="1" ion="y8" responses="452.974490403219" signaltonoises="5.67061473721637" noises="24.1041138826455" />
            <fragment mz="796.3988037109375" charge="1" ion="b7" responses="1695.35085405933" signaltonoises="6.76942270274654" noises="37.5146543386062" />
            <fragment mz="598.33477783203125" charge="1" ion="b5" responses="502.621422415768" signaltonoises="7.4456828788485" noises="18.1308968340407" />
            <fragment mz="420.20889282226563" charge="1" ion="y4" responses="303.25686459227" signaltonoises="4.63057894224127" noises="23.9974790893776" />
          </peptide>
        </decoy>
      </peptide>
    </protein>
    <protein id="sp|P63241|IF5A1_HUMAN">
      <peptide id="sp|P63241|IF5A1_HUMAN.AD[Cox]DLDFETGDAGASATFPMQC[CAM]SALRK.3.1.False" updatedrts="65.3114960843651" scores="1309768088.70713" fdr="0.0899573478092284" recomputedscores="0.864662494328323" predictedrts="65.6381380738798" irts="65.4068260118647" pwhh="10.214996108716553">
        <fragment mz="1237.618042" charge="1" ion="y10" responses="11609.2523788588" signaltonoises="47.6589709774202" noises="12.4692513887573" />
        <fragment mz="1338.665649" charge="1" ion="y11" responses="10578.743158143" signaltonoises="55.6631856661175" noises="11.0395613208819" />
        <fragment mz="1496.734863" charge="1" ion="y13" responses="0" signaltonoises="1" noises="8.45759704321982" />
        <fragment mz="1409.618408" charge="2" ion="y26" responses="1859.0528786626" signaltonoises="20.6724950841611" noises="10.0579238643419" />
        <fragment mz="993.4968262" charge="1" ion="y8" responses="32000.0877314623" signaltonoises="125.047569598446" noises="14.4438847912298" />
        <fragment mz="1567.771973" charge="1" ion="y14" responses="1006.68368054428" signaltonoises="23.9119550357067" noises="5.12184978629509" />
        <decoy>
          <peptide id="sp|P63241|IF5A1_HUMAN.RLASC[CAM]QMPFTASAGADGTEFDLDD[Cox]AK.3.1.True" updatedrts="65.5941619033252" scores="438812186.47712" fdr="0.21234386480529" recomputedscores="0.389746769375396" predictedrts="65.6381380738798" irts="65.6862311196182" pwhh="1.0319545735491111">
            <fragment mz="1154.4847412109375" charge="1" ion="y10" responses="68.8027232284535" signaltonoises="3.57339388097761" noises="10.4076579418116" />
            <fragment mz="1269.51171875" charge="1" ion="y11" responses="134.561664957674" signaltonoises="10.2256060103547" noises="3.40410348092689" />
            <fragment mz="1397.5703125" charge="1" ion="y13" responses="0" signaltonoises="1" noises="7.24169013011965" />
            <fragment mz="1409.618408203125" charge="2" ion="y26" responses="2395.00485378796" signaltonoises="19.3014862327666" noises="9.20424026741185" />
            <fragment mz="996.4156494140625" charge="1" ion="y8" responses="86.183448714611" signaltonoises="4.26719352841504" noises="10.9171631527028" />
            <fragment mz="1468.607421875" charge="1" ion="y14" responses="26.393904274325" signaltonoises="3.31820700146043" noises="4.07956100929618" />
          </peptide>
        </decoy>
      </peptide>
      <peptide id="sp|P63241|IF5A1_HUMAN.[1Ac]-ADDLDFETGDAGASATFPMQC[CAM]SALRK.3.1.False" updatedrts="65.327536087161" scores="971818359512.718" fdr="0" recomputedscores="3.73505318875181" predictedrts="65.6097101414893" irts="65.4226809840932" pwhh="7.041202622597166">
        <fragment mz="1237.618042" charge="1" ion="y10" responses="11609.2523788588" signaltonoises="47.7360712363861" noises="12.4491118488605" />
        <fragment mz="1338.665649" charge="1" ion="y11" responses="10578.743158143" signaltonoises="55.7196962555214" noises="11.0283650624863" />
        <fragment mz="1496.734863" charge="1" ion="y13" responses="7365.92195642266" signaltonoises="57.9060117490538" noises="8.44407035970338" />
        <fragment mz="1090.549561" charge="1" ion="y9" responses="29962.0746895539" signaltonoises="127.247706451903" noises="17.265215620529" />
        <fragment mz="1409.702759" charge="1" ion="y12" responses="5534.04701991459" signaltonoises="39.7042105534658" noises="8.96427758438447" />
        <fragment mz="1567.771973" charge="1" ion="y14" responses="2244.91353546021" signaltonoises="37.4148139315599" noises="4.76825574250763" />
        <decoy>
          <peptide id="sp|P63241|IF5A1_HUMAN.[1Ac]-RLASC[CAM]QMPFTASAGADGTEFDLDDAK.3.1.True" updatedrts="64.003903353157" scores="168620310.387595" fdr="0.394949140652403" recomputedscores="-0.0748016833300457" predictedrts="65.6097101414893" irts="64.1143171075166" pwhh="2.6016219824909834">
            <fragment mz="1110.4949951171875" charge="1" ion="y10" responses="179.702634678957" signaltonoises="3.06303191036851" noises="11.5723111545701" />
            <fragment mz="1225.5218505859375" charge="1" ion="y11" responses="0" signaltonoises="1" noises="6.62840733231893" />
            <fragment mz="1353.5804443359375" charge="1" ion="y13" responses="0" signaltonoises="1" noises="6.1717972353485" />
            <fragment mz="1053.4735107421875" charge="1" ion="y9" responses="126.154298016703" signaltonoises="3.27221886476948" noises="10.1185372459295" />
            <fragment mz="1296.5589599609375" charge="1" ion="y12" responses="88.7190005021582" signaltonoises="3.38115594238734" noises="9.16922001002882" />
            <fragment mz="1424.6175537109375" charge="1" ion="y14" responses="106.012870305361" signaltonoises="6.39414764653627" noises="3.65883311317833" />
          </peptide>
        </decoy>
      </peptide>
      <peptide id="sp|P63241|IF5A1_HUMAN.DDLDFETGD[2CM]AGASATFPMQC[CAM]SALR.3.1.False" updatedrts="73.0358784731614" scores="2892524234390.14" fdr="0" recomputedscores="4.30308394350204" predictedrts="73.3361085474716" irts="73.0421032505852" pwhh="10.070960449983255">
        <fragment mz="1109.523071" charge="1" ion="y9" responses="18023.3107168011" signaltonoises="68.7526766581694" noises="15.7814985408195" />
        <fragment mz="1210.570679" charge="1" ion="y10" responses="16568.4454912331" signaltonoises="69.9239165055536" noises="13.5113504503495" />
        <fragment mz="1368.639893" charge="1" ion="y12" responses="11334.2324043455" signaltonoises="55.1816914797677" noises="12.4756943877748" />
        <fragment mz="1281.607788" charge="1" ion="y11" responses="8103.13077108401" signaltonoises="39.4926334719631" noises="11.6531340747035" />
        <fragment mz="1496.698486" charge="1" ion="y14" responses="5797.89283383344" signaltonoises="37.5658027246622" noises="9.84395268138276" />
        <fragment mz="962.4546509" charge="1" ion="y8" responses="66689.752637937" signaltonoises="140.606259210013" noises="22.7809905510781" />
        <decoy>
          <peptide id="sp|P63241|IF5A1_HUMAN.LASC[CAM]QMPFTASAGAD[2CM]GTEFDLDDR.3.1.True" updatedrts="75.338310245038" scores="11818245.5897777" fdr="0.756065573770492" recomputedscores="-0.835698420244486" predictedrts="73.3361085474716" irts="75.3179751606831" pwhh="3.0747041708768688">
            <fragment mz="1067.4639892578125" charge="1" ion="y9" responses="195.744125779086" signaltonoises="4.0241412792028" noises="9.52678880165682" />
            <fragment mz="1296.5338134765625" charge="1" ion="y10" responses="0" signaltonoises="1" noises="6.77275787115348" />
            <fragment mz="1424.5924072265625" charge="1" ion="y12" responses="52.8453196183746" signaltonoises="3.66458337812697" noises="3.89744682654949" />
            <fragment mz="1367.5709228515625" charge="1" ion="y11" responses="0" signaltonoises="1" noises="5.77671440248613" />
            <fragment mz="1582.66162109375" charge="1" ion="y14" responses="103.991231105401" signaltonoises="7.5557983300307" noises="2.59803169495665" />
            <fragment mz="1010.4425048828125" charge="1" ion="y8" responses="888.249965380736" signaltonoises="11.4959392971491" noises="12.302628748355" />
          </peptide>
        </decoy>
      </peptide>
      <peptide id="sp|P63241|IF5A1_HUMAN.[1Ac]-ADDLDFETGDAGASATFPMQC[CAM]SALR.3.1.False" updatedrts="73.0360824366781" scores="902792289308.179" fdr="0" recomputedscores="3.79739477836028" predictedrts="73.427361198775" irts="73.0423048612666" pwhh="10.070960449983255">
        <fragment mz="962.4546509" charge="1" ion="y8" responses="66689.752637937" signaltonoises="140.523556307003" noises="22.7943979405687" />
        <fragment mz="1109.523071" charge="1" ion="y9" responses="18023.3107168011" signaltonoises="68.9304056557195" noises="15.7408077906518" />
        <fragment mz="1210.570679" charge="1" ion="y10" responses="16568.4454912331" signaltonoises="70.7840261689934" noises="13.3471715569263" />
        <fragment mz="1368.639893" charge="1" ion="y12" responses="11334.2324043455" signaltonoises="54.2197393368201" noises="12.6970348275827" />
        <fragment mz="1496.698486" charge="1" ion="y14" responses="5797.89283383344" signaltonoises="37.5516043783811" noises="9.84767470208623" />
        <fragment mz="1567.735596" charge="1" ion="y15" responses="2229.26918904199" signaltonoises="41.0459708440112" noises="5.10283438607087" />
        <decoy>
          <peptide id="sp|P63241|IF5A1_HUMAN.[1Ac]-LASC[CAM]QMPFTASAGADGTEFDLDDAR.3.1.True" updatedrts="74.8824771411484" scores="11101315.5383757" fdr="0.769079593842123" recomputedscores="-0.852761828555416" predictedrts="73.427361198775" irts="74.8674003512547" pwhh="2.0978543132907093">
            <fragment mz="980.43194580078125" charge="1" ion="y8" responses="0" signaltonoises="1" noises="14.2929758976495" />
            <fragment mz="1081.4796142578125" charge="1" ion="y9" responses="0" signaltonoises="1" noises="10.0616884603023" />
            <fragment mz="1138.5010986328125" charge="1" ion="y10" responses="229.429409083717" signaltonoises="5.07238097594181" noises="11.2886314025343" />
            <fragment mz="1324.565185546875" charge="1" ion="y12" responses="268.17929068377" signaltonoises="5.13806020907039" noises="9.80116966013391" />
            <fragment mz="1452.623779296875" charge="1" ion="y14" responses="0" signaltonoises="1" noises="8.55308264872354" />
            <fragment mz="1539.65576171875" charge="1" ion="y15" responses="179.198613837706" signaltonoises="6.37054521836201" noises="5.53490355786804" />
          </peptide>
        </decoy>
      </peptide>
      <peptide id="sp|P63241|IF5A1_HUMAN.KYEDIC[CAM]PSTHN[Dea]MDVPNIKR.4.1.False" updatedrts="36.7315625805928" scores="1669832.92313663" fdr="1" recomputedscores="-2.92331764073501" predictedrts="36.6794531506241" irts="37.1565783180164" pwhh="7.60604032718145">
        <fragment mz="1159.548828" charge="2" ion="y19" responses="0" signaltonoises="1" noises="3.37001007927315" />
        <fragment mz="796.8214111" charge="2" ion="b13" responses="5607.69283162165" signaltonoises="108.476987000638" noises="3.54241203585854" />
        <fragment mz="627.3936768" charge="1" ion="y5" responses="21001.8295134836" signaltonoises="124.134979384131" noises="10.6762046808208" />
        <fragment mz="649.3191528" charge="1" ion="b5" responses="4344.0943556828" signaltonoises="21.9086442193126" noises="21.6106541300984" />
        <fragment mz="755.3775635" charge="2" ion="y13" responses="4154.58775046811" signaltonoises="17.994534533642" noises="19.8008189946911" />
        <fragment mz="949.4483643" charge="2" ion="y16" responses="0" signaltonoises="1" noises="19.2159207873811" />
        <decoy>
          <peptide id="sp|P63241|IF5A1_HUMAN.KINPVDMN[Dea]HTSPC[CAM]IDEYKR.4.1.True" updatedrts="35.6860930986907" scores="13721221.4011117" fdr="1" recomputedscores="-2.33160738814179" predictedrts="36.6794531506241" irts="36.123168922008" pwhh="6.2925382048052638">
            <fragment mz="1159.548828125" charge="2" ion="y19" responses="24.3548538458482" signaltonoises="3.19873992549912" noises="4.11561620176617" />
            <fragment mz="748.3370361328125" charge="2" ion="b13" responses="1573.5948151483" signaltonoises="7.37161266624754" noises="21.2948145756068" />
            <fragment mz="710.3468017578125" charge="1" ion="y5" responses="131.074055029639" signaltonoises="3.43592377131742" noises="20.6206089750945" />
            <fragment mz="552.35040283203125" charge="1" ion="b5" responses="450.965489975607" signaltonoises="13.2745191098838" noises="3.97703383233402" />
            <fragment mz="826.36376953125" charge="2" ion="y13" responses="1518.63169189924" signaltonoises="8.1324308200689" noises="13.9328967959178" />
            <fragment mz="981.9378662109375" charge="2" ion="y16" responses="77.6895027708355" signaltonoises="375.210918062533" noises="0.0499810909090909" />
          </peptide>
        </decoy>
      </peptide>
      <peptide id="sp|P63241|IF5A1_HUMAN.KYEDIC[CAM]PSTHNMDVPNIK.4.1.False" updatedrts="40.7403455576831" scores="68577890855627.2" fdr="0" recomputedscores="4.86198877749991" predictedrts="40.7465696558322" irts="41.1191177003679" pwhh="8.21353721626549">
        <fragment mz="649.3191528" charge="1" ion="b5" responses="92420.9011192851" signaltonoises="165.860009612162" noises="36.041883220733" />
        <fragment mz="809.3497925" charge="1" ion="b6" responses="6097.49488251889" signaltonoises="28.8239793950451" noises="13.5714714054968" />
        <fragment mz="1352.66272" charge="1" ion="y12" responses="0" signaltonoises="1" noises="0.109223498487797" />
        <fragment mz="570.3609619" charge="1" ion="y5" responses="20597.0700778576" signaltonoises="94.6875265586945" noises="14.3360871353596" />
        <fragment mz="930.4713135" charge="1" ion="y8" responses="15954.188874641" signaltonoises="45.5154893580313" noises="22.8016609787695" />
        <fragment mz="816.4284058" charge="1" ion="y7" responses="10573.6913370027" signaltonoises="30.5290054572658" noises="22.1758094331001" />
        <decoy>
          <peptide id="sp|P63241|IF5A1_HUMAN.INPVDMNHTSPC[CAM]IDEYKK.4.1.True" updatedrts="39.6770793593552" scores="6638951.92600493" fdr="1" recomputedscores="-2.14770191253988" predictedrts="40.7465696558322" irts="40.0681168831933" pwhh="2.0472597486663826">
            <fragment mz="539.28240966796875" charge="1" ion="b5" responses="811.250321616853" signaltonoises="5.76142389690534" noises="37.4640028918905" />
            <fragment mz="670.3228759765625" charge="1" ion="b6" responses="0" signaltonoises="1" noises="27.7299141918174" />
            <fragment mz="1491.689697265625" charge="1" ion="y12" responses="0" signaltonoises="1" noises="0.0499810909090909" />
            <fragment mz="682.34063720703125" charge="1" ion="y5" responses="0" signaltonoises="1" noises="27.6309592181469" />
            <fragment mz="1052.508056640625" charge="1" ion="y8" responses="187.416423263765" signaltonoises="5.02133902746053" noises="9.68660785876475" />
            <fragment mz="955.455322265625" charge="1" ion="y7" responses="192.49535912279" signaltonoises="4.50621819282261" noises="14.9574166310435" />
          </peptide>
        </decoy>
      </peptide>
    </protein>
    <protein id="sp|P63244|RACK1_HUMAN">
      <peptide id="sp|P63244|RACK1_HUMAN.FSPN[Dea]SSNPIIVSC[CAM]GWDK.2.0.9999.False" updatedrts="55.9053692721581" scores="14302359931630.8" fdr="0" recomputedscores="4.38440188230655" predictedrts="55.6393159662998" irts="56.1092042294515" pwhh="7.9180829652372653">
        <fragment mz="1174.592529" charge="1" ion="y10" responses="12172.4842226025" signaltonoises="101.305773231745" noises="7.71757783794191" />
        <fragment mz="1375.66748" charge="1" ion="y12" responses="1473.86081093064" signaltonoises="37.5000183678295" noises="4.37250513301257" />
        <fragment mz="1288.635376" charge="1" ion="y11" responses="2187.45521213114" signaltonoises="52.6209368834181" noises="3.96224196039397" />
        <fragment mz="1462.699463" charge="1" ion="y13" responses="1114.86694515767" signaltonoises="38.1731127674722" noises="3.54763877764379" />
        <fragment mz="752.3032227" charge="1" ion="y6" responses="10224.7854545786" signaltonoises="71.8064501021675" noises="9.62457150367477" />
        <fragment mz="851.3716431" charge="1" ion="y7" responses="6658.44602913073" signaltonoises="43.5475666693668" noises="9.78190186220827" />
        <decoy>
          <peptide id="sp|P63244|RACK1_HUMAN.DWGC[CAM]SVIIPNSSN[Dea]PSFK.2.0.9999.True" updatedrts="54.3186479016982" scores="1229055909.38452" fdr="0.290647482014389" recomputedscores="0.159144439535098" predictedrts="55.6393159662998" irts="54.5407865936757" pwhh="4.3220243774850351">
            <fragment mz="1091.5367431640625" charge="1" ion="y10" responses="358.604053327422" signaltonoises="8.75636061554712" noises="6.11292691642512" />
            <fragment mz="1303.689208984375" charge="1" ion="y12" responses="116.548869279573" signaltonoises="10.2944779629721" noises="2.03885196860005" />
            <fragment mz="1204.620849609375" charge="1" ion="y11" responses="165.06849233668" signaltonoises="13.772987676618" noises="2.83855898799295" />
            <fragment mz="1390.7213134765625" charge="1" ion="y13" responses="65.2316512203988" signaltonoises="5.98335821949648" noises="2.61120884099499" />
            <fragment mz="680.32501220703125" charge="1" ion="y6" responses="0" signaltonoises="1" noises="7.4586914524311" />
            <fragment mz="767.35699462890625" charge="1" ion="y7" responses="46.6624026485794" signaltonoises="3.02413593092453" noises="8.34053790130859" />
          </peptide>
        </decoy>
      </peptide>
      <peptide id="sp|P63244|RACK1_HUMAN.FSPNSSNPIIVSC[CAM]GWDK.2.0.9999.False" updatedrts="55.9159283086918" scores="925220049485.548" fdr="0" recomputedscores="3.19523921440311" predictedrts="55.6393159662998" irts="56.1196414614852" pwhh="7.9180829652372653">
        <fragment mz="1174.592529" charge="1" ion="y10" responses="12172.4842226025" signaltonoises="101.305773231745" noises="7.71757783794191" />
        <fragment mz="1375.66748" charge="1" ion="y12" responses="1473.86081093064" signaltonoises="37.5000183678295" noises="4.37250513301257" />
        <fragment mz="1576.742432" charge="1" ion="y14" responses="991.878111158038" signaltonoises="28.2589390692228" noises="2.43428479547679" />
        <fragment mz="1288.635376" charge="1" ion="y11" responses="2187.45521213114" signaltonoises="52.6209368834181" noises="3.96224196039397" />
        <fragment mz="1462.699463" charge="1" ion="y13" responses="1114.86694515767" signaltonoises="38.1731127674722" noises="3.54763877764379" />
        <fragment mz="752.3032227" charge="1" ion="y6" responses="10224.7854545786" signaltonoises="71.8064501021675" noises="9.62457150367477" />
        <decoy>
          <peptide id="sp|P63244|RACK1_HUMAN.DWGC[CAM]SVIIPNSSNPSFK.2.0.9999.True" updatedrts="54.4373108391866" scores="45884785.0707762" fdr="1" recomputedscores="-1.2687584979629" predictedrts="55.6393159662998" irts="54.6580806865988" pwhh="3.6385233976355624">
            <fragment mz="1090.552734375" charge="1" ion="y10" responses="305.12034995892" signaltonoises="6.99679848368316" noises="7.35049725687944" />
            <fragment mz="1302.7052001953125" charge="1" ion="y12" responses="0" signaltonoises="1" noises="0.171442078182807" />
            <fragment mz="1549.7679443359375" charge="1" ion="y14" responses="65.1906503107401" signaltonoises="5.90813687816229" noises="2.64351646543984" />
            <fragment mz="1203.6368408203125" charge="1" ion="y11" responses="102.64203692599" signaltonoises="8.2673410676817" noises="2.4416777411915" />
            <fragment mz="1389.7373046875" charge="1" ion="y13" responses="77.6999941824759" signaltonoises="325.252218442222" noises="0.101570311748509" />
            <fragment mz="679.3409423828125" charge="1" ion="y6" responses="81.3101579607785" signaltonoises="4.48575320106668" noises="6.61403268687905" />
          </peptide>
        </decoy>
      </peptide>
      <peptide id="sp|P63244|RACK1_HUMAN.HLYTLDGGDIINALC[CAM]FSPNR.3.0.9999.False" updatedrts="72.8369862859946" scores="679466468424777" fdr="0" recomputedscores="6.38410475776981" predictedrts="72.8909635463631" irts="72.8455053980712" pwhh="5.3943112157234658">
        <fragment mz="972.4421387" charge="1" ion="b9" responses="20730.454876309" signaltonoises="60.7569149607928" noises="25.834903687002" />
        <fragment mz="1085.526245" charge="1" ion="b10" responses="16271.9650325978" signaltonoises="74.1091476349107" noises="14.276379589228" />
        <fragment mz="780.3457642" charge="1" ion="y6" responses="19190.6995463397" signaltonoises="57.7840372709242" noises="18.7459109891565" />
        <fragment mz="1078.509888" charge="1" ion="y9" responses="17634.9489471422" signaltonoises="58.6376823760973" noises="15.5012083393149" />
        <fragment mz="964.4669189" charge="1" ion="y8" responses="6177.08489740562" signaltonoises="20.9117515579544" noises="22.3537939838167" />
        <fragment mz="893.4298096" charge="1" ion="y7" responses="7619.31393788455" signaltonoises="26.9318100236114" noises="19.052944801568" />
        <decoy>
          <peptide id="sp|P63244|RACK1_HUMAN.NPSFC[CAM]LANIIDGGDLTYLHR.3.0.9999.True" updatedrts="73.8872166666667" scores="228780249.612792" fdr="0.391716391716392" recomputedscores="-0.0718871633642381" predictedrts="72.8909635463631" irts="73.8836207731708" pwhh="4.33373941268767">
            <fragment mz="1017.4822387695313" charge="1" ion="b9" responses="333.451645012306" signaltonoises="5.20289388307448" noises="18.0446217790552" />
            <fragment mz="1130.5662841796875" charge="1" ion="b10" responses="450.834975682956" signaltonoises="4.72339319577861" noises="14.9292260127965" />
            <fragment mz="802.45697021484375" charge="1" ion="y6" responses="278.221184846628" signaltonoises="3.86602104658993" noises="14.3312722390899" />
            <fragment mz="1031.52685546875" charge="1" ion="y9" responses="160.947661319479" signaltonoises="3.49013428984436" noises="18.4861925375516" />
            <fragment mz="974.50543212890625" charge="1" ion="y8" responses="1133.88945937158" signaltonoises="7.57211608650196" noises="16.0507685270915" />
            <fragment mz="917.48394775390625" charge="1" ion="y7" responses="582.976084611813" signaltonoises="6.55891016662052" noises="16.6260174493313" />
          </peptide>
        </decoy>
      </peptide>
      <peptide id="sp|P63244|RACK1_HUMAN.YWLC[CAM]AATGPSIK.2.0.9999.False" updatedrts="52.7717799477593" scores="12634319238475.3" fdr="0" recomputedscores="3.34481076554549" predictedrts="52.4127051731687" irts="53.011762642564" pwhh="6.8874236794303307">
        <fragment mz="1017.539734" charge="1" ion="y10" responses="49816.2708858908" signaltonoises="205.958142740607" noises="17.2704935187135" />
        <fragment mz="904.4556885" charge="1" ion="y9" responses="38243.3196070807" signaltonoises="103.317424338301" noises="24.5541535485884" />
        <fragment mz="744.4250488" charge="1" ion="y8" responses="20435.4780885442" signaltonoises="67.6337243876358" noises="21.3146134484014" />
        <fragment mz="923.40802" charge="1" ion="b8" responses="0" signaltonoises="1" noises="19.8261328508106" />
        <fragment mz="1203.619019" charge="1" ion="y11" responses="0" signaltonoises="1" noises="8.77943477122819" />
        <fragment mz="463.2339783" charge="1" ion="b3" responses="5332.83057050183" signaltonoises="22.7862371113823" noises="18.3688638897992" />
        <decoy>
          <peptide id="sp|P63244|RACK1_HUMAN.ISPGTAAC[CAM]LWYK.2.0.9999.True" updatedrts="53.0690136921304" scores="47362.5395810726" fdr="1" recomputedscores="-5.08072875260611" predictedrts="52.4127051731687" irts="53.305567626412" pwhh="1.1616703825343166">
            <fragment mz="1166.5662841796875" charge="1" ion="y10" responses="0" signaltonoises="1" noises="11.9867171445978" />
            <fragment mz="1069.5135498046875" charge="1" ion="y9" responses="2812.24917019177" signaltonoises="15.8457415699223" noises="14.8747511853435" />
            <fragment mz="1012.4920654296875" charge="1" ion="y8" responses="706.268587732072" signaltonoises="7.89258704101085" noises="17.28864746807" />
            <fragment mz="758.35015869140625" charge="1" ion="b8" responses="1252.99630076324" signaltonoises="7.7542177311725" noises="22.2747302756643" />
            <fragment mz="1253.5982666015625" charge="1" ion="y11" responses="104.349515231326" signaltonoises="3.05886130577587" noises="9.97626853829105" />
            <fragment mz="298.1761474609375" charge="1" ion="b3" responses="197.369775496031" signaltonoises="3.16230643997572" noises="27.9865316892959" />
          </peptide>
        </decoy>
      </peptide>
      <peptide id="sp|P63244|RACK1_HUMAN.VWQVTIGTR.2.0.9999.False" updatedrts="46.2535616230172" scores="3.19416647547386E+15" fdr="0" recomputedscores="6.55237725030963" predictedrts="46.4861894388808" irts="46.5687356784794" pwhh="8.2660457582052569">
        <fragment mz="774.4468384" charge="1" ion="y7" responses="84479.4285254531" signaltonoises="163.005267510376" noises="30.189074141317" />
        <fragment mz="646.3882446" charge="1" ion="y6" responses="44909.5891344699" signaltonoises="87.5199435351616" noises="29.2454080829974" />
        <fragment mz="513.2819824" charge="1" ion="b4" responses="8186.7110354423" signaltonoises="14.789281634088" noises="31.9215371874324" />
        <fragment mz="414.2135925" charge="1" ion="b3" responses="17908.8926244473" signaltonoises="37.1880543058529" noises="28.0956012738736" />
        <fragment mz="333.1880798" charge="1" ion="y3" responses="10821.9986988401" signaltonoises="28.2155644035562" noises="25.9137735967083" />
        <fragment mz="446.2721558" charge="1" ion="y4" responses="0" signaltonoises="1" noises="24.4798645251691" />
        <decoy>
          <peptide id="sp|P63244|RACK1_HUMAN.TGITVQWVR.2.0.9999.True" updatedrts="48.2036032023097" scores="23611663.7095635" fdr="1" recomputedscores="-1.60534139347105" predictedrts="46.4861894388808" irts="48.4962824175594" pwhh="5.7708170479325123">
            <fragment mz="901.525390625" charge="1" ion="y7" responses="6670.87085537343" signaltonoises="27.8307451639317" noises="15.9248568271929" />
            <fragment mz="788.44134521484375" charge="1" ion="y6" responses="8044.69620718412" signaltonoises="26.1295580055911" noises="26.1146181949665" />
            <fragment mz="373.20816040039063" charge="1" ion="b4" responses="0" signaltonoises="1" noises="25.3212734346902" />
            <fragment mz="272.16049194335938" charge="1" ion="b3" responses="3507.90499629105" signaltonoises="7.86594497426105" noises="32.2832688238579" />
            <fragment mz="460.26669311523438" charge="1" ion="y3" responses="1550.62531199523" signaltonoises="7.07513307673555" noises="26.1137949115872" />
            <fragment mz="588.32525634765625" charge="1" ion="y4" responses="0" signaltonoises="1" noises="35.3388635625999" />
          </peptide>
        </decoy>
      </peptide>
      <peptide id="sp|P63244|RACK1_HUMAN.YTVQDESHSEWVSC[CAM]VR.3.0.9998.False" updatedrts="40.9020660075544" scores="172718296169.103" fdr="0" recomputedscores="2.48716327721121" predictedrts="40.4817953332256" irts="41.2789726127462" pwhh="7.6269204271302717">
        <fragment mz="1022.472412" charge="1" ion="y8" responses="10092.8565727532" signaltonoises="52.0801810430572" noises="13.6472007430467" />
        <fragment mz="935.4403687" charge="1" ion="y7" responses="9304.25493029999" signaltonoises="21.5178900076878" noises="19.8768645805228" />
        <fragment mz="806.3977661" charge="1" ion="y6" responses="10585.6383488449" signaltonoises="33.8071088031136" noises="17.5162908611286" />
        <fragment mz="745.8200684" charge="2" ion="y12" responses="3696.40666537164" signaltonoises="72.0727391630135" noises="5.08672951969987" />
        <fragment mz="1159.53125" charge="1" ion="y9" responses="7340.37573301243" signaltonoises="41.2681107146509" noises="9.81516348276632" />
        <fragment mz="1246.563354" charge="1" ion="y10" responses="3220.49172033775" signaltonoises="37.3743956583043" noises="5.5015955396403" />
        <decoy>
          <peptide id="sp|P63244|RACK1_HUMAN.VC[CAM]SVWESHSEDQVTYR.3.0.9998.True" updatedrts="39.9007464761883" scores="199620911.313293" fdr="0.626255860683188" recomputedscores="-0.582581493555806" predictedrts="40.4817953332256" irts="40.2892038724499" pwhh="5.4938706855683819">
            <fragment mz="997.45849609375" charge="1" ion="y8" responses="347.741587553553" signaltonoises="6.13628948602368" noises="12.7317249134322" />
            <fragment mz="910.426513671875" charge="1" ion="y7" responses="262.19526184091" signaltonoises="3.27027308023285" noises="21.6071087248399" />
            <fragment mz="781.3839111328125" charge="1" ion="y6" responses="768.193774116024" signaltonoises="5.32887297819606" noises="19.2260179721652" />
            <fragment mz="768.83929443359375" charge="2" ion="y12" responses="47.9017662933776" signaltonoises="4.46197856418183" noises="5.6028986678492" />
            <fragment mz="1134.5174560546875" charge="1" ion="y9" responses="71.5513736371984" signaltonoises="3.13212613210434" noises="8.56956342319892" />
            <fragment mz="1221.5494384765625" charge="1" ion="y10" responses="126.302065881544" signaltonoises="6.14927455933147" noises="7.69181696654778" />
          </peptide>
        </decoy>
      </peptide>
    </protein>
    <protein id="sp|P22234|PUR6_HUMAN">
      <peptide id="sp|P22234|PUR6_HUMAN.GSTSDLGHC[CAM]EK.2.1.False" updatedrts="41.7284342552241" scores="106414110366643" fdr="0" recomputedscores="4.58953740562555" predictedrts="41.5331432299825" irts="42.0958082320425" pwhh="6.4623415025549251">
        <fragment mz="743.3504639" charge="1" ion="y6" responses="15231.2337792747" signaltonoises="48.2182134838967" noises="22.8383024804593" />
        <fragment mz="858.3774414" charge="1" ion="y7" responses="9232.9149266798" signaltonoises="32.186638434848" noises="23.8344227983821" />
        <fragment mz="945.4094849" charge="1" ion="y8" responses="12601.1183636676" signaltonoises="49.1106544909257" noises="20.6134212826944" />
        <fragment mz="630.2664185" charge="1" ion="y5" responses="18234.0160316428" signaltonoises="67.6275611526413" noises="19.2587325883336" />
        <fragment mz="1046.457153" charge="1" ion="y9" responses="8091.23466970302" signaltonoises="49.6134589704942" noises="13.6747464185401" />
        <fragment mz="1133.489136" charge="1" ion="y10" responses="7233.20163253398" signaltonoises="51.4100687903782" noises="8.97471768015755" />
        <decoy>
          <peptide id="sp|P22234|PUR6_HUMAN.EC[CAM]HGLDSTSGK.2.1.True" updatedrts="41.13795" scores="266364240.567581" fdr="0.867936712948014" recomputedscores="-0.998622138657309" predictedrts="41.5331432299825" irts="41.5121355489974" pwhh="2.4526951648115949">
            <fragment mz="594.27294921875" charge="1" ion="y6" responses="789.19113916409" signaltonoises="6.40092470256949" noises="21.8508158910776" />
            <fragment mz="707.35699462890625" charge="1" ion="y7" responses="375.1347188307" signaltonoises="3.09113304258805" noises="31.7905849102963" />
            <fragment mz="764.37847900390625" charge="1" ion="y8" responses="727.087567762616" signaltonoises="4.87124449498011" noises="29.0528654430517" />
            <fragment mz="479.24600219726563" charge="1" ion="y5" responses="409.423386796809" signaltonoises="5.07461908494354" noises="24.5982894281806" />
            <fragment mz="901.4373779296875" charge="1" ion="y9" responses="135.240607038733" signaltonoises="3.82440915822572" noises="19.1148561273916" />
            <fragment mz="1061.468017578125" charge="1" ion="y10" responses="0" signaltonoises="1" noises="13.1458729982148" />
          </peptide>
        </decoy>
      </peptide>
      <peptide id="sp|P22234|PUR6_HUMAN.[1Ac]-ATAEVLNIGKK.2.1.False" updatedrts="46.0228814199019" scores="2042300997515.69" fdr="0.00277777777777778" recomputedscores="1.8302632614169" predictedrts="45.5322754982993" irts="46.340716502885" pwhh="8.0918293361263647">
        <fragment mz="900.5512695" charge="1" ion="y8" responses="89460.4485269115" signaltonoises="357.784146822535" noises="14.9071098335725" />
        <fragment mz="771.508728" charge="1" ion="y7" responses="75500.602275291" signaltonoises="445.046011081263" noises="9.88979625984098" />
        <fragment mz="672.4403076" charge="1" ion="y6" responses="77283.728935619" signaltonoises="438.96410341217" noises="10.4284044384492" />
        <fragment mz="971.5883789" charge="1" ion="y9" responses="37311.9561733925" signaltonoises="203.546729427263" noises="11.6272709107471" />
        <fragment mz="627.3348389" charge="1" ion="b6" responses="10010.3408521208" signaltonoises="27.9353778843008" noises="23.6159685779104" />
        <fragment mz="741.3777466" charge="1" ion="b7" responses="0" signaltonoises="1" noises="71.0065384519104" />
        <decoy>
          <peptide id="sp|P22234|PUR6_HUMAN.[1Ac]-KGINLVEATAK.2.1.True" updatedrts="44.7746576042481" scores="106686970.958113" fdr="1" recomputedscores="-2.4485348488202" predictedrts="45.5322754982993" irts="45.1068916598382" pwhh="4.2706205154934427">
            <fragment mz="845.47271728515625" charge="1" ion="y8" responses="1889.57333449217" signaltonoises="10.9263314935593" noises="18.1311702961848" />
            <fragment mz="731.4298095703125" charge="1" ion="y7" responses="4163.08345438208" signaltonoises="15.5343033242072" noises="22.6177107883434" />
            <fragment mz="618.345703125" charge="1" ion="y6" responses="268.304173866361" signaltonoises="3.90841924617678" noises="26.266406671826" />
            <fragment mz="958.5567626953125" charge="1" ion="y9" responses="0" signaltonoises="1" noises="13.141908218391" />
            <fragment mz="667.41375732421875" charge="1" ion="b6" responses="209.914178147138" signaltonoises="5.51047594391482" noises="8.91391693644389" />
            <fragment mz="796.45635986328125" charge="1" ion="b7" responses="0" signaltonoises="1" noises="12.345248053608" />
          </peptide>
        </decoy>
      </peptide>
      <peptide id="sp|P22234|PUR6_HUMAN.ITSC[CAM]IFQLLQEAGIK.3.1.False" updatedrts="86.1458733719914" scores="5250937813122.81" fdr="0" recomputedscores="4.08532744689739" predictedrts="86.3046176862647" irts="86.0008668918005" pwhh="6.775864897066767">
        <fragment mz="645.3566284" charge="1" ion="y6" responses="16949.9813823252" signaltonoises="120.483992355414" noises="9.00420460786838" />
        <fragment mz="758.4406738" charge="1" ion="y7" responses="14916.7053995773" signaltonoises="100.191659040391" noises="8.35280356066193" />
        <fragment mz="963.4968262" charge="1" ion="b8" responses="3936.03183300519" signaltonoises="81.7331837779743" noises="2.73172905428982" />
        <fragment mz="850.4127808" charge="1" ion="b7" responses="6715.13889117202" signaltonoises="61.4291716962626" noises="6.77689800841735" />
        <fragment mz="871.5247192" charge="1" ion="y8" responses="9654.08727983797" signaltonoises="264.304848643945" noises="2.76215630775108" />
        <fragment mz="575.2857666" charge="1" ion="b5" responses="4546.42329402868" signaltonoises="37.2456658927801" noises="11.161031970861" />
        <decoy>
          <peptide id="sp|P22234|PUR6_HUMAN.IGAEQLLQFIC[CAM]STIK.3.1.True" updatedrts="85.0439380921403" scores="172954435.59825" fdr="0.522485410230003" recomputedscores="-0.349811652668603" predictedrts="86.3046176862647" irts="84.911643062981" pwhh="8.9800525785853118">
            <fragment mz="721.39129638671875" charge="1" ion="y6" responses="450.727113570452" signaltonoises="8.96540145988302" noises="4.37781871043364" />
            <fragment mz="868.459716796875" charge="1" ion="y7" responses="352.574491832417" signaltonoises="8.81233219432559" noises="5.36782398995205" />
            <fragment mz="853.477783203125" charge="1" ion="b8" responses="194.110238166312" signaltonoises="17.6237892675621" noises="2.12776504117305" />
            <fragment mz="725.419189453125" charge="1" ion="b7" responses="534.337567418993" signaltonoises="12.8042161538893" noises="4.0455030708429" />
            <fragment mz="996.518310546875" charge="1" ion="y8" responses="1425.64765792623" signaltonoises="20.7091153770927" noises="4.89419547957388" />
            <fragment mz="499.2510986328125" charge="1" ion="b5" responses="398.593151966865" signaltonoises="6.51034728250392" noises="8.60995680671682" />
          </peptide>
        </decoy>
      </peptide>
      <peptide id="sp|P22234|PUR6_HUMAN.EVTPEGLQMVK.2.0.9999.False" updatedrts="42.8290504234726" scores="4918299218626.34" fdr="0" recomputedscores="3.52663473158151" predictedrts="42.3364599458077" irts="43.1837281659629" pwhh="7.2136176025436081">
        <fragment mz="901.4811401" charge="1" ion="y8" responses="35729.3834257586" signaltonoises="121.3787727799" noises="19.9354606721008" />
        <fragment mz="1002.52887" charge="1" ion="y9" responses="11118.7508252999" signaltonoises="45.6578817655695" noises="18.1416554193585" />
        <fragment mz="804.4284058" charge="1" ion="y7" responses="4648.62733593283" signaltonoises="16.2225680590362" noises="20.0911780101325" />
        <fragment mz="675.3858032" charge="1" ion="y6" responses="12801.2189967791" signaltonoises="55.9181907618817" noises="14.064675791119" />
        <fragment mz="330.1659546" charge="1" ion="b3" responses="4404.65683779603" signaltonoises="15.0150638046409" noises="23.2334585034498" />
        <fragment mz="556.2612915" charge="1" ion="b5" responses="0" signaltonoises="1" noises="21.5847747852614" />
        <decoy>
          <peptide id="sp|P22234|PUR6_HUMAN.VMQLGEPTVEK.2.0.9999.True" updatedrts="40.6689120264705" scores="75432357.2785371" fdr="1" recomputedscores="-1.28072520496581" predictedrts="42.3364599458077" irts="41.0485081956209" pwhh="4.0398972484920428">
            <fragment mz="872.47235107421875" charge="1" ion="y8" responses="248.176243598759" signaltonoises="5.22222220439056" noises="14.0530958921409" />
            <fragment mz="1000.5309448242188" charge="1" ion="y9" responses="376.775072665534" signaltonoises="4.55904340996481" noises="20.3286915538426" />
            <fragment mz="759.3883056640625" charge="1" ion="y7" responses="0" signaltonoises="1" noises="32.6882251740179" />
            <fragment mz="702.3668212890625" charge="1" ion="y6" responses="1012.33472361949" signaltonoises="4.80686146632194" noises="26.1059651581045" />
            <fragment mz="359.17474365234375" charge="1" ion="b3" responses="1211.53362357106" signaltonoises="10.8150473144296" noises="16.2286954268628" />
            <fragment mz="529.2802734375" charge="1" ion="b5" responses="312.279422103991" signaltonoises="3.47633705183655" noises="20.001384011417" />
          </peptide>
        </decoy>
      </peptide>
      <peptide id="sp|P22234|PUR6_HUMAN.AC[CAM]GNFGIPC[CAM]ELR.2.0.9998.False" updatedrts="50.4232419387486" scores="2748138681832.55" fdr="0" recomputedscores="2.69901611300064" predictedrts="49.9310276090922" irts="50.6903163570359" pwhh="9.0579969978095285">
        <fragment mz="844.4345703" charge="1" ion="y7" responses="68276.9043866863" signaltonoises="140.847588048477" noises="25.6843176583173" />
        <fragment mz="1162.567383" charge="1" ion="y10" responses="30488.4618525224" signaltonoises="103.904296321311" noises="19.1625130269648" />
        <fragment mz="787.4130859" charge="1" ion="y6" responses="9295.17455263872" signaltonoises="38.5654692964776" noises="18.3903326016085" />
        <fragment mz="991.5029907" charge="1" ion="y8" responses="24692.4234047884" signaltonoises="94.6117749042707" noises="18.1990635323525" />
        <fragment mz="1393.635132" charge="1" ion="y12" responses="0" signaltonoises="1" noises="3.93135297157995" />
        <fragment mz="720.3133545" charge="1" ion="b7" responses="8282.7907892133" signaltonoises="36.9585844387353" noises="17.789381868466" />
        <decoy>
          <peptide id="sp|P22234|PUR6_HUMAN.LEC[CAM]PIGFNGC[CAM]AR.2.0.9998.True" updatedrts="51.1279118387056" scores="16818761.8319897" fdr="1" recomputedscores="-2.51507690998093" predictedrts="49.9310276090922" irts="51.3868574883706" pwhh="5.1670795712747655">
            <fragment mz="781.34100341796875" charge="1" ion="y7" responses="308.280133924908" signaltonoises="3.31524813993486" noises="17.5690791546044" />
            <fragment mz="1151.5084228515625" charge="1" ion="y10" responses="681.870947544742" signaltonoises="5.86621031095648" noises="16.049238524047" />
            <fragment mz="724.31951904296875" charge="1" ion="y6" responses="166.027574351696" signaltonoises="3.264035635591" noises="16.4527168722801" />
            <fragment mz="894.425048828125" charge="1" ion="y8" responses="483.58773292843" signaltonoises="3.57802920051425" noises="19.8804196084209" />
            <fragment mz="1393.6351318359375" charge="1" ion="y12" responses="134.614549525102" signaltonoises="9.02172655483724" noises="3.85888903752117" />
            <fragment mz="817.39129638671875" charge="1" ion="b7" responses="274.315088949901" signaltonoises="3.78718650042665" noises="21.9417262021056" />
          </peptide>
        </decoy>
      </peptide>
      <peptide id="sp|P22234|PUR6_HUMAN.EVYELLDSPGK.2.0.9998.False" updatedrts="46.6525128789854" scores="4426521534856.8" fdr="0" recomputedscores="3.70905219728634" predictedrts="46.2002914426687" irts="46.9630848044978" pwhh="6.4392351873928559">
        <fragment mz="1021.520081" charge="1" ion="y9" responses="11872.3880345017" signaltonoises="38.231242119518" noises="19.1504408028577" />
        <fragment mz="729.4141235" charge="1" ion="y7" responses="19090.0221426488" signaltonoises="77.5154642034862" noises="16.1237755793152" />
        <fragment mz="858.4567261" charge="1" ion="y8" responses="8213.98129268727" signaltonoises="30.1974590420189" noises="19.9994028740104" />
        <fragment mz="949.4512939" charge="1" ion="b8" responses="0" signaltonoises="1" noises="18.1419382394022" />
        <fragment mz="521.2241821" charge="1" ion="b4" responses="1368.27850312363" signaltonoises="9.59821946594278" noises="16.8969072412503" />
        <fragment mz="388.2190552" charge="1" ion="y4" responses="15404.0589010646" signaltonoises="54.1719404574946" noises="16.494709402164" />
        <decoy>
          <peptide id="sp|P22234|PUR6_HUMAN.GPSDLLEYVEK.2.0.9998.True" updatedrts="46.3311405726843" scores="9539723.03140954" fdr="1" recomputedscores="-1.95747461816741" predictedrts="46.2002914426687" irts="46.6454197107791" pwhh="19.836113260456933">
            <fragment mz="1095.556884765625" charge="1" ion="y9" responses="283.992526323181" signaltonoises="5.0703041725823" noises="11.222787584308" />
            <fragment mz="893.49786376953125" charge="1" ion="y7" responses="601.029238083046" signaltonoises="4.44977734741962" noises="15.3211841663193" />
            <fragment mz="1008.5247802734375" charge="1" ion="y8" responses="1063.48588201356" signaltonoises="7.37069255534271" noises="14.3917161600622" />
            <fragment mz="875.41455078125" charge="1" ion="b8" responses="1136.20058056625" signaltonoises="6.47967962841992" noises="21.0276934099281" />
            <fragment mz="357.14047241210938" charge="1" ion="b4" responses="4981.39384697459" signaltonoises="13.226957055366" noises="16.8683241245005" />
            <fragment mz="538.28717041015625" charge="1" ion="y4" responses="1556.56211329489" signaltonoises="9.13526834782473" noises="15.829483510025" />
          </peptide>
        </decoy>
      </peptide>
    </protein>
    <protein id="sp|O00299|CLIC1_HUMAN">
      <peptide id="sp|O00299|CLIC1_HUMAN.VLDNYLTSPLPEEVDETSAEDEGVSQRK.3.1.False" updatedrts="58.3000227056475" scores="10384234437755.4" fdr="0" recomputedscores="5.6109698117105" predictedrts="58.280341702292" irts="58.476233971773" pwhh="7.1230901042328858">
        <fragment mz="1550.692871" charge="1" ion="y14" responses="16818.6956793003" signaltonoises="142.774214121396" noises="7.37534070900602" />
        <fragment mz="1435.665894" charge="1" ion="y13" responses="14275.5399991582" signaltonoises="125.642126647046" noises="8.27125947953887" />
        <fragment mz="1108.021729" charge="2" ion="y20" responses="16394.6994145729" signaltonoises="205.772295711652" noises="4.96599540594516" />
        <fragment mz="1118.543701" charge="1" ion="y10" responses="9313.02298663166" signaltonoises="73.034662327875" noises="8.88347311656083" />
        <fragment mz="1306.623291" charge="1" ion="y12" responses="13084.9664591921" signaltonoises="97.7824316698059" noises="9.00577935822937" />
        <fragment mz="1059.495239" charge="2" ion="y19" responses="3211.05305431258" signaltonoises="20.2770943816567" noises="8.00581321055691" />
        <decoy>
          <peptide id="sp|O00299|CLIC1_HUMAN.RQSVGEDEASTEDVEEPLPSTLYNDLVK.3.1.True" updatedrts="57.4940666666667" scores="47684970.7523234" fdr="0.264929424538545" recomputedscores="0.224667432133512" predictedrts="58.280341702292" irts="57.6795750947131" pwhh="7.0161783887092586">
            <fragment mz="1617.8370361328125" charge="1" ion="y14" responses="0" signaltonoises="1" noises="-1" />
            <fragment mz="1488.79443359375" charge="1" ion="y13" responses="77.6977589926764" signaltonoises="660.969360509756" noises="0.0499810909090909" />
            <fragment mz="1110.549560546875" charge="2" ion="y20" responses="65.3021527176152" signaltonoises="8.00078521003316" noises="2.25457294754514" />
            <fragment mz="1149.614990234375" charge="1" ion="y10" responses="345.415620519572" signaltonoises="13.4629583045347" noises="2.6188878843673" />
            <fragment mz="1359.7518310546875" charge="1" ion="y12" responses="116.468860047667" signaltonoises="366.302824206262" noises="0.0901875910239925" />
            <fragment mz="1075.031005859375" charge="2" ion="y19" responses="38.8499974619925" signaltonoises="239.338756319681" noises="0.0690150859889073" />
          </peptide>
        </decoy>
      </peptide>
      <peptide id="sp|O00299|CLIC1_HUMAN.[1Ac]-AEEQPQVELFVK.2.0.9999.False" updatedrts="62.3673199606256" scores="4212620382161.36" fdr="0" recomputedscores="3.88878315294024" predictedrts="62.2382484102916" irts="62.4966126364915" pwhh="9.3182279990754466">
        <fragment mz="959.5560303" charge="1" ion="y8" responses="329068.229403803" signaltonoises="1057.05006764243" noises="16.0751524841222" />
        <fragment mz="1216.657227" charge="1" ion="y10" responses="0" signaltonoises="1" noises="14.934481702195" />
        <fragment mz="1087.614624" charge="1" ion="y9" responses="20087.8124901308" signaltonoises="76.125523113939" noises="17.2107700154894" />
        <fragment mz="824.378479" charge="1" ion="b7" responses="0" signaltonoises="1" noises="22.2978021837753" />
        <fragment mz="953.4210815" charge="1" ion="b8" responses="0" signaltonoises="1" noises="21.5591608006111" />
        <fragment mz="862.5032959" charge="1" ion="y7" responses="13915.0019449575" signaltonoises="69.2714465652028" noises="13.364026587945" />
        <decoy>
          <peptide id="sp|O00299|CLIC1_HUMAN.[1Ac]-VFLEVQPQEEAK.2.0.9999.True" updatedrts="64.1670224489061" scores="119011862.306688" fdr="0.578501186842998" recomputedscores="-0.47407322418065" predictedrts="62.2382484102916" irts="64.275554531596" pwhh="2.6748800165955009">
            <fragment mz="928.47344970703125" charge="1" ion="y8" responses="0" signaltonoises="1" noises="21.6670223773598" />
            <fragment mz="1170.60009765625" charge="1" ion="y10" responses="159.437860919157" signaltonoises="4.6192248354337" noises="12.6480951808612" />
            <fragment mz="1057.5159912109375" charge="1" ion="y9" responses="1189.21851705779" signaltonoises="7.73171245137571" noises="21.9430968967624" />
            <fragment mz="855.4610595703125" charge="1" ion="b7" responses="119.657134111587" signaltonoises="4.02500450128928" noises="16.0694309612624" />
            <fragment mz="983.5196533203125" charge="1" ion="b8" responses="830.501328924517" signaltonoises="7.49712285606266" noises="18.142903032977" />
            <fragment mz="829.405029296875" charge="1" ion="y7" responses="0" signaltonoises="1" noises="22.888558892961" />
          </peptide>
        </decoy>
      </peptide>
      <peptide id="sp|O00299|CLIC1_HUMAN.LAALNPESNTAGLDIFAK.3.0.9999.False" updatedrts="66.5384842501796" scores="375907136701729" fdr="0" recomputedscores="5.8451908400304" predictedrts="66.4303365342968" irts="66.6196601703874" pwhh="7.8591402944016666">
        <fragment mz="763.4348755" charge="1" ion="y7" responses="241512.790601869" signaltonoises="545.246062728253" noises="26.5566427378053" />
        <fragment mz="834.4719849" charge="1" ion="y8" responses="98911.7458351032" signaltonoises="256.468815780251" noises="23.5181548522638" />
        <fragment mz="1011.510559" charge="1" ion="b10" responses="11754.4215053289" signaltonoises="49.0706115924687" noises="16.1450309322006" />
        <fragment mz="1362.689941" charge="1" ion="y13" responses="0" signaltonoises="1" noises="5.09020155249252" />
        <fragment mz="910.4628906" charge="1" ion="b9" responses="16101.5224704148" signaltonoises="59.3497243952035" noises="16.4689960971492" />
        <fragment mz="935.5196533" charge="1" ion="y9" responses="27694.1404676698" signaltonoises="77.8514008434673" noises="19.6186991090946" />
        <decoy>
          <peptide id="sp|O00299|CLIC1_HUMAN.AFIDLGATNSEPNLAALK.3.0.9999.True" updatedrts="67.4319159890263" scores="35664522.0034805" fdr="0.992076069730586" recomputedscores="-1.22390909951349" predictedrts="66.4303365342968" irts="67.5027856652957" pwhh="6.0921158100478063">
            <fragment mz="726.45086669921875" charge="1" ion="y7" responses="219.042573796493" signaltonoises="3.51462205709443" noises="11.6150472282654" />
            <fragment mz="855.49346923828125" charge="1" ion="y8" responses="770.714171609211" signaltonoises="4.32552052923495" noises="20.5423599358586" />
            <fragment mz="990.48907470703125" charge="1" ion="b10" responses="865.612166840816" signaltonoises="5.81716507334065" noises="16.1680456444381" />
            <fragment mz="1285.6746826171875" charge="1" ion="y13" responses="100.548313646809" signaltonoises="7.36734685620923" noises="3.93959502222282" />
            <fragment mz="903.45703125" charge="1" ion="b9" responses="332.059907907946" signaltonoises="3.61271107170829" noises="21.240393853404" />
            <fragment mz="942.52545166015625" charge="1" ion="y9" responses="158.060750339383" signaltonoises="3.08129652134568" noises="12.1549239971243" />
          </peptide>
        </decoy>
      </peptide>
      <peptide id="sp|O00299|CLIC1_HUMAN.KFLDGNELTLADC[CAM]NLLPK.3.0.9998.False" updatedrts="65.6469177538401" scores="4491124691776.93" fdr="0" recomputedscores="4.55483140635416" predictedrts="65.5481500103163" irts="65.7383784013516" pwhh="10.013607670448389">
        <fragment mz="930.4713135" charge="1" ion="y8" responses="53151.7503436317" signaltonoises="90.5113934314757" noises="28.822564928644" />
        <fragment mz="1131.604492" charge="1" ion="b10" responses="8704.85431683271" signaltonoises="38.9765356440962" noises="13.1240354331385" />
        <fragment mz="859.4342041" charge="1" ion="y7" responses="50184.2968831214" signaltonoises="43.0271937156144" noises="47.7070704253664" />
        <fragment mz="804.3886719" charge="1" ion="b7" responses="51755.748259585" signaltonoises="68.3816797532538" noises="32.9530922102451" />
        <fragment mz="1018.520386" charge="1" ion="b9" responses="45000.4037504821" signaltonoises="79.9426300049465" noises="25.3331043717176" />
        <fragment mz="1043.55542" charge="1" ion="y9" responses="16016.7583491665" signaltonoises="43.2585391839989" noises="19.6752885688806" />
        <decoy>
          <peptide id="sp|O00299|CLIC1_HUMAN.PLLNC[CAM]DALTLENGDLFKK.3.0.9998.True" updatedrts="67.6877505764868" scores="250037.939432399" fdr="1" recomputedscores="-2.68053195912917" predictedrts="65.5481500103163" irts="67.7556690550859" pwhh="8.8892584380703621">
            <fragment mz="950.49420166015625" charge="1" ion="y8" responses="253.13117383223" signaltonoises="3.04895897461835" noises="22.7431468588885" />
            <fragment mz="1111.5816650390625" charge="1" ion="b10" responses="98.2176899699218" signaltonoises="4.36692128652642" noises="12.1574536712628" />
            <fragment mz="821.45159912109375" charge="1" ion="y7" responses="3667.53540482131" signaltonoises="13.9882787210997" noises="22.2152781858561" />
            <fragment mz="784.36578369140625" charge="1" ion="b7" responses="0" signaltonoises="1" noises="17.8900401431958" />
            <fragment mz="998.49755859375" charge="1" ion="b9" responses="3447.97863156977" signaltonoises="15.9245493467645" noises="16.6836859520461" />
            <fragment mz="1063.5782470703125" charge="1" ion="y9" responses="0" signaltonoises="1" noises="16.1578884440802" />
          </peptide>
        </decoy>
      </peptide>
      <peptide id="sp|O00299|CLIC1_HUMAN.FLDGNELTLADC[CAM]NLLPK.3.0.9998.False" updatedrts="71.2693449288426" scores="42387623623041.3" fdr="0" recomputedscores="4.60423619476735" predictedrts="71.3776162231016" irts="71.2959476767833" pwhh="10.228778302972232">
        <fragment mz="930.4713135" charge="1" ion="y8" responses="51848.3618708355" signaltonoises="103.712276477604" noises="24.0883689036696" />
        <fragment mz="1003.50946" charge="1" ion="b9" responses="6601.25231612648" signaltonoises="23.4846785616677" noises="15.7219178670471" />
        <fragment mz="859.4342041" charge="1" ion="y7" responses="20152.9562533318" signaltonoises="64.5915841207516" noises="28.0814200315317" />
        <fragment mz="676.2937012" charge="1" ion="b6" responses="26340.7176299242" signaltonoises="53.8994744549792" noises="20.4927531069757" />
        <fragment mz="890.425415" charge="1" ion="b8" responses="12938.4095622754" signaltonoises="30.0080138304334" noises="19.6195653239782" />
        <fragment mz="1043.55542" charge="1" ion="y9" responses="21293.9955164571" signaltonoises="60.5167069525726" noises="14.6295468482786" />
        <decoy>
          <peptide id="sp|O00299|CLIC1_HUMAN.PLLNC[CAM]DALTLENGDLFK.3.0.9998.True" updatedrts="72.9358336695951" scores="15970743.3662343" fdr="1" recomputedscores="-1.85293836839736" predictedrts="71.3776162231016" irts="72.943212520806" pwhh="11.31561051220153">
            <fragment mz="935.4832763671875" charge="1" ion="y8" responses="136.829462568906" signaltonoises="3.85239587684718" noises="19.1989281536105" />
            <fragment mz="998.49755859375" charge="1" ion="b9" responses="2006.94617293887" signaltonoises="9.19911420992444" noises="16.5934267952645" />
            <fragment mz="822.39923095703125" charge="1" ion="y7" responses="442.767097504903" signaltonoises="5.32425789281783" noises="23.5521277858617" />
            <fragment mz="713.32867431640625" charge="1" ion="b6" responses="268.298631592421" signaltonoises="5.41102791367953" noises="15.8125974802516" />
            <fragment mz="897.44989013671875" charge="1" ion="b8" responses="364.894194228655" signaltonoises="5.54208211052189" noises="17.6808381001388" />
            <fragment mz="1036.531005859375" charge="1" ion="y9" responses="0" signaltonoises="1" noises="12.5527507997079" />
          </peptide>
        </decoy>
      </peptide>
      <peptide id="sp|O00299|CLIC1_HUMAN.FLDGN[Dea]ELTLADC[CAM]NLLPK.2.0.9997.False" updatedrts="71.2740289872551" scores="5351803114346.36" fdr="0" recomputedscores="5.01429740604868" predictedrts="71.3614092666285" irts="71.3005777019144" pwhh="4.9876565685080809">
        <fragment mz="1144.603027" charge="1" ion="y10" responses="10363.0615783935" signaltonoises="66.4136098854037" noises="13.9464876641624" />
        <fragment mz="1257.687134" charge="1" ion="y11" responses="6617.34372885452" signaltonoises="62.0468581364267" noises="8.58764645379716" />
        <fragment mz="1386.729736" charge="1" ion="y12" responses="2727.68688982714" signaltonoises="34.0821221529553" noises="6.77814679905377" />
        <fragment mz="1043.55542" charge="1" ion="y9" responses="12329.8166845777" signaltonoises="51.9034760096133" noises="12.1663291644505" />
        <fragment mz="1558.778076" charge="1" ion="y14" responses="0" signaltonoises="1" noises="9.06623580089774" />
        <fragment mz="930.4713135" charge="1" ion="y8" responses="13938.5888277765" signaltonoises="55.8279405188587" noises="14.8572985691406" />
        <decoy>
          <peptide id="sp|O00299|CLIC1_HUMAN.PLLNC[CAM]DALTLEN[Dea]GDLFK.2.0.9997.True" updatedrts="69.4994005910414" scores="393820408.151843" fdr="0.110133843212237" recomputedscores="0.766932348035003" predictedrts="71.3614092666285" irts="69.5464206549444" pwhh="1.8777110976965807">
            <fragment mz="1150.5989990234375" charge="1" ion="y10" responses="170.46368921389" signaltonoises="4.45822295084504" noises="12.3201831626759" />
            <fragment mz="1221.6361083984375" charge="1" ion="y11" responses="0" signaltonoises="1" noises="7.79078525775228" />
            <fragment mz="1336.6630859375" charge="1" ion="y12" responses="115.178447415826" signaltonoises="4.27501214056809" noises="6.75942287086426" />
            <fragment mz="1037.5150146484375" charge="1" ion="y9" responses="202.79233004176" signaltonoises="4.6414749543378" noises="10.2612826166202" />
            <fragment mz="1610.7366943359375" charge="1" ion="y14" responses="0" signaltonoises="1" noises="-1" />
            <fragment mz="936.46728515625" charge="1" ion="y8" responses="0" signaltonoises="1" noises="11.5058943310404" />
          </peptide>
        </decoy>
      </peptide>
    </protein>
    <protein id="sp|P13667|PDIA4_HUMAN">
      <peptide id="sp|P13667|PDIA4_HUMAN.MDATANDVPSDR.2.1.False" updatedrts="23.4348728323482" scores="8914092799.08661" fdr="0.0363186132893108" recomputedscores="1.24224729788034" predictedrts="23.2785460551396" irts="24.0132734588017" pwhh="7.3023977798124111">
        <fragment mz="818.3348999" charge="1" ion="b8" responses="216.972797136756" signaltonoises="17.7934180950581" noises="2.67634651792758" />
        <fragment mz="802.3689575" charge="1" ion="y7" responses="2511.22041563285" signaltonoises="52.7834983533453" noises="3.92155910836541" />
        <fragment mz="873.4060669" charge="1" ion="y8" responses="2851.70289799269" signaltonoises="57.350188442107" noises="3.8253179789281" />
        <fragment mz="1160.517822" charge="1" ion="y11" responses="250.675126385527" signaltonoises="657.045172611444" noises="0.0949400485778328" />
        <fragment mz="1045.490845" charge="1" ion="y10" responses="1033.19295752715" signaltonoises="39.2008921203752" noises="2.61623026553062" />
        <fragment mz="688.3260498" charge="1" ion="y6" responses="1135.19168157296" signaltonoises="21.6209684813202" noises="4.99999355323217" />
        <decoy>
          <peptide id="sp|P13667|PDIA4_HUMAN.DSPVDNATADMR.2.1.True" updatedrts="24.9365969333959" scores="18316679.7779164" fdr="1" recomputedscores="-2.15802684221421" predictedrts="23.2785460551396" irts="25.4976743170759" pwhh="6.1180860561713377">
            <fragment mz="800.34210205078125" charge="1" ion="b8" responses="300.949579900894" signaltonoises="13.681419470526" noises="2.76062746812584" />
            <fragment mz="778.3511962890625" charge="1" ion="y7" responses="0" signaltonoises="1" noises="2.86151917497573" />
            <fragment mz="893.378173828125" charge="1" ion="y8" responses="188.559058610218" signaltonoises="13.1770742532771" noises="2.65781617082284" />
            <fragment mz="1176.5313720703125" charge="1" ion="y11" responses="83.7763236554481" signaltonoises="11.0125588723395" noises="1.5317281867585" />
            <fragment mz="1089.4993896484375" charge="1" ion="y10" responses="38.8488792636371" signaltonoises="14.0447485438101" noises="1.17609687324454" />
            <fragment mz="664.30828857421875" charge="1" ion="y6" responses="232.92011091696" signaltonoises="7.59412838030118" noises="2.7642726840481" />
          </peptide>
        </decoy>
      </peptide>
      <peptide id="sp|P13667|PDIA4_HUMAN.IDAT[Dhy]SASVLASR.2.1.False" updatedrts="37.2083302543108" scores="269084948591748" fdr="0" recomputedscores="5.28958501359522" predictedrts="36.758879377385" irts="37.6278462050874" pwhh="6.9985077005372425">
        <fragment mz="790.4417725" charge="1" ion="y8" responses="69583.905339319" signaltonoises="245.523542006992" noises="20.5086453810698" />
        <fragment mz="703.409729" charge="1" ion="y7" responses="34935.225059383" signaltonoises="207.327859842231" noises="12.5758778390878" />
        <fragment mz="944.5159912" charge="1" ion="y10" responses="3787.70883824018" signaltonoises="24.3242556770292" noises="15.4552267668315" />
        <fragment mz="632.3726196" charge="1" ion="y6" responses="40159.5848592834" signaltonoises="133.849151132596" noises="20.1041265035384" />
        <fragment mz="1059.542969" charge="1" ion="y11" responses="3394.81352087559" signaltonoises="22.9775201764244" noises="11.5656360673005" />
        <fragment mz="383.1925049" charge="1" ion="b4" responses="5728.84427121351" signaltonoises="25.4581343466624" noises="18.8726380020425" />
        <decoy>
          <peptide id="sp|P13667|PDIA4_HUMAN.SALVSAST[Dhy]ADIR.2.1.True" updatedrts="37.1269170375145" scores="4789109284.15606" fdr="0.160089352196575" recomputedscores="0.536615477242155" predictedrts="36.758879377385" irts="37.5473721361136" pwhh="5.6817623417110621">
            <fragment mz="802.40533447265625" charge="1" ion="y8" responses="303.057500173144" signaltonoises="6.75716738955134" noises="17.2920623305265" />
            <fragment mz="715.37335205078125" charge="1" ion="y7" responses="883.020554454195" signaltonoises="5.75033759501897" noises="27.317751863365" />
            <fragment mz="1014.557861328125" charge="1" ion="y10" responses="630.811841410178" signaltonoises="11.0055047169271" noises="8.26543600886048" />
            <fragment mz="644.33624267578125" charge="1" ion="y6" responses="0" signaltonoises="1" noises="19.4194918097661" />
            <fragment mz="1085.594970703125" charge="1" ion="y11" responses="2584.7042949571" signaltonoises="38.1814628371679" noises="4.94194504063807" />
            <fragment mz="371.2288818359375" charge="1" ion="b4" responses="0" signaltonoises="1" noises="17.5139301291471" />
          </peptide>
        </decoy>
      </peptide>
      <peptide id="sp|P13667|PDIA4_HUMAN.IDATSASVLASR.2.0.9999.False" updatedrts="37.2083302543108" scores="363265372796598" fdr="0" recomputedscores="5.41991960963385" predictedrts="36.7404366297878" irts="37.6278462050874" pwhh="6.9985077005372425">
        <fragment mz="790.4417725" charge="1" ion="y8" responses="69583.905339319" signaltonoises="249.203955526337" noises="20.2057597564635" />
        <fragment mz="962.5265503" charge="1" ion="y10" responses="40521.302081542" signaltonoises="168.40398557095" noises="18.1948257769561" />
        <fragment mz="632.3726196" charge="1" ion="y6" responses="40159.5848592834" signaltonoises="133.822737971863" noises="20.1080945401575" />
        <fragment mz="891.4894409" charge="1" ion="y9" responses="36568.9408303111" signaltonoises="157.716901357872" noises="15.2982981093037" />
        <fragment mz="703.409729" charge="1" ion="y7" responses="34935.225059383" signaltonoises="206.594984258069" noises="12.6204895408228" />
        <fragment mz="1077.553467" charge="1" ion="y11" responses="28250.5838755256" signaltonoises="221.20624597921" noises="10.1522199118247" />
        <decoy>
          <peptide id="sp|P13667|PDIA4_HUMAN.SALVSASTADIR.2.0.9999.True" updatedrts="37.6549047629074" scores="64708808.0193811" fdr="1" recomputedscores="-1.33331169136381" predictedrts="36.7404366297878" irts="38.0692692223925" pwhh="5.7895633644514994">
            <fragment mz="820.4158935546875" charge="1" ion="y8" responses="2845.25025738847" signaltonoises="12.5972077544694" noises="17.9372848409429" />
            <fragment mz="1032.568359375" charge="1" ion="y10" responses="1756.10768744817" signaltonoises="15.8102937681826" noises="9.6267872589603" />
            <fragment mz="662.3468017578125" charge="1" ion="y6" responses="625.606854863555" signaltonoises="4.66645951643291" noises="25.3079043938196" />
            <fragment mz="919.48431396484375" charge="1" ion="y9" responses="263.299730358473" signaltonoises="4.2058436132102" noises="13.5890160423352" />
            <fragment mz="733.3839111328125" charge="1" ion="y7" responses="264.003220064791" signaltonoises="6.57387356930946" noises="21.7078168257608" />
            <fragment mz="1103.60546875" charge="1" ion="y11" responses="269.804917985301" signaltonoises="441.692291259896" noises="0.115318162329686" />
          </peptide>
        </decoy>
      </peptide>
      <peptide id="sp|P13667|PDIA4_HUMAN.VDATAETDLAKR.3.0.9999.False" updatedrts="25.4823652170348" scores="522483352451.759" fdr="0" recomputedscores="2.36366499555457" predictedrts="25.2191318171141" irts="26.0371468527349" pwhh="3.8225132219411422">
        <fragment mz="1004.537109" charge="1" ion="y9" responses="402.923479587012" signaltonoises="152.154419674091" noises="0.24651278287532" />
        <fragment mz="832.4523315" charge="1" ion="y7" responses="2903.05531878539" signaltonoises="115.459604398782" noises="2.64457754187623" />
        <fragment mz="1075.574219" charge="1" ion="y10" responses="0" signaltonoises="1" noises="1.15509142101827" />
        <fragment mz="703.409729" charge="1" ion="y6" responses="3060.55005414346" signaltonoises="82.3188531180787" noises="3.8080607772188" />
        <fragment mz="487.335083" charge="1" ion="y4" responses="1811.06665028438" signaltonoises="50.7921621822318" noises="2.37505017481873" />
        <fragment mz="1190.601196" charge="1" ion="y11" responses="0" signaltonoises="1" noises="0.0499810909090909" />
        <decoy>
          <peptide id="sp|P13667|PDIA4_HUMAN.KALDTEATADVR.3.0.9999.True" updatedrts="26.3973693656877" scores="172453173.380791" fdr="0.913643659711075" recomputedscores="-1.07767875355234" predictedrts="25.2191318171141" irts="26.9415959074162" pwhh="4.8659618262143516">
            <fragment mz="977.45343017578125" charge="1" ion="y9" responses="377.192861083305" signaltonoises="304.735860519447" noises="0.121359898340784" />
            <fragment mz="761.3787841796875" charge="1" ion="y7" responses="818.063050448953" signaltonoises="15.1547659541179" noises="4.81860617546477" />
            <fragment mz="1090.5374755859375" charge="1" ion="y10" responses="0" signaltonoises="1" noises="1.3221070904066" />
            <fragment mz="632.33624267578125" charge="1" ion="y6" responses="2374.15324341871" signaltonoises="24.8127657698811" noises="9.75781778362022" />
            <fragment mz="460.25143432617188" charge="1" ion="y4" responses="0" signaltonoises="1" noises="10.0371829113856" />
            <fragment mz="1161.5745849609375" charge="1" ion="y11" responses="77.6976664921683" signaltonoises="330.484685288156" noises="0.0499810909090909" />
          </peptide>
        </decoy>
      </peptide>
      <peptide id="sp|P13667|PDIA4_HUMAN.VDATAETDLAK.2.0.9998.False" updatedrts="27.4344705690444" scores="79890049004097.5" fdr="0" recomputedscores="4.83808211086825" predictedrts="27.1795766649543" irts="27.9667335577382" pwhh="6.5543935241042881">
        <fragment mz="919.4730835" charge="1" ion="y9" responses="9820.16783113521" signaltonoises="73.5396175971137" noises="8.71911239120414" />
        <fragment mz="747.3883057" charge="1" ion="y7" responses="9365.42948187809" signaltonoises="49.3292608928728" noises="11.7945735791877" />
        <fragment mz="848.4359741" charge="1" ion="y8" responses="5685.86071006365" signaltonoises="44.1449385352409" noises="10.9657989879114" />
        <fragment mz="676.3511963" charge="1" ion="y6" responses="5822.48247675148" signaltonoises="38.4024230672669" noises="12.0364246128068" />
        <fragment mz="1034.5" charge="1" ion="y10" responses="5483.73599478185" signaltonoises="46.0951371774302" noises="7.32560460679128" />
        <fragment mz="286.13974" charge="1" ion="b3" responses="2249.43947584822" signaltonoises="18.4250665113819" noises="13.1561510244179" />
        <decoy>
          <peptide id="sp|P13667|PDIA4_HUMAN.ALDTEATADVK.2.0.9998.True" updatedrts="29.0483202871125" scores="8220544.50980905" fdr="1" recomputedscores="-2.07509685375346" predictedrts="27.1795766649543" irts="29.5619666001823" pwhh="3.0903718929175992">
            <fragment mz="949.447265625" charge="1" ion="y9" responses="607.654801888274" signaltonoises="12.101737739449" noises="7.99654258910233" />
            <fragment mz="733.3726806640625" charge="1" ion="y7" responses="1801.25616365989" signaltonoises="14.3012225399722" noises="11.7505098179534" />
            <fragment mz="834.42034912109375" charge="1" ion="y8" responses="110.654589536708" signaltonoises="4.6561356615283" noises="12.8461230491358" />
            <fragment mz="604.330078125" charge="1" ion="y6" responses="0" signaltonoises="1" noises="7.06475039330502" />
            <fragment mz="1062.5313720703125" charge="1" ion="y10" responses="0" signaltonoises="1" noises="2.38234204098053" />
            <fragment mz="300.1553955078125" charge="1" ion="b3" responses="82.5985767902038" signaltonoises="3.70635500996463" noises="9.04210142454702" />
          </peptide>
        </decoy>
      </peptide>
      <peptide id="sp|P13667|PDIA4_HUMAN.VSQGQLVVMQPEK.2.0.9993.False" updatedrts="38.7802117506236" scores="13288770833932.4" fdr="0" recomputedscores="3.50202205247804" predictedrts="38.5954856770429" irts="39.181595153116" pwhh="8.9940556643292577">
        <fragment mz="830.4440308" charge="1" ion="y7" responses="14312.0342911245" signaltonoises="54.3099177537788" noises="14.6345001606932" />
        <fragment mz="731.3756104" charge="1" ion="y6" responses="11252.621080442" signaltonoises="42.4623116371258" noises="18.5173633526761" />
        <fragment mz="1128.608154" charge="1" ion="y10" responses="10449.3007479803" signaltonoises="104.513328627708" noises="5.0467967779635" />
        <fragment mz="942.5076904" charge="1" ion="b9" responses="918.71710280818" signaltonoises="10.3446978047682" noises="9.32436896645292" />
        <fragment mz="943.5281372" charge="1" ion="y8" responses="9504.13602174016" signaltonoises="51.0694608776725" noises="12.2951730497897" />
        <fragment mz="1256.666748" charge="1" ion="y11" responses="896.107875555633" signaltonoises="38.6897424192395" noises="2.71045168977027" />
        <decoy>
          <peptide id="sp|P13667|PDIA4_HUMAN.EPQMVVLQGQSVK.2.0.9993.True" updatedrts="38.8993854935674" scores="16350736.0946155" fdr="1" recomputedscores="-2.40792545059949" predictedrts="38.5954856770429" irts="39.2993941590627" pwhh="1.2706516765642444">
            <fragment mz="759.4359130859375" charge="1" ion="y7" responses="1178.19113011158" signaltonoises="10.390900869092" noises="11.5446727874153" />
            <fragment mz="646.35186767578125" charge="1" ion="y6" responses="260.95833798983" signaltonoises="4.06562839050111" noises="18.2249346754133" />
            <fragment mz="1088.61328125" charge="1" ion="y10" responses="69.4911441409704" signaltonoises="7.8588152391276" noises="2.2706543558774" />
            <fragment mz="982.50262451171875" charge="1" ion="b9" responses="131.456118049175" signaltonoises="3.75784652716688" noises="15.0898391827897" />
            <fragment mz="858.50433349609375" charge="1" ion="y8" responses="30.5176160546322" signaltonoises="5.94877115479125" noises="2.52463933181674" />
            <fragment mz="1216.671875" charge="1" ion="y11" responses="400.290375851347" signaltonoises="14.1776697562814" noises="2.76608589505756" />
          </peptide>
        </decoy>
      </peptide>
    </protein>
    <protein id="sp|P48643|TCPE_HUMAN">
      <peptide id="sp|P48643|TCPE_HUMAN.VVYGGGAAEISC[CAM]ALAVSQEADKC[CAM]PTLEQYAMR.4.1.False" updatedrts="70.03665" scores="177043683.179872" fdr="0.518035039505325" recomputedscores="-0.345411555811116" predictedrts="70.3879093911331" irts="70.0774725859943" pwhh="8.3704755773309536">
        <fragment mz="1108.545532" charge="1" ion="y9" responses="11591.1502876935" signaltonoises="48.4816031523284" noises="15.7869623620211" />
        <fragment mz="910.4451294" charge="1" ion="y7" responses="0" signaltonoises="1" noises="14.4546235772215" />
        <fragment mz="1011.492798" charge="1" ion="y8" responses="1923.02216476891" signaltonoises="14.4984295182007" noises="15.2909636270908" />
        <fragment mz="1511.69812" charge="1" ion="y12" responses="1657.68010104717" signaltonoises="20.7972954496416" noises="7.58988080388564" />
        <fragment mz="797.3610229" charge="1" ion="y6" responses="1949.15001210993" signaltonoises="17.4104867617069" noises="16.6870748017158" />
        <fragment mz="459.2399902" charge="2" ion="b10" responses="153.329577161513" signaltonoises="3.61505039209606" noises="22.926610567019" />
        <decoy>
          <peptide id="sp|P48643|TCPE_HUMAN.MAYQELTPC[CAM]KDAEQSVALAC[CAM]SIEAAGGGYVVR.4.1.True" updatedrts="70.1464114565652" scores="23552674.9589634" fdr="0.990488268864933" recomputedscores="-1.22145175319984" predictedrts="70.3879093911331" irts="70.1859678816462" pwhh="5.0947501790626077">
            <fragment mz="849.45770263671875" charge="1" ion="y9" responses="1168.98725778198" signaltonoises="9.91041346896049" noises="11.4904582004552" />
            <fragment mz="707.38348388671875" charge="1" ion="y7" responses="389.787477206604" signaltonoises="5.03557955469197" noises="13.7092121020347" />
            <fragment mz="778.42059326171875" charge="1" ion="y8" responses="215.657646717877" signaltonoises="7.40754481820382" noises="7.38139545601472" />
            <fragment mz="1178.616455078125" charge="1" ion="y12" responses="95.7654237632368" signaltonoises="3.64897570355679" noises="8.49620432869109" />
            <fragment mz="650.362060546875" charge="1" ion="y6" responses="424.714444086144" signaltonoises="6.72793186515609" noises="13.843686474772" />
            <fragment mz="611.78338623046875" charge="2" ion="b10" responses="23.1213027718202" signaltonoises="4.51759542149128" noises="2.76651632831585" />
          </peptide>
        </decoy>
      </peptide>
      <peptide id="sp|P48643|TCPE_HUMAN.LGFAGLVQEISFGTTK.2.1.False" updatedrts="80.7631327147974" scores="94328520979.7741" fdr="0" recomputedscores="2.72096691415357" predictedrts="80.9870464738451" irts="80.6802192136872" pwhh="8.5487686347660841">
        <fragment mz="1109.58374" charge="1" ion="y10" responses="6657.2826238709" signaltonoises="35.6869061905144" noises="10.5312856253898" />
        <fragment mz="1010.51532" charge="1" ion="y9" responses="6521.4968276633" signaltonoises="25.6918993003641" noises="13.7043227452927" />
        <fragment mz="1279.689209" charge="1" ion="y12" responses="4087.24713798042" signaltonoises="30.6725617998804" noises="9.22390405396049" />
        <fragment mz="882.4567261" charge="1" ion="y8" responses="1414.36173990143" signaltonoises="15.4825719277552" noises="9.9179841671994" />
        <fragment mz="640.3482666" charge="2" ion="y12" responses="5832.96689313137" signaltonoises="32.6708424454872" noises="10.9266010101683" />
        <fragment mz="559.3238525" charge="1" ion="b6" responses="808.077557791644" signaltonoises="8.40204764275116" noises="13.8402410916207" />
        <decoy>
          <peptide id="sp|P48643|TCPE_HUMAN.TTGFSIEQVLGAFGLK.2.1.True" updatedrts="81.0015037823965" scores="1576280815.9148" fdr="0.076138147566719" recomputedscores="0.9439574791821" predictedrts="80.9870464738451" irts="80.9158405352635" pwhh="2.5074714350707712">
            <fragment mz="1061.5989990234375" charge="1" ion="y10" responses="143.909803936823" signaltonoises="3.03619897217071" noises="8.90863025329705" />
            <fragment mz="932.556396484375" charge="1" ion="y9" responses="104.670070541487" signaltonoises="7.77396915212991" noises="3.85292125122701" />
            <fragment mz="1261.715087890625" charge="1" ion="y12" responses="77.6681227638659" signaltonoises="129.540266502026" noises="0.144750943405091" />
            <fragment mz="804.497802734375" charge="1" ion="y8" responses="71.6980647624912" signaltonoises="7.643681623516" noises="2.3088030746973" />
            <fragment mz="631.36114501953125" charge="2" ion="y12" responses="0" signaltonoises="1" noises="9.80414520514462" />
            <fragment mz="607.30859375" charge="1" ion="b6" responses="0" signaltonoises="1" noises="18.1974203215449" />
          </peptide>
        </decoy>
      </peptide>
      <peptide id="sp|P48643|TCPE_HUMAN.EMNPALGIDC[CAM]LHK.3.1.False" updatedrts="44.3041579184059" scores="37513394740.97" fdr="0.0368852459016393" recomputedscores="1.20638695039715" predictedrts="43.8442127329083" irts="44.6418194558331" pwhh="5.0974645212006129">
        <fragment mz="1123.592896" charge="1" ion="y10" responses="858.737181874644" signaltonoises="26.4585947692452" noises="2.67688246886844" />
        <fragment mz="543.2231445" charge="1" ion="b5" responses="1700.07740074793" signaltonoises="7.81897523477653" noises="18.3878623218706" />
        <fragment mz="955.5029907" charge="1" ion="y8" responses="16308.638557215" signaltonoises="92.3883556970589" noises="13.3104246301024" />
        <fragment mz="672.3133545" charge="1" ion="y5" responses="13455.5839392621" signaltonoises="46.4974292416521" noises="27.7510663930872" />
        <fragment mz="1237.635742" charge="1" ion="y11" responses="0" signaltonoises="1" noises="0.0499810909090909" />
        <fragment mz="557.286438" charge="1" ion="y4" responses="8803.43020488249" signaltonoises="21.4529379272983" noises="28.3516641977192" />
        <decoy>
          <peptide id="sp|P48643|TCPE_HUMAN.HLC[CAM]DIGLAPNMEK.3.1.True" updatedrts="45.7695358665852" scores="19163733.1291274" fdr="1" recomputedscores="-2.11748276955195" predictedrts="43.8442127329083" irts="46.0902934348122" pwhh="5.641875455948214">
            <fragment mz="1087.545166015625" charge="1" ion="y10" responses="118.046221552736" signaltonoises="4.71432783111476" noises="8.55154668289641" />
            <fragment mz="639.29193115234375" charge="1" ion="b5" responses="391.476236778118" signaltonoises="3.29060857741975" noises="29.279899184947" />
            <fragment mz="859.4342041015625" charge="1" ion="y8" responses="1321.62021232862" signaltonoises="8.26248033758518" noises="21.8308035972991" />
            <fragment mz="618.29156494140625" charge="1" ion="y5" responses="251.547632455268" signaltonoises="3.05960165660255" noises="44.4409790815874" />
            <fragment mz="1247.575927734375" charge="1" ion="y11" responses="226.962253237162" signaltonoises="13.0427746884585" noises="2.57906777320562" />
            <fragment mz="521.23883056640625" charge="1" ion="y4" responses="438.758909380367" signaltonoises="6.19836226197223" noises="23.0537878113596" />
          </peptide>
        </decoy>
      </peptide>
      <peptide id="sp|P48643|TCPE_HUMAN.ETGANLAIC[CAM]Q[Dea]WGFDDEANHLLLQNNLPAVR.3.0.9999.False" updatedrts="77.4986105848458" scores="17968574204.4313" fdr="0" recomputedscores="3.3866174878769" predictedrts="77.5771615087615" irts="77.4533552057283" pwhh="8.47074644979358">
        <fragment mz="1501.859741" charge="1" ion="y13" responses="505.953250972827" signaltonoises="26.0045721774485" noises="1.44442444096444" />
        <fragment mz="1250.757935" charge="1" ion="y11" responses="2087.93717046882" signaltonoises="3307.59216308965" noises="0.0499810909090909" />
        <fragment mz="1387.816895" charge="1" ion="y12" responses="1204.97369795252" signaltonoises="2027.85606920218" noises="0.0499810909090909" />
        <fragment mz="783.4471436" charge="1" ion="y7" responses="1567.56788942946" signaltonoises="52.6971044409496" noises="2.51385897490125" />
        <fragment mz="770.4042969" charge="1" ion="b8" responses="1748.76975005425" signaltonoises="36.8219511493655" noises="2.6479092458077" />
        <fragment mz="522.2294312" charge="3" ion="b14" responses="293.061580882828" signaltonoises="23.1271057317059" noises="2.28064651857205" />
        <decoy>
          <peptide id="sp|P48643|TCPE_HUMAN.VAPLNNQLLLHNAEDDFGWQ[Dea]C[CAM]IALNAGTER.3.0.9999.True" updatedrts="79.7682482823735" scores="293297.316113483" fdr="1" recomputedscores="-1.40058804070871" predictedrts="77.5771615087615" irts="79.6968113398019" pwhh="2.6855973642464996">
            <fragment mz="1476.68994140625" charge="1" ion="y13" responses="116.539502770833" signaltonoises="330.595550547471" noises="0.0499810909090909" />
            <fragment mz="1233.5892333984375" charge="1" ion="y11" responses="37.3506979959448" signaltonoises="6.3469753156365" noises="2.56044981889775" />
            <fragment mz="1419.6685791015625" charge="1" ion="y12" responses="204.425847316198" signaltonoises="317.507593131448" noises="0.111119934359589" />
            <fragment mz="760.394775390625" charge="1" ion="y7" responses="99.8802869718755" signaltonoises="10.3262312517053" noises="3.19788657391745" />
            <fragment mz="850.4781494140625" charge="1" ion="b8" responses="26.4124093490813" signaltonoises="4.50455583011068" noises="3.1694530082395" />
            <fragment mz="509.94744873046875" charge="3" ion="b14" responses="0" signaltonoises="1" noises="0.0499810909090909" />
          </peptide>
        </decoy>
      </peptide>
      <peptide id="sp|P48643|TCPE_HUMAN.WVGGPEIELIAIATGGR.2.0.9999.False" updatedrts="85.7228740229413" scores="10734251015892.4" fdr="0" recomputedscores="4.51466384843983" predictedrts="85.8893574226229" irts="85.58274708115" pwhh="4.8539168817785656">
        <fragment mz="1000.578552" charge="1" ion="y10" responses="4228.97729816145" signaltonoises="71.4909925091196" noises="6.71601413622201" />
        <fragment mz="1453.800903" charge="1" ion="y15" responses="10755.1329959795" signaltonoises="174.734118321694" noises="2.707511576134" />
        <fragment mz="758.4519043" charge="1" ion="y8" responses="2532.03858604341" signaltonoises="32.2329770359895" noises="5.68501412040142" />
        <fragment mz="645.3678589" charge="1" ion="y7" responses="7550.34300015461" signaltonoises="40.341650192954" noises="9.65201883971787" />
        <fragment mz="574.3307495" charge="1" ion="y6" responses="3257.18964049762" signaltonoises="23.8163523643619" noises="8.6315647865544" />
        <fragment mz="871.5359497" charge="1" ion="y9" responses="2658.92206507307" signaltonoises="56.9794532575286" noises="5.34551347432253" />
        <decoy>
          <peptide id="sp|P48643|TCPE_HUMAN.GGTAIAILEIEPGGVWR.2.0.9999.True" updatedrts="87.9066776707978" scores="44566324.4576049" fdr="0.814550178629425" recomputedscores="-0.928285837787697" predictedrts="85.8893574226229" irts="87.7413593101999" pwhh="6.0146417432176831">
            <fragment mz="1155.61572265625" charge="1" ion="y10" responses="66.8622734056188" signaltonoises="4.35358398470641" noises="4.00712240640775" />
            <fragment mz="1624.90576171875" charge="1" ion="y15" responses="0" signaltonoises="1" noises="-1" />
            <fragment mz="913.489013671875" charge="1" ion="y8" responses="220.59637956225" signaltonoises="11.632877951305" noises="5.20956509628019" />
            <fragment mz="800.40496826171875" charge="1" ion="y7" responses="217.997997258009" signaltonoises="7.11403621783262" noises="6.8393296569111" />
            <fragment mz="671.36236572265625" charge="1" ion="y6" responses="58.0081983930743" signaltonoises="3.91110461395804" noises="7.17532720089979" />
            <fragment mz="1042.5316162109375" charge="1" ion="y9" responses="595.246180038189" signaltonoises="8.01483595230656" noises="8.37912439225332" />
          </peptide>
        </decoy>
      </peptide>
      <peptide id="sp|P48643|TCPE_HUMAN.MMVDKDGDVTVTN[Dea]DGATILSMMDVDHQIAK.4.0.9999.False" updatedrts="70.1173575110846" scores="36679167538135.6" fdr="0" recomputedscores="4.36742772130481" predictedrts="70.1561357501841" irts="70.1572490899736" pwhh="5.8589153032828252">
        <fragment mz="1274.586792" charge="1" ion="y11" responses="10192.2250967692" signaltonoises="41.2577451202574" noises="18.677421027773" />
        <fragment mz="1387.670776" charge="1" ion="y12" responses="8360.91434114278" signaltonoises="51.1422605571962" noises="12.1894005155272" />
        <fragment mz="892.3539429" charge="1" ion="b8" responses="5621.98631848683" signaltonoises="26.870132741379" noises="15.1627705845719" />
        <fragment mz="1092.469971" charge="1" ion="b10" responses="4836.0291331754" signaltonoises="23.9611832416863" noises="15.0565132787183" />
        <fragment mz="925.4737549" charge="1" ion="y8" responses="4934.25934592407" signaltonoises="18.9690653640413" noises="19.8182370601249" />
        <fragment mz="1056.514282" charge="1" ion="y9" responses="4938.44201535083" signaltonoises="20.6008527968718" noises="17.6575081298407" />
        <decoy>
          <peptide id="sp|P48643|TCPE_HUMAN.AIQHDVDMMSLITAGDN[Dea]TVTVDGDKDVMMK.4.0.9999.True" updatedrts="70.0948735434449" scores="4138.40620047013" fdr="1" recomputedscores="-5.58015863306433" predictedrts="70.1561357501841" irts="70.1350244877059" pwhh="4.7401331193267175">
            <fragment mz="1238.5755615234375" charge="1" ion="y11" responses="346.311357127141" signaltonoises="6.03412642585593" noises="12.4109070363483" />
            <fragment mz="1337.6439208984375" charge="1" ion="y12" responses="434.732389662786" signaltonoises="6.91842490607731" noises="9.54411281157082" />
            <fragment mz="910.40875244140625" charge="1" ion="b8" responses="960.235146479258" signaltonoises="7.09836433475156" noises="15.4396277265929" />
            <fragment mz="1128.481201171875" charge="1" ion="b10" responses="0" signaltonoises="1" noises="27.2466729124419" />
            <fragment mz="923.4324951171875" charge="1" ion="y8" responses="1865.48229778907" signaltonoises="9.97525661695814" noises="18.1747911213471" />
            <fragment mz="1038.45947265625" charge="1" ion="y9" responses="0" signaltonoises="1" noises="16.8737865397932" />
          </peptide>
        </decoy>
      </peptide>
    </protein>
    <protein id="sp|P22102|PUR2_HUMAN">
      <peptide id="sp|P22102|PUR2_HUMAN.AAGFKDPLLASGTDGVGTK.3.1.False" updatedrts="46.6269735933672" scores="670171872181.734" fdr="0" recomputedscores="2.8028891065589" predictedrts="46.1158877985641" irts="46.9378401290844" pwhh="7.0333855407867594">
        <fragment mz="800.4301147" charge="1" ion="b8" responses="33614.6518120159" signaltonoises="69.0785085115043" noises="27.7173098119436" />
        <fragment mz="821.3999634" charge="1" ion="y9" responses="36053.1347156398" signaltonoises="91.7562617525684" noises="24.9065208453164" />
        <fragment mz="734.3679199" charge="1" ion="y8" responses="15199.9199957454" signaltonoises="32.5965536005519" noises="26.0532511890774" />
        <fragment mz="892.4370728" charge="1" ion="y10" responses="9645.52901438929" signaltonoises="24.1365872114197" noises="25.7061445017098" />
        <fragment mz="913.5141602" charge="1" ion="b9" responses="7572.81792540292" signaltonoises="35.463158520529" noises="14.4354831814181" />
        <fragment mz="1005.521118" charge="1" ion="y11" responses="2228.54087800067" signaltonoises="9.82340221326769" noises="20.1681894593127" />
        <decoy>
          <peptide id="sp|P22102|PUR2_HUMAN.TGVGDTGSALLPDKFGAAK.3.1.True" updatedrts="44.1995353615155" scores="25493226.8141249" fdr="1" recomputedscores="-1.75718217600201" predictedrts="46.1158877985641" irts="44.5384037797215" pwhh="1.5961316118700093">
            <fragment mz="675.29443359375" charge="1" ion="b8" responses="274.333568651159" signaltonoises="4.00310064631811" noises="23.3225969339888" />
            <fragment mz="946.53564453125" charge="1" ion="y9" responses="472.021287816924" signaltonoises="6.70799492996211" noises="12.3092021485318" />
            <fragment mz="833.45159912109375" charge="1" ion="y8" responses="644.976745596981" signaltonoises="7.88521904808047" noises="15.4576400936019" />
            <fragment mz="1059.6197509765625" charge="1" ion="y10" responses="118.071633948751" signaltonoises="4.15531872024575" noises="7.14320400103873" />
            <fragment mz="746.33154296875" charge="1" ion="b9" responses="5684.59141015323" signaltonoises="22.1372499703315" noises="20.5645162419468" />
            <fragment mz="1130.6568603515625" charge="1" ion="y11" responses="453.939553475253" signaltonoises="15.0882129117456" noises="3.72854538079585" />
          </peptide>
        </decoy>
      </peptide>
      <peptide id="sp|P22102|PUR2_HUMAN.AFAHITGGGLLENIPR.3.1.False" updatedrts="58.0890695428404" scores="10859427730660.1" fdr="0" recomputedscores="3.71430945675175" predictedrts="57.9778219648281" irts="58.2677142738418" pwhh="5.40109650314867">
        <fragment mz="628.3413086" charge="1" ion="y5" responses="30804.0554174647" signaltonoises="67.6859326947871" noises="38.8962991138288" />
        <fragment mz="1038.57312" charge="1" ion="b11" responses="3171.21916024976" signaltonoises="23.045709465727" noises="9.43620795084824" />
        <fragment mz="741.425354" charge="1" ion="y6" responses="16042.8077547054" signaltonoises="48.5067372684102" noises="24.0746658396494" />
        <fragment mz="925.4890137" charge="1" ion="b10" responses="23274.4520141495" signaltonoises="89.0385529024429" noises="18.6804506699152" />
        <fragment mz="812.4049683" charge="1" ion="b9" responses="25119.3115523642" signaltonoises="95.1962976478804" noises="20.9769900057636" />
        <fragment mz="641.3329468" charge="2" ion="b13" responses="3598.45775387525" signaltonoises="8.84015389865943" noises="31.412304292248" />
        <decoy>
          <peptide id="sp|P22102|PUR2_HUMAN.PINELLGGGTIHAFAR.3.1.True" updatedrts="57.381087559449" scores="30925876.7911579" fdr="1" recomputedscores="-1.8184301403674" predictedrts="57.9778219648281" irts="57.5678992658415" pwhh="9.539550166169704">
            <fragment mz="601.32049560546875" charge="1" ion="y5" responses="6157.50403169589" signaltonoises="17.8198914641106" noises="20.5057069372885" />
            <fragment mz="1065.5938720703125" charge="1" ion="b11" responses="572.636344165593" signaltonoises="10.9219894595684" noises="6.82974207490186" />
            <fragment mz="714.404541015625" charge="1" ion="y6" responses="1703.9083945968" signaltonoises="8.16045314354782" noises="25.0348456665958" />
            <fragment mz="952.50982666015625" charge="1" ion="b10" responses="341.581385068829" signaltonoises="5.69229901467111" noises="15.7587716957899" />
            <fragment mz="851.462158203125" charge="1" ion="b9" responses="2860.4353104879" signaltonoises="13.0044267886627" noises="17.2494645367029" />
            <fragment mz="637.34857177734375" charge="2" ion="b13" responses="332.974537202563" signaltonoises="3.03333379787543" noises="19.5961052081154" />
          </peptide>
        </decoy>
      </peptide>
      <peptide id="sp|P22102|PUR2_HUMAN.LLEGDGGPNTGGMGAYC[CAM]PAPQVSNDLLLK.3.0.9999.False" updatedrts="65.628749997949" scores="88798371985.1602" fdr="0" recomputedscores="3.21326205849449" predictedrts="65.5424239570305" irts="65.7204202208717" pwhh="6.3637162539535588">
        <fragment mz="1294.736572" charge="1" ion="y12" responses="9159.00677932488" signaltonoises="135.35685525088" noises="4.91493914776002" />
        <fragment mz="1126.646606" charge="1" ion="y10" responses="13956.8845898813" signaltonoises="129.924351549256" noises="8.21856175828116" />
        <fragment mz="1197.683716" charge="1" ion="y11" responses="1041.29732077926" signaltonoises="41.3750919823679" noises="3.05121388212985" />
        <fragment mz="1256.557617" charge="1" ion="b14" responses="1083.77766680711" signaltonoises="14.6574934093194" noises="9.08519916413148" />
        <fragment mz="1454.767212" charge="1" ion="y13" responses="671.011316477371" signaltonoises="31.092937012036" noises="3.09954131617757" />
        <fragment mz="1327.594727" charge="1" ion="b15" responses="2091.32292713497" signaltonoises="20.9085271477468" noises="9.95888732712564" />
        <decoy>
          <peptide id="sp|P22102|PUR2_HUMAN.LLLDNSVQPAPC[CAM]YAGMGGTNPGGDGELLK.3.0.9999.True" updatedrts="66.2262297631136" scores="427088.767321048" fdr="1" recomputedscores="-2.10462479568939" predictedrts="65.5424239570305" irts="66.3110077166661" pwhh="5.9353694401217165">
            <fragment mz="1157.5797119140625" charge="1" ion="y12" responses="531.633647468089" signaltonoises="8.7927268832058" noises="7.49331842790797" />
            <fragment mz="999.51055908203125" charge="1" ion="y10" responses="693.023965153262" signaltonoises="5.64721375543679" noises="13.1665271054865" />
            <fragment mz="1100.5582275390625" charge="1" ion="y11" responses="157.807538153392" signaltonoises="4.86454164172832" noises="11.6089131090549" />
            <fragment mz="1542.7620849609375" charge="1" ion="b14" responses="179.541279892784" signaltonoises="7.68510413732067" noises="4.68463586962589" />
            <fragment mz="1214.6011962890625" charge="1" ion="y13" responses="178.931730949683" signaltonoises="4.18931297442626" noises="10.2097966446347" />
            <fragment mz="1599.7835693359375" charge="1" ion="b15" responses="171.148750128763" signaltonoises="12.0661790186491" noises="2.75713415458083" />
          </peptide>
        </decoy>
      </peptide>
      <peptide id="sp|P22102|PUR2_HUMAN.AFTKPEEAC[CAM]SFILSADFPALVVK.3.0.9999.False" updatedrts="78.4287402007012" scores="77439974044.1202" fdr="0" recomputedscores="2.53079847846417" predictedrts="78.5279898552579" irts="78.3727552467336" pwhh="7.5200468063635819">
        <fragment mz="888.5189209" charge="1" ion="y8" responses="3707.73787555569" signaltonoises="24.2828073499392" noises="8.87059119952193" />
        <fragment mz="1046.588013" charge="1" ion="y10" responses="5187.07323814311" signaltonoises="37.7110269543315" noises="9.75672948821059" />
        <fragment mz="959.5560303" charge="1" ion="y9" responses="2612.27747482989" signaltonoises="23.9337605929686" noises="9.29810501503553" />
        <fragment mz="1159.672119" charge="1" ion="y11" responses="2167.26310877237" signaltonoises="107.875010001606" noises="2.61625494631558" />
        <fragment mz="1381.64563" charge="1" ion="b12" responses="1022.89998628712" signaltonoises="11.4816325114896" noises="9.69938055405567" />
        <fragment mz="1270.658936" charge="2" ion="y23" responses="615.435419587739" signaltonoises="6.29424583202162" noises="8.2273807897826" />
        <decoy>
          <peptide id="sp|P22102|PUR2_HUMAN.VVLAPFDASLIFSC[CAM]AEEPKTFAK.3.0.9999.True" updatedrts="79.6218167453361" scores="394156.332481117" fdr="1" recomputedscores="-2.65664979996264" predictedrts="78.5279898552579" irts="79.5520689739405" pwhh="3.106891074046962">
            <fragment mz="949.4989013671875" charge="1" ion="y8" responses="363.378240168032" signaltonoises="4.37088032149464" noises="15.2852235792884" />
            <fragment mz="1180.566650390625" charge="1" ion="y10" responses="0" signaltonoises="1" noises="11.3801895616426" />
            <fragment mz="1020.5360107421875" charge="1" ion="y9" responses="396.071230431209" signaltonoises="6.8976548956787" noises="10.0209551195812" />
            <fragment mz="1267.5987548828125" charge="1" ion="y11" responses="87.4879481879572" signaltonoises="3.75258708307961" noises="10.5426604040619" />
            <fragment mz="1273.7191162109375" charge="1" ion="b12" responses="171.977555904859" signaltonoises="11.9815215197011" noises="2.62088503904503" />
            <fragment mz="1270.658935546875" charge="2" ion="y23" responses="222.215006221796" signaltonoises="4.24894008062754" noises="8.30188359083735" />
          </peptide>
        </decoy>
      </peptide>
      <peptide id="sp|P22102|PUR2_HUMAN.FGDPEC[CAM]QVILPLLK.2.0.9999.False" updatedrts="71.6038151507877" scores="14779340.0948584" fdr="1" recomputedscores="-2.05717022267764" predictedrts="73.6218042096453" irts="71.6265595942295" pwhh="2.997368886829002">
        <fragment mz="1159.545166" charge="1" ion="b10" responses="1437.3585532502" signaltonoises="8.8934499483017" noises="14.0570600326612" />
        <fragment mz="933.3770752" charge="1" ion="b8" responses="1729.29866234053" signaltonoises="15.5245289845746" noises="11.9155823195504" />
        <fragment mz="1083.659424" charge="1" ion="y9" responses="93.6901800215835" signaltonoises="5.46237265905032" noises="5.84054743885823" />
        <fragment mz="1309.754761" charge="1" ion="y11" responses="194.971755486284" signaltonoises="6.08150876568157" noises="7.81220377952719" />
        <fragment mz="1046.461182" charge="1" ion="b9" responses="753.257353331374" signaltonoises="10.9923842640158" noises="13.2655561885108" />
        <fragment mz="470.3337097" charge="1" ion="y4" responses="133.700513653579" signaltonoises="4.12890371429367" noises="8.07235898436499" />
        <decoy>
          <peptide id="sp|P22102|PUR2_HUMAN.LLPLIVQC[CAM]EPDGFK.2.0.9999.True" updatedrts="73.5894115015292" scores="48175.253492457" fdr="1" recomputedscores="-4.55847446854539" predictedrts="73.6218042096453" irts="73.5892509602204" pwhh="1.9957879886035328">
            <fragment mz="1163.6492919921875" charge="1" ion="b10" responses="328.589932269523" signaltonoises="8.36205410597253" noises="9.71611925373306" />
            <fragment mz="937.553955078125" charge="1" ion="b8" responses="0" signaltonoises="1" noises="7.52577852989715" />
            <fragment mz="1079.482666015625" charge="1" ion="y9" responses="167.0344033592" signaltonoises="3.68179297392894" noises="11.9551597706115" />
            <fragment mz="1305.6507568359375" charge="1" ion="y11" responses="227.696723184027" signaltonoises="8.15202947943336" noises="8.93981384908675" />
            <fragment mz="1066.5965576171875" charge="1" ion="b9" responses="211.513582516818" signaltonoises="8.11248110703892" noises="8.11759817994904" />
            <fragment mz="466.2296142578125" charge="1" ion="y4" responses="320.056187431032" signaltonoises="4.08865478465371" noises="15.4744523624286" />
          </peptide>
        </decoy>
      </peptide>
      <peptide id="sp|P22102|PUR2_HUMAN.QVLVAPGNAGTAC[CAM]SEK.2.0.9999.False" updatedrts="30.5958277225359" scores="7344698366400.69" fdr="0" recomputedscores="4.93635031217625" predictedrts="30.0482585442148" irts="31.0916226559954" pwhh="6.9689174664926536">
        <fragment mz="1091.478638" charge="1" ion="y11" responses="12447.2794087873" signaltonoises="182.041365493262" noises="4.86117644608278" />
        <fragment mz="1162.515747" charge="1" ion="y12" responses="5646.91920923908" signaltonoises="176.84670937616" noises="2.59335449362407" />
        <fragment mz="1261.584106" charge="1" ion="y13" responses="1647.69620347598" signaltonoises="58.3017907279994" noises="2.68906447942986" />
        <fragment mz="1374.668213" charge="1" ion="y14" responses="1199.2267138689" signaltonoises="2251.90641650027" noises="0.0499810909090909" />
        <fragment mz="1583.784668" charge="1" ion="b16" responses="0" signaltonoises="1" noises="0.0499810909090909" />
        <fragment mz="994.4258423" charge="1" ion="y10" responses="1652.76153216867" signaltonoises="61.9140015302208" noises="2.78225173305093" />
        <decoy>
          <peptide id="sp|P22102|PUR2_HUMAN.ESC[CAM]ATGANGPAVLVQK.2.0.9999.True" updatedrts="28.5115946814958" scores="140311512.656366" fdr="0.288593019071609" recomputedscores="0.160900125806389" predictedrts="30.0482585442148" irts="29.0314324301044" pwhh="3.15659915190507">
            <fragment mz="1053.6051025390625" charge="1" ion="y11" responses="62.5658409642397" signaltonoises="330.465945402129" noises="0.0499810909090909" />
            <fragment mz="1154.65283203125" charge="1" ion="y12" responses="38.8499999998747" signaltonoises="330.484680254878" noises="0.0499810909090909" />
            <fragment mz="1225.68994140625" charge="1" ion="y13" responses="0" signaltonoises="1" noises="0.0499810909090909" />
            <fragment mz="1385.7205810546875" charge="1" ion="y14" responses="77.6988794962129" signaltonoises="330.595545514198" noises="0.0499810909090909" />
            <fragment mz="1583.78466796875" charge="1" ion="b16" responses="0" signaltonoises="1" noises="0.0499810909090909" />
            <fragment mz="996.58367919921875" charge="1" ion="y10" responses="38.8488794963382" signaltonoises="24.3864711806597" noises="0.677342151126027" />
          </peptide>
        </decoy>
      </peptide>
    </protein>
    <protein id="sp|P62158|CALM_HUMAN">
      <peptide id="sp|P62158|CALM_HUMAN.M[DTM]AD[Dhy]QLTEEQIAEFK.2.1.False" updatedrts="61.2421946526833" scores="223875651377770" fdr="0" recomputedscores="5.77519591255162" predictedrts="61.4087294364979" irts="61.3844662897622" pwhh="6.4451533647995136">
        <fragment mz="1094.536377" charge="1" ion="y9" responses="107023.56526655" signaltonoises="298.293850930823" noises="24.7678389074709" />
        <fragment mz="1207.620483" charge="1" ion="y10" responses="29350.8648094097" signaltonoises="125.738008755653" noises="16.5439880646163" />
        <fragment mz="993.4887695" charge="1" ion="y8" responses="42386.1103751583" signaltonoises="124.380097071509" noises="21.6246577523575" />
        <fragment mz="864.446167" charge="1" ion="y7" responses="37206.2508647073" signaltonoises="84.743764983504" noises="28.4804721879101" />
        <fragment mz="1293.595703" charge="1" ion="b12" responses="0" signaltonoises="1" noises="14.1045512982754" />
        <fragment mz="1335.679077" charge="1" ion="y11" responses="0" signaltonoises="1" noises="10.7439409798009" />
        <decoy>
          <peptide id="sp|P62158|CALM_HUMAN.FEAIQEETLQD[Dhy]AM[DTM]K.2.1.True" updatedrts="62.8668681453694" scores="20809064.16403" fdr="1" recomputedscores="-1.4581794871061" predictedrts="61.4087294364979" irts="62.9903982484197" pwhh="3.0358977071355011">
            <fragment mz="998.47894287109375" charge="1" ion="y9" responses="204.819486503978" signaltonoises="4.18967989379207" noises="19.310682355018" />
            <fragment mz="1126.5374755859375" charge="1" ion="y10" responses="368.939252006275" signaltonoises="5.42998577803835" noises="18.9502987205201" />
            <fragment mz="869.43634033203125" charge="1" ion="y8" responses="783.173268336203" signaltonoises="8.18157380542039" noises="16.9268603797079" />
            <fragment mz="740.39373779296875" charge="1" ion="y7" responses="0" signaltonoises="1" noises="14.4604390910682" />
            <fragment mz="1357.6270751953125" charge="1" ion="b12" responses="289.722895265135" signaltonoises="4.23334516717079" noises="14.7391792674696" />
            <fragment mz="1239.62158203125" charge="1" ion="y11" responses="0" signaltonoises="1" noises="13.811310970171" />
          </peptide>
        </decoy>
      </peptide>
      <peptide id="sp|P62158|CALM_HUMAN.EAFSLFDKDGDGTITTK.3.1.False" updatedrts="52.432151158844" scores="58130417326.8518" fdr="0.00629779577147998" recomputedscores="1.69294203628196" predictedrts="52.4886512544697" irts="52.6760516651555" pwhh="7.7840640451943095">
        <fragment mz="1297.627075" charge="1" ion="y12" responses="10147.9780899276" signaltonoises="56.508283487302" noises="11.2668031636173" />
        <fragment mz="907.4367065" charge="1" ion="y9" responses="56590.2770031362" signaltonoises="147.502684766859" noises="26.4492812574463" />
        <fragment mz="1497.743164" charge="1" ion="y14" responses="0" signaltonoises="1" noises="0.116118656304183" />
        <fragment mz="792.40979" charge="1" ion="y8" responses="42028.5699612235" signaltonoises="111.573180753586" noises="28.5513823508968" />
        <fragment mz="1053.48877" charge="1" ion="b9" responses="0" signaltonoises="1" noises="16.7787612852309" />
        <fragment mz="1410.71106" charge="1" ion="y13" responses="0" signaltonoises="1" noises="2.94142697946204" />
        <decoy>
          <peptide id="sp|P62158|CALM_HUMAN.TTITGDGDKDFLSFAEK.3.1.True" updatedrts="52.5863260900872" scores="2815313.13656348" fdr="1" recomputedscores="-2.61647996735423" predictedrts="52.4886512544697" irts="52.8284481007605" pwhh="2.9908270747870724">
            <fragment mz="1371.6427001953125" charge="1" ion="y12" responses="48.7166680594037" signaltonoises="4.16749698922503" noises="6.3187409983137" />
            <fragment mz="1084.5673828125" charge="1" ion="y9" responses="178.715860332267" signaltonoises="3.34661491690422" noises="15.2968031231412" />
            <fragment mz="1529.7117919921875" charge="1" ion="y14" responses="0" signaltonoises="1" noises="0.10149096165318" />
            <fragment mz="956.47235107421875" charge="1" ion="y8" responses="232.859317598296" signaltonoises="3.32412720716683" noises="37.8655489275866" />
            <fragment mz="889.4261474609375" charge="1" ion="b9" responses="2331.93388763586" signaltonoises="16.7013972923684" noises="22.5758565746109" />
            <fragment mz="1428.6641845703125" charge="1" ion="y13" responses="242.857188197656" signaltonoises="19.4740755479559" noises="2.67551757820616" />
          </peptide>
        </decoy>
      </peptide>
      <peptide id="sp|P62158|CALM_HUMAN.[PGE]-EAFS[Dhy]LFDKDGDGTITTK.3.1.False" updatedrts="52.4337031118869" scores="8362841687598.05" fdr="0" recomputedscores="3.85089247092042" predictedrts="52.6372453722461" irts="52.6775857155362" pwhh="7.7840640451943095">
        <fragment mz="1297.627075" charge="1" ion="y12" responses="10147.9780899276" signaltonoises="55.9719500258937" noises="11.3747637320261" />
        <fragment mz="907.4367065" charge="1" ion="y9" responses="56590.2770031362" signaltonoises="142.960456930248" noises="27.2896441393622" />
        <fragment mz="1410.71106" charge="1" ion="y13" responses="0" signaltonoises="1" noises="2.94140206137438" />
        <fragment mz="792.40979" charge="1" ion="y8" responses="41241.9662926535" signaltonoises="109.047500757608" noises="28.9158445632774" />
        <fragment mz="659.3187866" charge="1" ion="b6" responses="0" signaltonoises="1" noises="24.5916634696425" />
        <fragment mz="1150.558594" charge="1" ion="y11" responses="21587.238879459" signaltonoises="98.9200991836083" noises="14.2389612917938" />
        <decoy>
          <peptide id="sp|P62158|CALM_HUMAN.[PGE]-ETTITGDGDKDFLS[Dhy]FAK.3.1.True" updatedrts="52.0101236050922" scores="90224010.8611153" fdr="0.938019169329073" recomputedscores="-1.13015828972412" predictedrts="52.6372453722461" irts="52.2588924395911" pwhh="10.120329530265186">
            <fragment mz="1281.6109619140625" charge="1" ion="y12" responses="78.035850720881" signaltonoises="4.0848953345697" noises="10.0263238053734" />
            <fragment mz="1052.5411376953125" charge="1" ion="y9" responses="92.3294665442525" signaltonoises="3.18056883056192" noises="15.6914760888314" />
            <fragment mz="1382.65869140625" charge="1" ion="y13" responses="232.481764770007" signaltonoises="7.35967441540757" noises="4.99401040294399" />
            <fragment mz="937.51416015625" charge="1" ion="y8" responses="581.388731312748" signaltonoises="5.73032192130531" noises="16.457711329641" />
            <fragment mz="585.287841796875" charge="1" ion="b6" responses="544.331626965457" signaltonoises="3.58495871107441" noises="31.8530961214359" />
            <fragment mz="1224.5894775390625" charge="1" ion="y11" responses="2234.3957350885" signaltonoises="13.0812484445426" noises="9.53258268526387" />
          </peptide>
        </decoy>
      </peptide>
      <peptide id="sp|P62158|CALM_HUMAN.HVMTNLGEK[3Me]LTDEEVDEMIR.4.1.False" updatedrts="59.1303550107422" scores="3411379.30697143" fdr="1" recomputedscores="-2.56020062558954" predictedrts="57.023736040314" irts="59.2969879208342" pwhh="3.040227442129618">
        <fragment mz="663.3130493" charge="1" ion="y5" responses="457.604844534473" signaltonoises="5.01336512295149" noises="25.7593101054448" />
        <fragment mz="762.3814697" charge="1" ion="y6" responses="0" signaltonoises="1" noises="41.315752941949" />
        <fragment mz="891.4240723" charge="1" ion="y7" responses="207.612598407285" signaltonoises="3.37174909370314" noises="27.7519486188251" />
        <fragment mz="1510.756958" charge="1" ion="b13" responses="0" signaltonoises="1" noises="0.19674596833038" />
        <fragment mz="1020.466614" charge="1" ion="y8" responses="965.450706939862" signaltonoises="6.73798260204498" noises="24.1311968893526" />
        <fragment mz="1381.714355" charge="1" ion="b12" responses="26.4001455135246" signaltonoises="3.84198840319728" noises="3.71531751842023" />
        <decoy>
          <peptide id="sp|P62158|CALM_HUMAN.IMEDVEEDTLK[3Me]EGLNTMVHR.4.1.True" updatedrts="58.4333941037407" scores="25243780.3465019" fdr="1" recomputedscores="-1.6811417314981" predictedrts="57.023736040314" irts="58.608066854831" pwhh="12.818142464230368">
            <fragment mz="643.33447265625" charge="1" ion="y5" responses="668.734873105195" signaltonoises="3.50275556627987" noises="32.9097038510544" />
            <fragment mz="757.37738037109375" charge="1" ion="y6" responses="0" signaltonoises="1" noises="38.4905783556052" />
            <fragment mz="870.46142578125" charge="1" ion="y7" responses="1198.15439408799" signaltonoises="5.12445687014332" noises="19.9558085133608" />
            <fragment mz="1531.7196044921875" charge="1" ion="b13" responses="77.6179874464712" signaltonoises="211.494704699281" noises="0.156155188077727" />
            <fragment mz="927.48291015625" charge="1" ion="y8" responses="321.578472546579" signaltonoises="3.13800289644762" noises="26.8541171788516" />
            <fragment mz="1474.6981201171875" charge="1" ion="b12" responses="2695.08570587978" signaltonoises="33.0414985530863" noises="5.06133595422155" />
          </peptide>
        </decoy>
      </peptide>
      <peptide id="sp|P62158|CALM_HUMAN.VFDKDGNGYISAAELR.3.1.False" updatedrts="45.2874449361784" scores="2657621259494.12" fdr="0" recomputedscores="1.95204070767351" predictedrts="45.3057220755402" irts="45.61376369785" pwhh="7.5438774644312572">
        <fragment mz="646.3518677" charge="1" ion="y6" responses="313080.309427293" signaltonoises="320.042019902424" noises="61.3149477704244" />
        <fragment mz="759.4359131" charge="1" ion="y7" responses="99015.5902862416" signaltonoises="117.505626023945" noises="51.098162007285" />
        <fragment mz="833.3787842" charge="1" ion="b8" responses="45418.5584399581" signaltonoises="127.207302571055" noises="26.5362879379927" />
        <fragment mz="1508.734009" charge="1" ion="y14" responses="0" signaltonoises="1" noises="0.0499810909090909" />
        <fragment mz="605.2929688" charge="1" ion="b5" responses="0" signaltonoises="1" noises="24.0440098754076" />
        <fragment mz="979.520752" charge="1" ion="y9" responses="0" signaltonoises="1" noises="20.9809862944511" />
        <decoy>
          <peptide id="sp|P62158|CALM_HUMAN.LEAASIYGNGDKDFVR.3.1.True" updatedrts="44.858507659132" scores="461545009.201589" fdr="1" recomputedscores="-1.81243217449786" predictedrts="45.3057220755402" irts="45.1897744565844" pwhh="7.35320461518502">
            <fragment mz="779.40460205078125" charge="1" ion="y6" responses="794.817463158399" signaltonoises="5.61336380093073" noises="28.3771627654114" />
            <fragment mz="836.42608642578125" charge="1" ion="y7" responses="3302.21744716032" signaltonoises="13.0495810622047" noises="22.2241191352675" />
            <fragment mz="805.4090576171875" charge="1" ion="b8" responses="916.061906578603" signaltonoises="5.2835233027802" noises="26.0791270937004" />
            <fragment mz="1512.744140625" charge="1" ion="y14" responses="0" signaltonoises="1" noises="0.0499810909090909" />
            <fragment mz="472.24020385742188" charge="1" ion="b5" responses="588.087993989252" signaltonoises="3.7379196362022" noises="29.549114959193" />
            <fragment mz="1007.490478515625" charge="1" ion="y9" responses="1197.64887874988" signaltonoises="9.64992123567989" noises="13.9451291578941" />
          </peptide>
        </decoy>
      </peptide>
      <peptide id="sp|P62158|CALM_HUMAN.GNGYISAAELR.2.1.False" updatedrts="45.2857935142527" scores="2.34605057365028E+15" fdr="0" recomputedscores="4.89788498837422" predictedrts="45.101354580088" irts="45.6121313260168" pwhh="7.5438774644312572">
        <fragment mz="646.3518677" charge="1" ion="y6" responses="313080.309427293" signaltonoises="334.483043897008" noises="58.6677264893001" />
        <fragment mz="759.4359131" charge="1" ion="y7" responses="99015.5902862416" signaltonoises="115.674404406592" noises="51.9070882287322" />
        <fragment mz="559.3198242" charge="1" ion="y5" responses="78984.3538433805" signaltonoises="153.303573661263" noises="34.6686020523524" />
        <fragment mz="488.2827148" charge="1" ion="y4" responses="73693.8382141548" signaltonoises="134.477504346606" noises="34.7713022495354" />
        <fragment mz="417.2456055" charge="1" ion="y3" responses="17943.3703629311" signaltonoises="56.8846718981726" noises="23.1372440363252" />
        <fragment mz="288.2030029" charge="1" ion="y2" responses="53155.895619103" signaltonoises="83.6734758879239" noises="38.5342283164078" />
        <decoy>
          <peptide id="sp|P62158|CALM_HUMAN.LEAASIYGNGR.2.1.True" updatedrts="45.5123159032737" scores="906636731.735992" fdr="1" recomputedscores="-1.51505421101499" predictedrts="45.101354580088" irts="45.8360406502705" pwhh="1.0832202227216503">
            <fragment mz="679.3521728515625" charge="1" ion="y6" responses="397.04147856053" signaltonoises="4.44694912639534" noises="26.7565615541804" />
            <fragment mz="766.38421630859375" charge="1" ion="y7" responses="1056.30446994941" signaltonoises="5.25461972937754" noises="29.3664357984768" />
            <fragment mz="566.26812744140625" charge="1" ion="y5" responses="6469.23332689686" signaltonoises="17.1456281419607" noises="24.122171317219" />
            <fragment mz="403.20480346679688" charge="1" ion="y4" responses="944.936970341208" signaltonoises="4.81398777601952" noises="24.9827076099658" />
            <fragment mz="346.183349609375" charge="1" ion="y3" responses="484.338213230911" signaltonoises="3.77933239759478" noises="23.4209643426289" />
            <fragment mz="232.14041137695313" charge="1" ion="y2" responses="438.156639777574" signaltonoises="6.84275961422471" noises="30.0450430748245" />
          </peptide>
        </decoy>
      </peptide>
    </protein>
    <protein id="sp|P39687|AN32A_HUMAN">
      <peptide id="sp|P39687|AN32A_HUMAN.C[CAM]PNLTHLNLSGNK.3.1.False" updatedrts="37.173284467803" scores="104520109277.587" fdr="0" recomputedscores="2.17060341604198" predictedrts="37.3600036886704" irts="37.5932046916864" pwhh="7.89965769945807">
        <fragment mz="632.3362427" charge="1" ion="y6" responses="22140.8598151472" signaltonoises="38.5001329738114" noises="30.1168603265712" />
        <fragment mz="836.4083252" charge="1" ion="b7" responses="1059.60356893694" signaltonoises="9.05383722701172" noises="15.8899375297828" />
        <fragment mz="723.3242798" charge="1" ion="b6" responses="10793.124750587" signaltonoises="31.7170910297666" noises="18.339060972214" />
        <fragment mz="745.4202881" charge="1" ion="y7" responses="25680.4015942657" signaltonoises="54.5788497335463" noises="29.7531547373104" />
        <fragment mz="518.2932739" charge="1" ion="y5" responses="10358.8606145417" signaltonoises="21.1853700098564" noises="31.5762730679075" />
        <fragment mz="950.4512329" charge="1" ion="b8" responses="2939.59690355363" signaltonoises="23.1597446747813" noises="11.5141496609972" />
        <decoy>
          <peptide id="sp|P39687|AN32A_HUMAN.NGSLNLHTLNPC[CAM]K.3.1.True" updatedrts="35.5419410570567" scores="144417485.338714" fdr="0.576857821513403" recomputedscores="-0.469570253072894" predictedrts="37.3600036886704" irts="35.9806797562723" pwhh="2.7078385976542902">
            <fragment mz="732.37091064453125" charge="1" ion="y6" responses="432.543537025434" signaltonoises="3.22221620277999" noises="27.1193540872166" />
            <fragment mz="736.3736572265625" charge="1" ion="b7" responses="261.15703576668" signaltonoises="4.48944049871389" noises="18.7809518414935" />
            <fragment mz="599.31475830078125" charge="1" ion="b6" responses="9969.14535154918" signaltonoises="27.6938610026521" noises="24.6864081385568" />
            <fragment mz="869.4298095703125" charge="1" ion="y7" responses="279.460125603283" signaltonoises="5.29454570962574" noises="15.4971850173404" />
            <fragment mz="631.32318115234375" charge="1" ion="y5" responses="458.733013929064" signaltonoises="5.61825672602071" noises="33.0294878195864" />
            <fragment mz="837.42132568359375" charge="1" ion="b8" responses="486.613585368151" signaltonoises="5.9383943674396" noises="11.7202695107967" />
          </peptide>
        </decoy>
      </peptide>
      <peptide id="sp|P39687|AN32A_HUMAN.C[CAM]PNLT[Dhy]HLNLSGNK.3.1.False" updatedrts="37.1960303987752" scores="25312429793385.8" fdr="0" recomputedscores="4.55473739692427" predictedrts="37.3321422915873" irts="37.6156882353905" pwhh="7.89965769945807">
        <fragment mz="705.3137207" charge="1" ion="b6" responses="6890.88451525553" signaltonoises="25.5232448471179" noises="16.9658060647006" />
        <fragment mz="745.4202881" charge="1" ion="y7" responses="25680.4015942657" signaltonoises="54.7143438729381" noises="29.6794742760279" />
        <fragment mz="632.3362427" charge="1" ion="y6" responses="22140.8598151472" signaltonoises="38.5009850208103" noises="30.1161938246507" />
        <fragment mz="518.2932739" charge="1" ion="y5" responses="10358.8606145417" signaltonoises="21.170494917863" noises="31.5984596048079" />
        <fragment mz="568.2548218" charge="1" ion="b5" responses="3844.27340506284" signaltonoises="15.3153687692228" noises="22.0414267082147" />
        <fragment mz="882.479187" charge="1" ion="y8" responses="9795.96904502303" signaltonoises="39.5913416971215" noises="12.2190811535415" />
        <decoy>
          <peptide id="sp|P39687|AN32A_HUMAN.NGSLNLHT[Dhy]LNPC[CAM]K.3.1.True" updatedrts="37.1096747265045" scores="889871700.387549" fdr="0.311270125223614" recomputedscores="0.106125058165678" predictedrts="37.3321422915873" irts="37.5303287249811" pwhh="9.503482641202897">
            <fragment mz="599.31475830078125" charge="1" ion="b6" responses="1197.15528709824" signaltonoises="5.64540997027689" noises="25.8805425417126" />
            <fragment mz="851.41925048828125" charge="1" ion="y7" responses="7449.42244442018" signaltonoises="26.9319684651109" noises="14.7950667686994" />
            <fragment mz="714.3603515625" charge="1" ion="y6" responses="1932.80904594375" signaltonoises="7.40335786106795" noises="24.1464496436049" />
            <fragment mz="631.32318115234375" charge="1" ion="y5" responses="1313.37874937695" signaltonoises="10.9199563830339" noises="27.6128576782827" />
            <fragment mz="486.23068237304688" charge="1" ion="b5" responses="812.180283616924" signaltonoises="5.86301160048733" noises="27.9674625082746" />
            <fragment mz="964.5032958984375" charge="1" ion="y8" responses="1614.4182536828" signaltonoises="11.5985843471995" noises="10.2323284053012" />
          </peptide>
        </decoy>
      </peptide>
      <peptide id="sp|P39687|AN32A_HUMAN.VSGGLEVLAEK.2.0.9999.False" updatedrts="42.9754296043067" scores="107974613836341" fdr="0" recomputedscores="4.58152637896662" predictedrts="43.1870014261877" irts="43.3284187795796" pwhh="10.285397486925802">
        <fragment mz="915.5145874" charge="1" ion="y9" responses="177263.162512711" signaltonoises="328.988734533133" noises="26.9801110699759" />
        <fragment mz="1002.546631" charge="1" ion="y10" responses="146642.983150213" signaltonoises="345.431918708227" noises="21.7016871373527" />
        <fragment mz="642.3457031" charge="1" ion="b7" responses="0" signaltonoises="1" noises="25.3105538405715" />
        <fragment mz="858.493103" charge="1" ion="y8" responses="26129.8740835593" signaltonoises="81.5387461935054" noises="16.852808436527" />
        <fragment mz="755.4298096" charge="1" ion="b8" responses="0" signaltonoises="1" noises="19.3576259296503" />
        <fragment mz="801.4716187" charge="1" ion="y7" responses="8417.24281710107" signaltonoises="43.1949174689913" noises="21.7529582736742" />
        <decoy>
          <peptide id="sp|P39687|AN32A_HUMAN.EALVELGGSVK.2.0.9999.True" updatedrts="43.6749614305353" scores="9618497.70946341" fdr="1" recomputedscores="-2.49371636800296" predictedrts="43.1870014261877" irts="44.0198811077926" pwhh="7.798955849006826">
            <fragment mz="901.53533935546875" charge="1" ion="y9" responses="211.12871064932" signaltonoises="5.70010151825312" noises="12.0788247758155" />
            <fragment mz="972.57244873046875" charge="1" ion="y10" responses="121.554966616047" signaltonoises="7.71425116023431" noises="4.77475565408483" />
            <fragment mz="712.3875732421875" charge="1" ion="b7" responses="8942.24999491768" signaltonoises="22.4203592002215" noises="25.3652045610059" />
            <fragment mz="788.45123291015625" charge="1" ion="y8" responses="247.513419922925" signaltonoises="4.2321753887976" noises="19.303071316026" />
            <fragment mz="769.4090576171875" charge="1" ion="b8" responses="2700.03020637181" signaltonoises="7.75595091267599" noises="27.5589428957939" />
            <fragment mz="689.3828125" charge="1" ion="y7" responses="933.061121128344" signaltonoises="3.31259044171319" noises="50.399616382287" />
          </peptide>
        </decoy>
      </peptide>
      <peptide id="sp|P39687|AN32A_HUMAN.SLDLFNC[CAM]EVTNLNDYRENVFK.3.0.9985.False" updatedrts="75.0772515757979" scores="1211284268617.96" fdr="0" recomputedscores="3.50330127905347" predictedrts="75.4997271199377" irts="75.0599279518718" pwhh="6.7151487661859814">
        <fragment mz="1081.502197" charge="2" ion="y17" responses="6847.68322873732" signaltonoises="37.3388835612301" noises="11.1192857445849" />
        <fragment mz="955.4995728" charge="1" ion="y7" responses="8975.89109188287" signaltonoises="52.4179797870699" noises="10.8768101071303" />
        <fragment mz="1512.744141" charge="1" ion="y12" responses="5953.66057975483" signaltonoises="57.5225914104447" noises="8.1246612226817" />
        <fragment mz="1184.569458" charge="1" ion="y9" responses="5127.40174190295" signaltonoises="26.0897141438455" noises="14.3477098673432" />
        <fragment mz="1195.557739" charge="2" ion="y19" responses="3354.3151639726" signaltonoises="20.0936620400972" noises="11.8748215350237" />
        <fragment mz="1297.653564" charge="1" ion="y10" responses="2379.68507409744" signaltonoises="20.8953295931278" noises="9.74939043888475" />
        <decoy>
          <peptide id="sp|P39687|AN32A_HUMAN.FVNERYDNLNTVEC[CAM]NFLDLSK.3.0.9985.True" updatedrts="75.6367292774605" scores="23135116.5586899" fdr="0.980292434837889" recomputedscores="-1.20317535111068" predictedrts="75.4997271199377" irts="75.6129517596097" pwhh="7.4615714464434184">
            <fragment mz="1051.004638671875" charge="2" ion="y17" responses="271.870625490292" signaltonoises="298.061551299319" noises="0.166260737683706" />
            <fragment mz="836.45123291015625" charge="1" ion="y7" responses="126.299497294098" signaltonoises="3.4191633547944" noises="9.39622735623496" />
            <fragment mz="1439.6834716796875" charge="1" ion="y12" responses="167.035197498933" signaltonoises="4.78592237531038" noises="8.74302262323497" />
            <fragment mz="1125.5245361328125" charge="1" ion="y9" responses="97.2550658619965" signaltonoises="3.81430899807662" noises="13.7823930619797" />
            <fragment mz="1172.54736328125" charge="2" ion="y19" responses="495.586396507557" signaltonoises="7.81076008964978" noises="13.3766568868961" />
            <fragment mz="1224.5928955078125" charge="1" ion="y10" responses="2337.78084500974" signaltonoises="21.9447859601068" noises="11.1454672195799" />
          </peptide>
        </decoy>
      </peptide>
      <peptide id="sp|P39687|AN32A_HUMAN.[AAS]-VSGGLEVLAEK.2.0.9976.False" updatedrts="42.9754296043067" scores="157022654811036" fdr="0" recomputedscores="4.74416703525081" predictedrts="42.5113271384661" irts="43.3284187795796" pwhh="10.298069194602455">
        <fragment mz="915.5145874" charge="1" ion="y9" responses="178015.460425843" signaltonoises="380.544658602458" noises="23.3502784171599" />
        <fragment mz="1002.546631" charge="1" ion="y10" responses="146642.983150213" signaltonoises="411.75500489581" noises="18.2061063931895" />
        <fragment mz="688.3875732" charge="1" ion="y6" responses="65235.995989914" signaltonoises="97.4407447814859" noises="30.0226953447079" />
        <fragment mz="858.493103" charge="1" ion="y8" responses="26129.8740835593" signaltonoises="90.9426535097972" noises="15.1101470731301" />
        <fragment mz="801.4716187" charge="1" ion="y7" responses="8417.24281710107" signaltonoises="44.8846577564878" noises="20.9340403670996" />
        <fragment mz="347.1925049" charge="1" ion="y3" responses="39802.1747268477" signaltonoises="103.088241307606" noises="20.6775694300411" />
        <decoy>
          <peptide id="sp|P39687|AN32A_HUMAN.[AAS]-EALVELGGSVK.2.0.9976.True" updatedrts="41.1477127667252" scores="8071.29266576465" fdr="1" recomputedscores="-5.31870069822963" predictedrts="42.5113271384661" irts="41.5217856966483" pwhh="1.2157853731755222">
            <fragment mz="901.53533935546875" charge="1" ion="y9" responses="244.168786149064" signaltonoises="3.51251120641113" noises="13.5810525123483" />
            <fragment mz="972.57244873046875" charge="1" ion="y10" responses="0" signaltonoises="1" noises="4.59186675188449" />
            <fragment mz="560.3402099609375" charge="1" ion="y6" responses="435.325426692294" signaltonoises="4.77832125410719" noises="18.8643213625802" />
            <fragment mz="788.45123291015625" charge="1" ion="y8" responses="2347.68423669119" signaltonoises="15.9333525043926" noises="22.3670202430783" />
            <fragment mz="689.3828125" charge="1" ion="y7" responses="218.156983902595" signaltonoises="3.90998849642223" noises="30.167498887484" />
            <fragment mz="333.2132568359375" charge="1" ion="y3" responses="81.3206094219629" signaltonoises="3.50716294841879" noises="9.26983709447347" />
          </peptide>
        </decoy>
      </peptide>
      <peptide id="sp|P39687|AN32A_HUMAN.NRTPSDVKELVLDNSR.4.0.9974.False" updatedrts="38.8527371346041" scores="17120652855.0141" fdr="0.0340248962655602" recomputedscores="1.2622650413835" predictedrts="39.0329318679916" irts="39.2532839154873" pwhh="7.6233382681338586">
        <fragment mz="491.2632141" charge="3" ion="y13" responses="1653.2176932679" signaltonoises="10.7125978988123" noises="20.9796461751547" />
        <fragment mz="604.3049316" charge="1" ion="y5" responses="31634.7593626952" signaltonoises="60.0563432540965" noises="34.4618356853136" />
        <fragment mz="1239.669189" charge="1" ion="b11" responses="0" signaltonoises="1" noises="1.4240303936465" />
        <fragment mz="770.3791504" charge="1" ion="b7" responses="15812.4827766037" signaltonoises="66.5774523414178" noises="22.0599743292332" />
        <fragment mz="671.31073" charge="1" ion="b6" responses="19293.0326878789" signaltonoises="50.2601214246693" noises="27.3311130722395" />
        <fragment mz="736.3911743" charge="2" ion="y13" responses="0" signaltonoises="1" noises="22.4284026792325" />
        <decoy>
          <peptide id="sp|P39687|AN32A_HUMAN.SNDLVLEKVDSPTRNR.4.0.9974.True" updatedrts="38.873450171224" scores="27554534.2441793" fdr="1" recomputedscores="-1.52443245983445" predictedrts="39.0329318679916" irts="39.2737580154333" pwhh="8.7657942807938785">
            <fragment mz="509.62649536132813" charge="3" ion="y13" responses="0" signaltonoises="1" noises="2.59143701791568" />
            <fragment mz="643.3634033203125" charge="1" ion="y5" responses="652.898233539933" signaltonoises="6.91699209315019" noises="20.4885642048419" />
            <fragment mz="1200.6107177734375" charge="1" ion="b11" responses="204.090274307979" signaltonoises="744.947924388509" noises="0.0499810909090909" />
            <fragment mz="771.3883056640625" charge="1" ion="b7" responses="9032.14597196948" signaltonoises="31.9267458744665" noises="16.1348116553402" />
            <fragment mz="642.345703125" charge="1" ion="b6" responses="1092.57018769379" signaltonoises="8.21046688352225" noises="24.4456584910397" />
            <fragment mz="763.93609619140625" charge="2" ion="y13" responses="0" signaltonoises="1" noises="0.101184541762064" />
          </peptide>
        </decoy>
      </peptide>
    </protein>
    <protein id="sp|P09874|PARP1_HUMAN">
      <peptide id="sp|P09874|PARP1_HUMAN.VVSEDFLQDVSASTK.2.1.False" updatedrts="57.134100170795" scores="43366710255874.6" fdr="0" recomputedscores="5.06609485369677" predictedrts="57.1216454814796" irts="57.3237610173809" pwhh="8.2967610311386011">
        <fragment mz="1426.669678" charge="1" ion="y13" responses="13705.1060905956" signaltonoises="86.4547715438532" noises="9.74284211083504" />
        <fragment mz="948.4996338" charge="1" ion="y9" responses="7500.00190077304" signaltonoises="29.8248880620607" noises="22.7488516250563" />
        <fragment mz="1210.594971" charge="1" ion="y11" responses="7173.20975840139" signaltonoises="36.7255312165579" noises="11.8601869978391" />
        <fragment mz="835.4155884" charge="1" ion="y8" responses="10509.6141863359" signaltonoises="43.9436600579507" noises="15.4818642878298" />
        <fragment mz="1095.568115" charge="1" ion="y10" responses="6918.00606997948" signaltonoises="36.6499819417183" noises="11.3441849618836" />
        <fragment mz="1339.637573" charge="1" ion="y12" responses="1718.40855659687" signaltonoises="14.1612965865051" noises="12.9631714538204" />
        <decoy>
          <peptide id="sp|P09874|PARP1_HUMAN.TSASVDQLFDESVVK.2.1.True" updatedrts="56.6745126347981" scores="473264774.150435" fdr="0.310060866451844" recomputedscores="0.115980212647258" predictedrts="57.1216454814796" irts="56.8694750853578" pwhh="1.6769741022455524">
            <fragment mz="1436.726806640625" charge="1" ion="y13" responses="89.5455002006732" signaltonoises="3.08665926415646" noises="5.70814342959366" />
            <fragment mz="1064.562255859375" charge="1" ion="y9" responses="87.6177387707684" signaltonoises="3.97985194438461" noises="11.9001763226192" />
            <fragment mz="1278.6575927734375" charge="1" ion="y11" responses="136.218158661493" signaltonoises="4.65090666922452" noises="9.53038649803826" />
            <fragment mz="936.503662109375" charge="1" ion="y8" responses="398.148625299118" signaltonoises="6.61443964383824" noises="10.9543336710441" />
            <fragment mz="1179.5892333984375" charge="1" ion="y10" responses="1568.7387907568" signaltonoises="8.16524008840532" noises="16.8696311905541" />
            <fragment mz="1365.689697265625" charge="1" ion="y12" responses="219.590995377594" signaltonoises="7.16398685319015" noises="10.1737253407313" />
          </peptide>
        </decoy>
      </peptide>
      <peptide id="sp|P09874|PARP1_HUMAN.GGSDDSSKDPIDVNYEK.3.1.False" updatedrts="31.5881931798351" scores="8452329652480.05" fdr="0" recomputedscores="3.37883862399248" predictedrts="31.6421955149576" irts="32.0725406125688" pwhh="5.2996907722930713">
        <fragment mz="767.3569946" charge="1" ion="y6" responses="19958.7421971522" signaltonoises="117.196806670229" noises="13.7478935438076" />
        <fragment mz="849.3220825" charge="1" ion="b9" responses="5922.49161232022" signaltonoises="45.6200033277633" noises="9.9954518864961" />
        <fragment mz="977.4938354" charge="1" ion="y8" responses="4899.65215274553" signaltonoises="31.6930358292722" noises="10.6941260257614" />
        <fragment mz="880.4411011" charge="1" ion="y7" responses="5518.41689949225" signaltonoises="27.9979456286333" noises="9.39202145571888" />
        <fragment mz="946.3748169" charge="1" ion="b10" responses="2748.77382253356" signaltonoises="13.1332573097269" noises="22.7072610910634" />
        <fragment mz="652.3300781" charge="1" ion="y5" responses="5033.48220062028" signaltonoises="28.6032411993076" noises="11.8838294300641" />
        <decoy>
          <peptide id="sp|P09874|PARP1_HUMAN.EYNVDIPDKSSDDSGGK.3.1.True" updatedrts="33.3383666666667" scores="169055861696.827" fdr="0.00631768953068592" recomputedscores="1.70374407018573" predictedrts="31.6421955149576" irts="33.8025248514639" pwhh="1.7594938138837881">
            <fragment mz="578.24163818359375" charge="1" ion="y6" responses="0" signaltonoises="1" noises="11.6315852782238" />
            <fragment mz="1074.51025390625" charge="1" ion="b9" responses="109.198917310292" signaltonoises="4.24259017154863" noises="9.66084057345191" />
            <fragment mz="752.30572509765625" charge="1" ion="y8" responses="205.038565952368" signaltonoises="6.08715698704059" noises="11.7719384967552" />
            <fragment mz="665.273681640625" charge="1" ion="y7" responses="0" signaltonoises="1" noises="10.8625705586164" />
            <fragment mz="1161.542236328125" charge="1" ion="b10" responses="66.8918543173078" signaltonoises="4.21763631413466" noises="8.57530887109487" />
            <fragment mz="463.21469116210938" charge="1" ion="y5" responses="132.429092263926" signaltonoises="4.20170833426526" noises="12.3263377391343" />
          </peptide>
        </decoy>
      </peptide>
      <peptide id="sp|P09874|PARP1_HUMAN.TLGDFAAEYAK.2.1.False" updatedrts="48.2793612989969" scores="194279649489.195" fdr="0.135084427767355" recomputedscores="0.61902871192298" predictedrts="48.0780221356247" irts="48.5711666014552" pwhh="7.2677892107404487">
        <fragment mz="971.4468994" charge="1" ion="y9" responses="85766.2768365313" signaltonoises="209.854892855591" noises="25.9381771241256" />
        <fragment mz="799.3984985" charge="1" ion="y7" responses="13282.5337180985" signaltonoises="25.6401814874007" noises="29.4209729179825" />
        <fragment mz="652.3300781" charge="1" ion="y6" responses="12433.1921016303" signaltonoises="35.2647630834777" noises="25.94262532035" />
        <fragment mz="914.425415" charge="1" ion="y8" responses="5726.04274800328" signaltonoises="19.4291109296507" noises="23.8196130809121" />
        <fragment mz="387.187439" charge="1" ion="b4" responses="0" signaltonoises="1" noises="29.8242484734089" />
        <fragment mz="534.2558594" charge="1" ion="b5" responses="2758.95355303053" signaltonoises="9.55730091355814" noises="31.6660820623443" />
        <decoy>
          <peptide id="sp|P09874|PARP1_HUMAN.AYEAAFDGLTK.2.1.True" updatedrts="47.543584206486" scores="59623.3508335423" fdr="1" recomputedscores="-5.88037123523355" predictedrts="48.0780221356247" irts="47.8438771167492" pwhh="3.7294127931500243">
            <fragment mz="951.47821044921875" charge="1" ion="y9" responses="583.62204183504" signaltonoises="4.61443098568304" noises="25.0805200206974" />
            <fragment mz="751.39849853515625" charge="1" ion="y7" responses="1281.94162236751" signaltonoises="6.64089403228804" noises="31.8588492648337" />
            <fragment mz="680.36138916015625" charge="1" ion="y6" responses="678.158120808551" signaltonoises="5.22002071725489" noises="20.3479846221569" />
            <fragment mz="822.43560791015625" charge="1" ion="y8" responses="214.059333786759" signaltonoises="3.56155239694121" noises="21.7539491950622" />
            <fragment mz="435.18743896484375" charge="1" ion="b4" responses="366.630644551174" signaltonoises="3.10152266524578" noises="18.6280708364206" />
            <fragment mz="506.22454833984375" charge="1" ion="b5" responses="0" signaltonoises="1" noises="28.6700467881127" />
          </peptide>
        </decoy>
      </peptide>
      <peptide id="sp|P09874|PARP1_HUMAN.NREELGFRPEYSASQLK.4.1.False" updatedrts="40.328062737502" scores="15270308.3194738" fdr="1" recomputedscores="-5.01215144872073" predictedrts="39.2482456349194" irts="40.7115907973225" pwhh="7.5384454122239646">
        <fragment mz="529.2365112" charge="1" ion="b4" responses="1707.54470798072" signaltonoises="6.30490996660156" noises="25.435509298904" />
        <fragment mz="1495.790405" charge="1" ion="y13" responses="38.8488794963322" signaltonoises="330.484680254876" noises="0.0499810909090909" />
        <fragment mz="642.3205566" charge="1" ion="b5" responses="295.835764807189" signaltonoises="3.51719097735449" noises="23.4232944126438" />
        <fragment mz="1382.706299" charge="1" ion="y12" responses="0" signaltonoises="1" noises="0.0499810909090909" />
        <fragment mz="546.2619629" charge="3" ion="b14" responses="0" signaltonoises="1" noises="33.0193262209006" />
        <fragment mz="614.8070679" charge="2" ion="b10" responses="165.466691123768" signaltonoises="3.2876646277898" noises="13.3024357828788" />
        <decoy>
          <peptide id="sp|P09874|PARP1_HUMAN.LQSASYEPRFGLEERNK.4.1.True" updatedrts="37.9037310243451" scores="31813.6616527121" fdr="1" recomputedscores="-3.72140024805324" predictedrts="39.2482456349194" irts="38.3152251311919" pwhh="4.8420955708903826">
            <fragment mz="400.21905517578125" charge="1" ion="b4" responses="1931.71174420758" signaltonoises="6.81678574279469" noises="26.599004904305" />
            <fragment mz="1624.8077392578125" charge="1" ion="y13" responses="0" signaltonoises="1" noises="-1" />
            <fragment mz="487.2510986328125" charge="1" ion="b5" responses="1880.85931351094" signaltonoises="8.35207145236298" noises="26.9203409712752" />
            <fragment mz="1537.7757568359375" charge="1" ion="y12" responses="43.8710036396823" signaltonoises="336.265303265281" noises="0.0499810909090909" />
            <fragment mz="536.5948486328125" charge="3" ion="b14" responses="193.987241408436" signaltonoises="12.6082045471572" noises="2.61984456337553" />
            <fragment mz="590.29327392578125" charge="2" ion="b10" responses="929.144567621863" signaltonoises="6.23745536085495" noises="30.7327993572117" />
          </peptide>
        </decoy>
      </peptide>
      <peptide id="sp|P09874|PARP1_HUMAN.QQVPSGESAILDR.2.0.9996.False" updatedrts="37.7333017982818" scores="24487914743.5803" fdr="0.0864485981308411" recomputedscores="0.88241444997104" predictedrts="37.3077104564545" irts="38.1467619033148" pwhh="9.1007858760907219">
        <fragment mz="1044.531982" charge="1" ion="y10" responses="45734.0475925971" signaltonoises="185.839197182779" noises="13.6621882022346" />
        <fragment mz="1381.707031" charge="1" ion="b13" responses="0" signaltonoises="1" noises="0.0976288737951472" />
        <fragment mz="947.479248" charge="1" ion="y9" responses="5129.89303986814" signaltonoises="32.2102826824848" noises="12.0666298623014" />
        <fragment mz="1143.600464" charge="1" ion="y11" responses="7478.69877568413" signaltonoises="40.0936020046154" noises="9.88268209660373" />
        <fragment mz="803.4257813" charge="1" ion="y7" responses="1150.69594416943" signaltonoises="10.1138140504969" noises="14.4496885643977" />
        <fragment mz="860.4472046" charge="1" ion="y8" responses="5111.69392677912" signaltonoises="24.3009467072703" noises="12.0968687336914" />
        <decoy>
          <peptide id="sp|P09874|PARP1_HUMAN.DLIASEGSPVQQR.2.0.9996.True" updatedrts="39.3693833329491" scores="138119816.02984" fdr="1" recomputedscores="-1.5102004358479" predictedrts="37.3077104564545" irts="39.7639703056921" pwhh="2.3592577653826989">
            <fragment mz="1058.5224609375" charge="1" ion="y10" responses="378.311249674967" signaltonoises="7.23958780600348" noises="11.0772593188171" />
            <fragment mz="1381.70703125" charge="1" ion="b13" responses="77.6906181552011" signaltonoises="121.80825706776" noises="0.135606446298224" />
            <fragment mz="987.48541259765625" charge="1" ion="y9" responses="584.118176831753" signaltonoises="4.9191574278564" noises="12.0622968740991" />
            <fragment mz="1171.6065673828125" charge="1" ion="y11" responses="291.603614248945" signaltonoises="5.60848744068497" noises="7.55181940399222" />
            <fragment mz="771.4107666015625" charge="1" ion="y7" responses="147.844292284601" signaltonoises="5.05627660281836" noises="11.4226103409169" />
            <fragment mz="900.453369140625" charge="1" ion="y8" responses="0" signaltonoises="1" noises="10.5719438993406" />
          </peptide>
        </decoy>
      </peptide>
      <peptide id="sp|P09874|PARP1_HUMAN.VVDRDSEEAEIIR.3.0.9953.False" updatedrts="31.1423490052384" scores="159247421091.962" fdr="0" recomputedscores="2.78547318440411" predictedrts="30.5879137746444" irts="31.6318395044449" pwhh="4.5203457934122371">
        <fragment mz="1332.639038" charge="1" ion="y11" responses="0" signaltonoises="1" noises="0.0499810909090909" />
        <fragment mz="530.3296509" charge="1" ion="y4" responses="7226.38107997835" signaltonoises="61.2797015099787" noises="11.4418349097343" />
        <fragment mz="1001.45343" charge="1" ion="b9" responses="1978.28083915601" signaltonoises="11.5047492923591" noises="8.60273745852524" />
        <fragment mz="1431.707397" charge="1" ion="y12" responses="0" signaltonoises="1" noises="1.58162200306022" />
        <fragment mz="601.3667603" charge="1" ion="y5" responses="8032.38516451091" signaltonoises="43.0621155958575" noises="13.6840564146596" />
        <fragment mz="930.4163208" charge="1" ion="b8" responses="4887.78691493338" signaltonoises="30.4289331059423" noises="10.1744255209857" />
        <decoy>
          <peptide id="sp|P09874|PARP1_HUMAN.IIEAEESDRDVVR.3.0.9953.True" updatedrts="29.7276666666667" scores="4125860.13658121" fdr="1" recomputedscores="-1.83810240833723" predictedrts="30.5879137746444" irts="30.2334763323442" pwhh="1.4867084313957104">
            <fragment mz="1304.607666015625" charge="1" ion="y11" responses="33.5903271651547" signaltonoises="285.750558819322" noises="0.0499810909090909" />
            <fragment mz="488.28271484375" charge="1" ion="y4" responses="331.479474142912" signaltonoises="3.09511284270658" noises="18.6426174824587" />
            <fragment mz="1043.5003662109375" charge="1" ion="b9" responses="260.928169765373" signaltonoises="6.5910295989956" noises="9.90879547772045" />
            <fragment mz="1417.6917724609375" charge="1" ion="y12" responses="38.8500000000005" signaltonoises="330.484680254878" noises="0.0499810909090909" />
            <fragment mz="644.38385009765625" charge="1" ion="y5" responses="0" signaltonoises="1" noises="9.5927661260123" />
            <fragment mz="887.3992919921875" charge="1" ion="b8" responses="1303.78456880848" signaltonoises="9.8124371551759" noises="13.741470272814" />
          </peptide>
        </decoy>
      </peptide>
    </protein>
    <protein id="sp|O60506|HNRPQ_HUMAN">
      <peptide id="sp|O60506|HNRPQ_HUMAN.DLFEDELVPLFEK.2.1.False" updatedrts="85.4236290060435" scores="35255116918305.5" fdr="0" recomputedscores="4.67301205963058" predictedrts="85.5754260453952" irts="85.2869540259493" pwhh="7.1862652735959394">
        <fragment mz="961.4512939" charge="1" ion="b8" responses="2353.30677234296" signaltonoises="17.4383336164373" noises="8.7169927465618" />
        <fragment mz="1089.582642" charge="1" ion="y9" responses="10113.792458861" signaltonoises="75.6119247104054" noises="9.68258506708443" />
        <fragment mz="862.3828735" charge="1" ion="b7" responses="2849.24508147003" signaltonoises="31.8972823086514" noises="8.5504490638338" />
        <fragment mz="1218.625244" charge="1" ion="y10" responses="6354.59541483889" signaltonoises="59.938534768755" noises="7.46604853742001" />
        <fragment mz="974.5557251" charge="1" ion="y8" responses="3895.82667210035" signaltonoises="28.1598326171437" noises="9.59240830901259" />
        <fragment mz="845.5131226" charge="1" ion="y7" responses="2419.84054736187" signaltonoises="54.454588311029" noises="4.52575807203011" />
        <decoy>
          <peptide id="sp|O60506|HNRPQ_HUMAN.EFLPVLEDEFLDK.2.1.True" updatedrts="85.6140530736984" scores="2241040934.38294" fdr="0.18" recomputedscores="0.47623968968193" predictedrts="85.5754260453952" irts="85.4751814435328" pwhh="3.8204579281831061">
            <fragment mz="943.47711181640625" charge="1" ion="b8" responses="486.633407389347" signaltonoises="6.4910423400058" noises="9.55642371915269" />
            <fragment mz="1107.556884765625" charge="1" ion="y9" responses="79.2363074943434" signaltonoises="3.8095846748603" noises="7.30315749547835" />
            <fragment mz="828.4501953125" charge="1" ion="b7" responses="713.685529084789" signaltonoises="12.3618615589406" noises="7.61750129188432" />
            <fragment mz="1204.609619140625" charge="1" ion="y10" responses="69.0851362210344" signaltonoises="7.29456174877365" noises="4.03170459974968" />
            <fragment mz="1008.4884033203125" charge="1" ion="y8" responses="1234.88081414026" signaltonoises="22.8175382500864" noises="8.77302494436855" />
            <fragment mz="895.40435791015625" charge="1" ion="y7" responses="0" signaltonoises="1" noises="9.71730281347873" />
          </peptide>
        </decoy>
      </peptide>
      <peptide id="sp|O60506|HNRPQ_HUMAN.NLANTVTEEILEK.2.1.False" updatedrts="64.402255200337" scores="42021169226687.4" fdr="0" recomputedscores="5.08959798896722" predictedrts="64.3330531763092" irts="64.5080737392684" pwhh="7.2691850961647928">
        <fragment mz="861.4563599" charge="1" ion="y7" responses="14825.3985879778" signaltonoises="44.8374974516192" noises="22.0665329449651" />
        <fragment mz="960.5247803" charge="1" ion="y8" responses="10519.010661421" signaltonoises="20.1352307352729" noises="38.5183796378587" />
        <fragment mz="1175.615356" charge="1" ion="y10" responses="13645.1067290474" signaltonoises="44.9796313940328" noises="19.146360089443" />
        <fragment mz="760.4086914" charge="1" ion="y6" responses="2647.19627828824" signaltonoises="13.3234821001548" noises="18.7961448191735" />
        <fragment mz="1246.652466" charge="1" ion="y11" responses="16360.4977392644" signaltonoises="71.9679719254722" noises="14.9580676808778" />
        <fragment mz="1061.57251" charge="1" ion="y9" responses="7339.58343746552" signaltonoises="28.6933379769944" noises="16.7092690167052" />
        <decoy>
          <peptide id="sp|O60506|HNRPQ_HUMAN.ELIEETVTNALNK.2.1.True" updatedrts="65.9988543178928" scores="54251.731177341" fdr="1" recomputedscores="-3.64867759026866" predictedrts="64.3330531763092" irts="66.0862551767017" pwhh="2.5390346774238295">
            <fragment mz="759.4359130859375" charge="1" ion="y7" responses="414.892600578214" signaltonoises="4.93739158637564" noises="22.5804458025735" />
            <fragment mz="860.48358154296875" charge="1" ion="y8" responses="341.009524358638" signaltonoises="4.32432188373334" noises="13.6473595999093" />
            <fragment mz="1118.56884765625" charge="1" ion="y10" responses="275.273002232126" signaltonoises="3.58643668307857" noises="13.8651483242484" />
            <fragment mz="660.36749267578125" charge="1" ion="y6" responses="0" signaltonoises="1" noises="29.6401707149519" />
            <fragment mz="1231.65283203125" charge="1" ion="y11" responses="0" signaltonoises="1" noises="13.9107191552766" />
            <fragment mz="989.52618408203125" charge="1" ion="y9" responses="315.248826592434" signaltonoises="3.81044747107617" noises="16.9459172118446" />
          </peptide>
        </decoy>
      </peptide>
      <peptide id="sp|O60506|HNRPQ_HUMAN.[AAR]-TGY[Dhy]TLDVTTGQR.2.1.False" updatedrts="37.538200091418" scores="110016839073648" fdr="0" recomputedscores="5.170504893091" predictedrts="37.048874637874" irts="37.9539108057548" pwhh="6.6387396164418">
        <fragment mz="776.3897095" charge="1" ion="y7" responses="49190.0442122584" signaltonoises="226.063172141865" noises="16.398684275155" />
        <fragment mz="990.5214233" charge="1" ion="y9" responses="32167.0784796228" signaltonoises="170.449160891185" noises="17.5666803100498" />
        <fragment mz="889.4737549" charge="1" ion="y8" responses="30986.318205194" signaltonoises="119.002961461779" noises="18.3945371386547" />
        <fragment mz="562.2943726" charge="1" ion="y5" responses="29850.1723621825" signaltonoises="67.8074777315038" noises="30.6356812025064" />
        <fragment mz="461.2466736" charge="1" ion="y4" responses="9107.05841678043" signaltonoises="42.7276308260403" noises="14.2515869342345" />
        <fragment mz="360.1990051" charge="1" ion="y3" responses="8591.07219908063" signaltonoises="39.0359264293693" noises="14.1879471833743" />
        <decoy>
          <peptide id="sp|O60506|HNRPQ_HUMAN.[AAR]-QGTTVDLTY[Dhy]GTR.2.1.True" updatedrts="35.767431419149" scores="975736614.746798" fdr="0.312701252236136" recomputedscores="0.104990428083535" predictedrts="37.048874637874" irts="36.2035689586157" pwhh="4.91784301245877">
            <fragment mz="807.3995361328125" charge="1" ion="y7" responses="310.27643950964" signaltonoises="6.8723397794597" noises="15.1828827883089" />
            <fragment mz="1007.515625" charge="1" ion="y9" responses="0" signaltonoises="1" noises="17.6562724989153" />
            <fragment mz="906.46795654296875" charge="1" ion="y8" responses="300.578197120192" signaltonoises="7.90186246232268" noises="12.7981608842314" />
            <fragment mz="579.28851318359375" charge="1" ion="y5" responses="182.242324158265" signaltonoises="4.36863397669256" noises="19.5714481780655" />
            <fragment mz="478.2408447265625" charge="1" ion="y4" responses="3407.76447345921" signaltonoises="20.5042502310495" noises="14.5557689019196" />
            <fragment mz="333.18807983398438" charge="1" ion="y3" responses="193.188839513707" signaltonoises="6.861326034779" noises="11.9029751843174" />
          </peptide>
        </decoy>
      </peptide>
      <peptide id="sp|O60506|HNRPQ_HUMAN.LMMDPLTGLNR.2.0.9995.False" updatedrts="60.5472631597314" scores="9277513938980.21" fdr="0" recomputedscores="4.03629180896232" predictedrts="60.5870407899891" irts="60.6975512273617" pwhh="7.585990375920372">
        <fragment mz="770.4519043" charge="1" ion="y7" responses="76242.6507433162" signaltonoises="195.119476676035" noises="24.3074347987917" />
        <fragment mz="1016.519348" charge="1" ion="y9" responses="29738.3134606329" signaltonoises="77.0031138585413" noises="21.8804393939428" />
        <fragment mz="885.4788818" charge="1" ion="y8" responses="15044.3757230013" signaltonoises="35.8618030043371" noises="24.9782521176168" />
        <fragment mz="491.1992493" charge="1" ion="b4" responses="5669.28589912885" signaltonoises="32.2510889778196" noises="14.4887487220016" />
        <fragment mz="376.1723022" charge="1" ion="b3" responses="1546.88174123931" signaltonoises="12.238467339456" noises="19.6174325232613" />
        <fragment mz="560.3150635" charge="1" ion="y5" responses="10961.2184898132" signaltonoises="41.9784428199282" noises="18.7259970019735" />
        <decoy>
          <peptide id="sp|O60506|HNRPQ_HUMAN.NLGTLPDMMLR.2.0.9995.True" updatedrts="59.4659049619615" scores="505652.057256506" fdr="1" recomputedscores="-3.23078549450692" predictedrts="60.5870407899891" irts="59.6286671122625" pwhh="5.014311248125594">
            <fragment mz="875.44775390625" charge="1" ion="y7" responses="1369.92880923651" signaltonoises="9.62760572387184" noises="19.9526764883449" />
            <fragment mz="1033.516845703125" charge="1" ion="y9" responses="537.746653606848" signaltonoises="4.3059445347749" noises="19.5124362240409" />
            <fragment mz="976.49542236328125" charge="1" ion="y8" responses="1000.23715181302" signaltonoises="3.95146570345839" noises="27.1705572147725" />
            <fragment mz="386.20339965820313" charge="1" ion="b4" responses="0" signaltonoises="1" noises="18.6465866511104" />
            <fragment mz="285.15573120117188" charge="1" ion="b3" responses="2394.00457851797" signaltonoises="11.577241966191" noises="23.7851479333925" />
            <fragment mz="665.3109130859375" charge="1" ion="y5" responses="708.675476467161" signaltonoises="8.29963160519944" noises="22.1671798044782" />
          </peptide>
        </decoy>
      </peptide>
      <peptide id="sp|O60506|HNRPQ_HUMAN.VAEKLDEIYVAGLVAHSDLDER.4.0.9994.False" updatedrts="62.6707428000984" scores="35427755939151" fdr="0" recomputedscores="4.81411664810721" predictedrts="62.7664313007458" irts="62.7965353207044" pwhh="6.6161971204120551">
        <fragment mz="898.4830933" charge="2" ion="b17" responses="24352.4993436839" signaltonoises="69.436918054306" noises="21.1632883721705" />
        <fragment mz="785.4039307" charge="1" ion="b7" responses="19600.2348064068" signaltonoises="50.0694799388493" noises="26.1512797370776" />
        <fragment mz="942.4275513" charge="1" ion="y8" responses="17515.6377878975" signaltonoises="55.498946985479" noises="22.1341833013719" />
        <fragment mz="1282.63855" charge="1" ion="y12" responses="1730.84159273217" signaltonoises="21.4331861970558" noises="10.92521556173" />
        <fragment mz="871.3904419" charge="1" ion="y7" responses="17693.6067431686" signaltonoises="49.9949724872895" noises="22.5130403963809" />
        <fragment mz="1061.551392" charge="1" ion="b9" responses="13817.9179930271" signaltonoises="49.1750345295367" noises="15.9034135273263" />
        <decoy>
          <peptide id="sp|O60506|HNRPQ_HUMAN.EDLDSHAVLGAVYIEDLKEAVR.4.0.9994.True" updatedrts="61.0588000549034" scores="3157.3148441493" fdr="1" recomputedscores="-5.61006947691843" predictedrts="62.7664313007458" irts="61.2031872531154" pwhh="6.5934334620007613">
            <fragment mz="920.9517822265625" charge="2" ion="b17" responses="160.891198624893" signaltonoises="11.2980677699486" noises="2.80942258517434" />
            <fragment mz="768.31585693359375" charge="1" ion="b7" responses="117.030226675524" signaltonoises="3.46620640117709" noises="14.3758143226389" />
            <fragment mz="959.515625" charge="1" ion="y8" responses="203.119345438571" signaltonoises="4.49610147983431" noises="24.4198760348377" />
            <fragment mz="1405.7685546875" charge="1" ion="y12" responses="0" signaltonoises="1" noises="2.64085896984131" />
            <fragment mz="830.4730224609375" charge="1" ion="y7" responses="0" signaltonoises="1" noises="49.7729328420706" />
            <fragment mz="980.46832275390625" charge="1" ion="b9" responses="1653.27572454641" signaltonoises="8.0802902463331" noises="23.854167211982" />
          </peptide>
        </decoy>
      </peptide>
      <peptide id="sp|O60506|HNRPQ_HUMAN.SAFLC[CAM]GVMK.2.0.9982.False" updatedrts="48.1193019598173" scores="10718432810902.2" fdr="0.108378170637971" recomputedscores="0.790642033116374" predictedrts="48.4106795281033" irts="48.4129536379107" pwhh="7.626806569386166">
        <fragment mz="854.4262695" charge="1" ion="y7" responses="47303.2243841593" signaltonoises="101.253270249462" noises="29.440664658192" />
        <fragment mz="594.2738037" charge="1" ion="y5" responses="45172.4556405314" signaltonoises="114.881369866018" noises="26.2302947353194" />
        <fragment mz="707.3578491" charge="1" ion="y6" responses="39436.1387223761" signaltonoises="72.9568356174229" noises="33.4765875033927" />
        <fragment mz="579.2595215" charge="1" ion="b5" responses="0" signaltonoises="1" noises="27.2576251619314" />
        <fragment mz="925.4633789" charge="1" ion="y8" responses="2181.9612546361" signaltonoises="12.982400469626" noises="16.7301872340428" />
        <fragment mz="419.2288818" charge="1" ion="b4" responses="3609.26593599513" signaltonoises="15.1433340166973" noises="26.678563206461" />
        <decoy>
          <peptide id="sp|O60506|HNRPQ_HUMAN.MVGC[CAM]LFASK.2.0.9982.True" updatedrts="46.4639693963329" scores="787404.069901464" fdr="1" recomputedscores="-6.3102921466833" predictedrts="48.4106795281033" irts="46.7767162782977" pwhh="2.81209448240411">
            <fragment mz="782.38653564453125" charge="1" ion="y7" responses="409.046701813502" signaltonoises="4.49033703150134" noises="27.0800027997557" />
            <fragment mz="565.33441162109375" charge="1" ion="y5" responses="1391.3820126061" signaltonoises="8.14311609858244" noises="19.930388352289" />
            <fragment mz="725.36505126953125" charge="1" ion="y6" responses="0" signaltonoises="1" noises="30.6182197309864" />
            <fragment mz="561.25238037109375" charge="1" ion="b5" responses="888.454144562081" signaltonoises="9.33115988344723" noises="20.8760626617235" />
            <fragment mz="881.4549560546875" charge="1" ion="y8" responses="0" signaltonoises="1" noises="17.2460709008984" />
            <fragment mz="448.16830444335938" charge="1" ion="b4" responses="289.258330445538" signaltonoises="3.31655541246219" noises="12.4644998796825" />
          </peptide>
        </decoy>
      </peptide>
    </protein>
    <protein id="sp|P23396|RS3_HUMAN">
      <peptide id="sp|P23396|RS3_HUMAN.IMLPWDPTGK.2.1.False" updatedrts="64.9903420954098" scores="920972484919236" fdr="0" recomputedscores="6.54306758619704" predictedrts="64.8544477597762" irts="65.089376717077" pwhh="9.00957023421149">
        <fragment mz="800.3937378" charge="1" ion="y7" responses="89199.7767111429" signaltonoises="168.754225292207" noises="29.0728082657608" />
        <fragment mz="913.4777832" charge="1" ion="y8" responses="29016.7078614246" signaltonoises="82.1669599162112" noises="21.0407335340827" />
        <fragment mz="703.3409424" charge="1" ion="y6" responses="9181.6837790689" signaltonoises="31.4066929382949" noises="22.1272452223084" />
        <fragment mz="358.2158813" charge="1" ion="b3" responses="13586.6466255465" signaltonoises="35.5554655103248" noises="21.7572528343908" />
        <fragment mz="402.2347107" charge="1" ion="y4" responses="43196.6660872466" signaltonoises="120.522936854618" noises="20.5021989102836" />
        <fragment mz="517.2616577" charge="1" ion="y5" responses="10065.9243921625" signaltonoises="29.0165953147472" noises="24.4650771964516" />
        <decoy>
          <peptide id="sp|P23396|RS3_HUMAN.GTPDWPLMIK.2.1.True" updatedrts="66.4732663425184" scores="570709262.608504" fdr="0.235979606700655" recomputedscores="0.309792548843637" predictedrts="64.8544477597762" irts="66.5551945884343" pwhh="2.4012039630278625">
            <fragment mz="902.48046875" charge="1" ion="y7" responses="168.2270552167" signaltonoises="3.050806935376" noises="29.8063906653503" />
            <fragment mz="999.533203125" charge="1" ion="y8" responses="0" signaltonoises="1" noises="13.3209098804756" />
            <fragment mz="787.4534912109375" charge="1" ion="y6" responses="718.787213141532" signaltonoises="8.51581153788917" noises="16.5270256030801" />
            <fragment mz="256.12918090820313" charge="1" ion="b3" responses="0" signaltonoises="1" noises="25.3138310773729" />
            <fragment mz="504.3214111328125" charge="1" ion="y4" responses="558.603029094685" signaltonoises="6.54848882927082" noises="14.7680128606143" />
            <fragment mz="601.37420654296875" charge="1" ion="y5" responses="192.67869974728" signaltonoises="4.22424563347603" noises="17.6544859188916" />
          </peptide>
        </decoy>
      </peptide>
      <peptide id="sp|P23396|RS3_HUMAN.AELNEFLTR.2.1.False" updatedrts="49.0418889308189" scores="237737005085773" fdr="0" recomputedscores="5.39130223870718" predictedrts="48.8646665266885" irts="49.3248980427664" pwhh="6.8614456450297157">
        <fragment mz="892.4887085" charge="1" ion="y7" responses="58572.03759346" signaltonoises="156.679653838922" noises="23.2001698390107" />
        <fragment mz="779.4046021" charge="1" ion="y6" responses="61298.0727616928" signaltonoises="115.357804051328" noises="30.7505671322428" />
        <fragment mz="665.3616943" charge="1" ion="y5" responses="26527.1912042283" signaltonoises="55.631873677379" noises="30.3950421820596" />
        <fragment mz="557.2565918" charge="1" ion="b5" responses="2158.34674464939" signaltonoises="9.89229886689901" noises="21.3316670770265" />
        <fragment mz="314.171051" charge="1" ion="b3" responses="4388.33559480711" signaltonoises="25.5442046165535" noises="19.5809121220796" />
        <fragment mz="201.0869904" charge="1" ion="b2" responses="16859.9984499818" signaltonoises="36.9622497829429" noises="29.252963524388" />
        <decoy>
          <peptide id="sp|P23396|RS3_HUMAN.TLFENLEAR.2.1.True" updatedrts="47.8495557199477" scores="45166931.4947766" fdr="1" recomputedscores="-1.31943820477222" predictedrts="48.8646665266885" irts="48.146319074545" pwhh="8.9908178853458818">
            <fragment mz="878.4366455078125" charge="1" ion="y7" responses="1575.23382792093" signaltonoises="6.04621218968472" noises="38.0300065337453" />
            <fragment mz="731.36822509765625" charge="1" ion="y6" responses="0" signaltonoises="1" noises="38.1374070415712" />
            <fragment mz="602.32562255859375" charge="1" ion="y5" responses="0" signaltonoises="1" noises="25.8480084470327" />
            <fragment mz="605.29296875" charge="1" ion="b5" responses="29703.5690125783" signaltonoises="62.8628888696823" noises="29.2209321468291" />
            <fragment mz="362.20742797851563" charge="1" ion="b3" responses="852.358104725308" signaltonoises="4.72462431520456" noises="21.2622266919972" />
            <fragment mz="215.13902282714844" charge="1" ion="b2" responses="2738.26051184951" signaltonoises="5.05463412364827" noises="76.7290193949834" />
          </peptide>
        </decoy>
      </peptide>
      <peptide id="sp|P23396|RS3_HUMAN.VTPTRTEIIILATR.3.1.False" updatedrts="50.3844428352604" scores="255096308906.887" fdr="0" recomputedscores="2.4293546216818" predictedrts="49.9338602856293" irts="50.6519648233035" pwhh="6.2195540692692992">
        <fragment mz="1383.831787" charge="1" ion="y12" responses="0" signaltonoises="1" noises="0.0499810909090909" />
        <fragment mz="573.3718872" charge="1" ion="y5" responses="17214.787000597" signaltonoises="72.7834563529125" noises="16.0178530582489" />
        <fragment mz="1011.583313" charge="1" ion="b9" responses="3380.43783935975" signaltonoises="64.4819656757543" noises="4.64459114813754" />
        <fragment mz="898.4992676" charge="1" ion="b8" responses="5980.77641718109" signaltonoises="22.3108457712729" noises="16.5903741775168" />
        <fragment mz="460.2878113" charge="1" ion="y4" responses="16636.8364900042" signaltonoises="52.7935177617455" noises="23.5675153766958" />
        <fragment mz="347.2037354" charge="1" ion="y3" responses="9351.26854697775" signaltonoises="27.9457690133074" noises="25.7769094154368" />
        <decoy>
          <peptide id="sp|P23396|RS3_HUMAN.TALIIIETRTPTVR.3.1.True" updatedrts="50.4199635033658" scores="614155.270358831" fdr="1" recomputedscores="-3.18907136990085" predictedrts="49.9338602856293" irts="50.6870757402724" pwhh="15.194269723132287">
            <fragment mz="1411.8631591796875" charge="1" ion="y12" responses="0" signaltonoises="1" noises="0.0499810909090909" />
            <fragment mz="573.33551025390625" charge="1" ion="y5" responses="5080.78836338131" signaltonoises="13.9747922448558" noises="24.5743926338496" />
            <fragment mz="1011.6196899414063" charge="1" ion="b9" responses="2453.99734827428" signaltonoises="73.8007471596241" noises="2.62282234430277" />
            <fragment mz="855.51861572265625" charge="1" ion="b8" responses="2620.2322457442" signaltonoises="15.331844333214" noises="16.4574093594496" />
            <fragment mz="472.28781127929688" charge="1" ion="y4" responses="20853.8767455051" signaltonoises="23.0985454059252" noises="40.4499676746011" />
            <fragment mz="375.23504638671875" charge="1" ion="y3" responses="293.232228615748" signaltonoises="3.04676639643987" noises="27.472098745347" />
          </peptide>
        </decoy>
      </peptide>
      <peptide id="sp|P23396|RS3_HUMAN.GGKPEPPAMPQPVPTA.2.0.9999.False" updatedrts="41.2665396504689" scores="10151063899098" fdr="0" recomputedscores="4.1397690270636" predictedrts="40.8135017557238" irts="41.6392418446132" pwhh="10.139560916863056">
        <fragment mz="1286.656128" charge="1" ion="b13" responses="47045.4940502476" signaltonoises="500.159096520104" noises="4.92741856039144" />
        <fragment mz="1090.535034" charge="1" ion="b11" responses="14492.1846921555" signaltonoises="87.7755819654437" noises="9.88976359508307" />
        <fragment mz="865.423645" charge="1" ion="b9" responses="23051.1975099778" signaltonoises="106.150084147796" noises="9.90888809226023" />
        <fragment mz="840.4284058" charge="1" ion="y8" responses="0" signaltonoises="1" noises="7.93315272678164" />
        <fragment mz="1105.571045" charge="1" ion="y11" responses="0" signaltonoises="1" noises="8.61836867451574" />
        <fragment mz="288.1553955" charge="1" ion="y3" responses="72367.5586901528" signaltonoises="429.81340125504" noises="8.38226463763856" />
        <decoy>
          <peptide id="sp|P23396|RS3_HUMAN.TPVPQPMAPPEPKGGA.2.0.9999.True" updatedrts="40.7161513817233" scores="1172919631.76134" fdr="0.283243243243243" recomputedscores="0.181730736089102" predictedrts="40.8135017557238" irts="41.095202618007" pwhh="8.5765503458499772">
            <fragment mz="1370.7137451171875" charge="1" ion="b13" responses="77.6197418832851" signaltonoises="228.137328472334" noises="0.082178174058078" />
            <fragment mz="1145.56591796875" charge="1" ion="b11" responses="78.9112587719184" signaltonoises="4.38598679308588" noises="7.14262961961344" />
            <fragment mz="919.4705810546875" charge="1" ion="b9" responses="174.815892348261" signaltonoises="4.45237034579482" noises="9.72422907991279" />
            <fragment mz="752.39373779296875" charge="1" ion="y8" responses="112.349674333272" signaltonoises="5.65129458438888" noises="9.29725176206858" />
            <fragment mz="1051.5240478515625" charge="1" ion="y11" responses="88.0095297590691" signaltonoises="3.10267574847144" noises="8.21208174337512" />
            <fragment mz="204.09788513183594" charge="1" ion="y3" responses="2463.53388356324" signaltonoises="18.1821800628451" noises="13.0771485683778" />
          </peptide>
        </decoy>
      </peptide>
      <peptide id="sp|P23396|RS3_HUMAN.FGFPEGSVELYAEK.2.0.9999.False" updatedrts="61.2008164181565" scores="671140902078.457" fdr="0" recomputedscores="3.25200275739979" predictedrts="61.0364550393071" irts="61.3435653767366" pwhh="6.5301133615792448">
        <fragment mz="1221.599731" charge="1" ion="y11" responses="27696.2485588482" signaltonoises="102.91184839243" noises="19.2212280285345" />
        <fragment mz="995.5043945" charge="1" ion="y9" responses="25088.4678389823" signaltonoises="76.0099820448817" noises="20.3733795757899" />
        <fragment mz="1124.546997" charge="1" ion="y10" responses="11310.2498446978" signaltonoises="39.6350883354737" noises="23.0887615446647" />
        <fragment mz="851.4509277" charge="1" ion="y7" responses="3860.98179389353" signaltonoises="21.7621316129526" noises="15.0962227233546" />
        <fragment mz="938.4829102" charge="1" ion="y8" responses="1938.48507791849" signaltonoises="17.0554493600169" noises="15.3646171585526" />
        <fragment mz="352.1655579" charge="1" ion="b3" responses="2951.89818583138" signaltonoises="16.5703841524121" noises="17.8683113030525" />
        <decoy>
          <peptide id="sp|P23396|RS3_HUMAN.EAYLEVSGEPFGFK.2.0.9999.True" updatedrts="60.2205348700659" scores="1840770.60779725" fdr="1" recomputedscores="-2.33017862083756" predictedrts="61.0364550393071" irts="60.3745919345971" pwhh="4.3307296799665869">
            <fragment mz="1209.614990234375" charge="1" ion="y11" responses="0" signaltonoises="1" noises="17.9160715890372" />
            <fragment mz="967.48834228515625" charge="1" ion="y9" responses="703.782638827305" signaltonoises="5.76697264472318" noises="18.6387244585188" />
            <fragment mz="1096.531005859375" charge="1" ion="y10" responses="954.566147524484" signaltonoises="6.12459384974097" noises="18.2781794027119" />
            <fragment mz="781.387939453125" charge="1" ion="y7" responses="0" signaltonoises="1" noises="26.9072119323948" />
            <fragment mz="868.419921875" charge="1" ion="y8" responses="243.614251198898" signaltonoises="3.97591235794239" noises="17.0542189650542" />
            <fragment mz="364.15029907226563" charge="1" ion="b3" responses="1015.64129433588" signaltonoises="8.48715953004315" noises="15.8660261781064" />
          </peptide>
        </decoy>
      </peptide>
      <peptide id="sp|P23396|RS3_HUMAN.DEILPTTPISEQK.2.0.9999.False" updatedrts="46.7394124373313" scores="41849036703122.1" fdr="0" recomputedscores="4.56016177894933" predictedrts="46.3986192670757" irts="47.0489819269468" pwhh="8.8990780516572858">
        <fragment mz="1000.530945" charge="1" ion="y9" responses="70250.8996658075" signaltonoises="230.549902079042" noises="17.591332705749" />
        <fragment mz="1113.61499" charge="1" ion="y10" responses="7429.75902809415" signaltonoises="60.6617848391354" noises="8.3870979989238" />
        <fragment mz="770.3930664" charge="1" ion="b7" responses="0" signaltonoises="1" noises="18.2060187073615" />
        <fragment mz="471.2449341" charge="1" ion="b4" responses="6217.56434590035" signaltonoises="27.2592322835483" noises="13.6992758525824" />
        <fragment mz="358.1608887" charge="1" ion="b3" responses="42437.5127073979" signaltonoises="146.350919868865" noises="19.472287638606" />
        <fragment mz="701.3828125" charge="1" ion="y6" responses="17062.4052523025" signaltonoises="62.4036652387836" noises="18.7920378002728" />
        <decoy>
          <peptide id="sp|P23396|RS3_HUMAN.QESIPTTPLIEDK.2.0.9999.True" updatedrts="47.8116891677833" scores="3495173.68645578" fdr="1" recomputedscores="-2.51813239075457" predictedrts="46.3986192670757" irts="48.1088893346257" pwhh="7.7366911441162065">
            <fragment mz="1013.5513305664063" charge="1" ion="y9" responses="0" signaltonoises="1" noises="7.57369874980196" />
            <fragment mz="1126.6353759765625" charge="1" ion="y10" responses="99.8566606635835" signaltonoises="9.2708890938707" noises="3.56164858964695" />
            <fragment mz="757.3726806640625" charge="1" ion="b7" responses="2729.30394110919" signaltonoises="17.5862363582682" noises="13.2463858545603" />
            <fragment mz="458.22454833984375" charge="1" ion="b4" responses="4954.49341533457" signaltonoises="26.1343626534763" noises="13.3369614044525" />
            <fragment mz="345.14047241210938" charge="1" ion="b3" responses="688.283836926294" signaltonoises="8.09095117739145" noises="13.4410969641372" />
            <fragment mz="714.40325927734375" charge="1" ion="y6" responses="222.930077094735" signaltonoises="4.53509526361115" noises="10.728956181058" />
          </peptide>
        </decoy>
      </peptide>
    </protein>
    <protein id="sp|Q7KZF4|SND1_HUMAN">
      <peptide id="sp|Q7KZF4|SND1_HUMAN.NDIASHPPVEGSYAPR.3.1.False" updatedrts="32.0033180082996" scores="3615886431.8802" fdr="0.285199855959669" recomputedscores="0.171640363836286" predictedrts="31.4813500711581" irts="32.4828767397133" pwhh="7.8892511735563327">
        <fragment mz="638.2892456" charge="1" ion="b6" responses="2546.60386333561" signaltonoises="19.1402225753219" noises="16.8570278401729" />
        <fragment mz="1072.542236" charge="1" ion="y10" responses="17346.3755650304" signaltonoises="101.746428000583" noises="9.14045030202866" />
        <fragment mz="1367.670288" charge="1" ion="y13" responses="0" signaltonoises="1" noises="0.0499810909090909" />
        <fragment mz="650.3256226" charge="1" ion="y6" responses="13201.5357009232" signaltonoises="50.1725289949103" noises="14.4067556203446" />
        <fragment mz="779.3682251" charge="1" ion="y7" responses="7758.79741932826" signaltonoises="22.8660206381407" noises="20.3404238594538" />
        <fragment mz="975.4894409" charge="1" ion="y9" responses="7391.50587825918" signaltonoises="41.5063069393247" noises="13.7278485242276" />
        <decoy>
          <peptide id="sp|Q7KZF4|SND1_HUMAN.PAYSGEVPPHSAIDNR.3.1.True" updatedrts="32.2123722314704" scores="484836729.242244" fdr="0.684297520661157" recomputedscores="-0.700978905043713" predictedrts="31.4813500711581" irts="32.6895194033585" pwhh="6.80486313367635">
            <fragment mz="605.256591796875" charge="1" ion="b6" responses="1031.71891200554" signaltonoises="10.1480554911049" noises="12.9273169660118" />
            <fragment mz="1105.5748291015625" charge="1" ion="y10" responses="161.375717962865" signaltonoises="10.7415144384074" noises="2.86715533758088" />
            <fragment mz="1378.6710205078125" charge="1" ion="y13" responses="77.6948741881909" signaltonoises="19.60661584848" noises="0.842469971722837" />
            <fragment mz="675.342041015625" charge="1" ion="y6" responses="842.5184363348" signaltonoises="7.30378503248431" noises="16.4114980507185" />
            <fragment mz="812.40093994140625" charge="1" ion="y7" responses="1414.88415203614" signaltonoises="11.3645308455141" noises="16.1731826343181" />
            <fragment mz="1006.5064697265625" charge="1" ion="y9" responses="120.882923245184" signaltonoises="4.72922480651659" noises="8.78917962791325" />
          </peptide>
        </decoy>
      </peptide>
      <peptide id="sp|Q7KZF4|SND1_HUMAN.QFLPFLQR.2.1.False" updatedrts="62.5428178517857" scores="6972253.89709104" fdr="1" recomputedscores="-4.23262498411085" predictedrts="64.3588811163067" irts="62.6700860595269" pwhh="5.70914986095499">
        <fragment mz="660.3827515" charge="1" ion="y5" responses="2138.28208189284" signaltonoises="7.5184460669896" noises="30.7166871190204" />
        <fragment mz="773.4668579" charge="1" ion="y6" responses="88.5209640849196" signaltonoises="3.10451786238405" noises="15.412753895027" />
        <fragment mz="1030.583252" charge="1" ion="b8" responses="45.1508160645655" signaltonoises="3.29509647248874" noises="4.82131750041733" />
        <fragment mz="633.3395386" charge="1" ion="b5" responses="482.064863741793" signaltonoises="6.68296562395852" noises="19.4424824300836" />
        <fragment mz="563.3300171" charge="1" ion="y4" responses="0" signaltonoises="1" noises="49.4793961033308" />
        <fragment mz="389.2183228" charge="1" ion="b3" responses="840.850730488976" signaltonoises="6.98408843075596" noises="22.1090929908044" />
        <decoy>
          <peptide id="sp|Q7KZF4|SND1_HUMAN.QLFPLFQR.2.1.True" updatedrts="64.4455540340747" scores="11053085.3678034" fdr="1" recomputedscores="-4.15167253751511" predictedrts="64.3588811163067" irts="64.5508730962993" pwhh="8.5463397157328576">
            <fragment mz="660.38275146484375" charge="1" ion="y5" responses="33217.5576383206" signaltonoises="70.2582171724209" noises="30.5050245483755" />
            <fragment mz="807.451171875" charge="1" ion="y6" responses="0" signaltonoises="1" noises="22.1507782112814" />
            <fragment mz="1030.583251953125" charge="1" ion="b8" responses="0" signaltonoises="1" noises="4.5998115274427" />
            <fragment mz="599.35516357421875" charge="1" ion="b5" responses="0" signaltonoises="1" noises="17.3338662297261" />
            <fragment mz="563.33001708984375" charge="1" ion="y4" responses="12377.7706888079" signaltonoises="17.5535312773891" noises="41.7132428548613" />
            <fragment mz="389.21832275390625" charge="1" ion="b3" responses="6827.08504554007" signaltonoises="17.172504717661" noises="22.2437557043543" />
          </peptide>
        </decoy>
      </peptide>
      <peptide id="sp|Q7KZF4|SND1_HUMAN.EADGSETPEPFAAEAK.2.0.9999.False" updatedrts="36.8807211901738" scores="10142194525.0072" fdr="0.0027906976744186" recomputedscores="1.84080105195874" predictedrts="36.4923953321542" irts="37.3040162980865" pwhh="8.6374088440097054">
        <fragment mz="959.4832764" charge="1" ion="y9" responses="12533.5987375965" signaltonoises="84.6375600452315" noises="8.45617208130821" />
        <fragment mz="862.430481" charge="1" ion="y8" responses="252.250010556284" signaltonoises="10.5863287413208" noises="4.75461229711619" />
        <fragment mz="1333.627075" charge="1" ion="y13" responses="437.231563984737" signaltonoises="21.5451674244936" noises="2.55496137628009" />
        <fragment mz="1448.653931" charge="1" ion="y14" responses="402.972417657566" signaltonoises="27.9708468305908" noises="2.70107498206919" />
        <fragment mz="1060.531006" charge="1" ion="y10" responses="4065.0544191397" signaltonoises="41.6094154683636" noises="7.59900780970547" />
        <fragment mz="733.3879395" charge="1" ion="y7" responses="3964.69721631551" signaltonoises="38.7788610771391" noises="8.0695399346669" />
        <decoy>
          <peptide id="sp|Q7KZF4|SND1_HUMAN.AEAAFPEPTESGDAEK.2.0.9999.True" updatedrts="36.7922402060635" scores="6764570.09324675" fdr="1" recomputedscores="-1.33509068278345" predictedrts="36.4923953321542" irts="37.2165559925199" pwhh="9.4033517347677531">
            <fragment mz="933.41595458984375" charge="1" ion="y9" responses="91.0589265632139" signaltonoises="4.28243947263163" noises="8.37724721801204" />
            <fragment mz="836.36322021484375" charge="1" ion="y8" responses="38.7924347305682" signaltonoises="4.46257260454492" noises="3.6998330279759" />
            <fragment mz="1377.6168212890625" charge="1" ion="y13" responses="38.8192428022548" signaltonoises="8.48187655146441" noises="1.9470526286431" />
            <fragment mz="1448.6539306640625" charge="1" ion="y14" responses="549.356393281141" signaltonoises="26.192335956722" noises="2.65715689111883" />
            <fragment mz="1062.4586181640625" charge="1" ion="y10" responses="274.962435263604" signaltonoises="5.65233541764921" noises="8.76642625914441" />
            <fragment mz="735.3155517578125" charge="1" ion="y7" responses="269.00175212736" signaltonoises="7.87513038933646" noises="8.06340985037309" />
          </peptide>
        </decoy>
      </peptide>
      <peptide id="sp|Q7KZF4|SND1_HUMAN.VITEYLNAQESAK.2.0.9999.False" updatedrts="40.8335692564338" scores="304625600641.404" fdr="0" recomputedscores="2.76521568639921" predictedrts="40.73891131248" irts="41.2112660106603" pwhh="6.8765067470390742">
        <fragment mz="1253.60083" charge="1" ion="y11" responses="5776.9449455601" signaltonoises="51.3564245129284" noises="9.43752987867087" />
        <fragment mz="860.4472046" charge="1" ion="y8" responses="4630.02757512196" signaltonoises="25.5699674986279" noises="11.6361680233884" />
        <fragment mz="1023.510559" charge="1" ion="y9" responses="4985.52105763156" signaltonoises="25.4677708661814" noises="12.3027338587881" />
        <fragment mz="1152.553101" charge="1" ion="y10" responses="2943.24306902592" signaltonoises="9.3218465835187" noises="20.2874005038056" />
        <fragment mz="719.3973999" charge="1" ion="b6" responses="678.250690823754" signaltonoises="11.0471500597995" noises="11.8445998139271" />
        <fragment mz="633.3202515" charge="1" ion="y6" responses="2432.82948858811" signaltonoises="16.9936833750802" noises="17.0705222707819" />
        <decoy>
          <peptide id="sp|Q7KZF4|SND1_HUMAN.ASEQANLYETIVK.2.0.9999.True" updatedrts="40.5671833605476" scores="2249164965.76177" fdr="0.133433848473426" recomputedscores="0.633145409006993" predictedrts="40.73891131248" irts="40.9479530277964" pwhh="3.2883526294929935">
            <fragment mz="1307.6842041015625" charge="1" ion="y11" responses="155.399997905681" signaltonoises="414.125984184308" noises="0.0905688204028677" />
            <fragment mz="979.5458984375" charge="1" ion="y8" responses="395.932705125207" signaltonoises="7.57185159003252" noises="10.4714683345365" />
            <fragment mz="1050.5830078125" charge="1" ion="y9" responses="90.5008526561573" signaltonoises="3.70604568391541" noises="8.78384547613106" />
            <fragment mz="1178.6416015625" charge="1" ion="y10" responses="92.247002772572" signaltonoises="96.3029398914554" noises="0.1761333396529" />
            <fragment mz="601.25762939453125" charge="1" ion="b6" responses="595.906996790246" signaltonoises="6.18740803669433" noises="20.1603249463585" />
            <fragment mz="752.41888427734375" charge="1" ion="y6" responses="0" signaltonoises="1" noises="8.30212947357067" />
          </peptide>
        </decoy>
      </peptide>
      <peptide id="sp|Q7KZF4|SND1_HUMAN.SSHYDELLAAEAR.3.0.9954.False" updatedrts="38.7474190338785" scores="43720056043637.6" fdr="0" recomputedscores="4.22396346599956" predictedrts="38.6275252720182" irts="39.1491807190348" pwhh="6.6879089532148495">
        <fragment mz="517.2728882" charge="1" ion="y5" responses="39060.3527017394" signaltonoises="96.0067951324939" noises="28.4963871871177" />
        <fragment mz="945.4312134" charge="1" ion="b8" responses="4209.19562314881" signaltonoises="30.5651137618717" noises="11.2247156724245" />
        <fragment mz="832.347168" charge="1" ion="b7" responses="21102.8671691802" signaltonoises="114.164329214236" noises="13.9921730027348" />
        <fragment mz="719.2631226" charge="1" ion="b6" responses="14043.4824657874" signaltonoises="76.3484698738446" noises="11.3641757919356" />
        <fragment mz="743.44104" charge="1" ion="y7" responses="798.749816700977" signaltonoises="6.76521667409641" noises="23.5058807873583" />
        <fragment mz="446.2357788" charge="1" ion="y4" responses="21136.7223187855" signaltonoises="54.400377105603" noises="23.5320192124593" />
        <decoy>
          <peptide id="sp|Q7KZF4|SND1_HUMAN.AEAALLEDYHSSR.3.0.9954.True" updatedrts="40.1635006673283" scores="3018122.28368553" fdr="1" recomputedscores="-2.90189543174311" predictedrts="38.6275252720182" irts="40.5489270443503" pwhh="6.1322891605396928">
            <fragment mz="649.30523681640625" charge="1" ion="y5" responses="1693.02419800618" signaltonoises="6.96093178177977" noises="31.4160004663561" />
            <fragment mz="813.39886474609375" charge="1" ion="b8" responses="0" signaltonoises="1" noises="21.3052474262913" />
            <fragment mz="698.3719482421875" charge="1" ion="b7" responses="2576.10909490537" signaltonoises="11.2661075157434" noises="21.5874301254152" />
            <fragment mz="569.329345703125" charge="1" ion="b6" responses="908.286351187564" signaltonoises="5.68119785778893" noises="17.3940065102734" />
            <fragment mz="893.374755859375" charge="1" ion="y7" responses="212.476702267685" signaltonoises="3.83231280234454" noises="9.36073405965757" />
            <fragment mz="486.24191284179688" charge="1" ion="y4" responses="675.318039568611" signaltonoises="5.15241771341622" noises="41.5446116076885" />
          </peptide>
        </decoy>
      </peptide>
      <peptide id="sp|Q7KZF4|SND1_HUMAN.IHVFYIDYGNR.3.0.9953.False" updatedrts="51.7954908176088" scores="169072015028.893" fdr="0" recomputedscores="2.61746113800771" predictedrts="51.6907975576804" irts="52.0467355635499" pwhh="7.5611865982560076">
        <fragment mz="624.2736206" charge="1" ion="y5" responses="17222.8998996256" signaltonoises="60.1558923740807" noises="19.781990212993" />
        <fragment mz="773.4344482" charge="1" ion="b6" responses="3569.0848117902" signaltonoises="11.6685348481869" noises="16.8795349924221" />
        <fragment mz="660.3504028" charge="1" ion="b5" responses="12204.0164229241" signaltonoises="32.4273932405043" noises="26.8272040053295" />
        <fragment mz="737.357666" charge="1" ion="y6" responses="731.670448190551" signaltonoises="10.4260827293161" noises="22.4288500349486" />
        <fragment mz="509.2466736" charge="1" ion="y4" responses="13080.4420383894" signaltonoises="34.5052405136706" noises="27.9989331544665" />
        <fragment mz="888.4614258" charge="1" ion="b7" responses="3902.18108899071" signaltonoises="24.3174653569502" noises="11.5806727243633" />
        <decoy>
          <peptide id="sp|Q7KZF4|SND1_HUMAN.NGYDIYFVHIR.3.0.9953.True" updatedrts="51.2046952772674" scores="23705831.0138268" fdr="0.98284625158831" recomputedscores="-1.2073025331827" predictedrts="51.6907975576804" irts="51.4627551862385" pwhh="5.6757203006266863">
            <fragment mz="671.39874267578125" charge="1" ion="y5" responses="662.888287971818" signaltonoises="5.77120520393044" noises="21.6855714412042" />
            <fragment mz="726.309326171875" charge="1" ion="b6" responses="187.11776057247" signaltonoises="4.76947279620524" noises="13.4597248311241" />
            <fragment mz="563.24603271484375" charge="1" ion="b5" responses="2178.76073900537" signaltonoises="9.22225564199494" noises="24.5961808528895" />
            <fragment mz="834.46209716796875" charge="1" ion="y6" responses="554.81156986205" signaltonoises="7.78239508659046" noises="15.1035549758106" />
            <fragment mz="524.330322265625" charge="1" ion="y4" responses="0" signaltonoises="1" noises="16.0146889560776" />
            <fragment mz="873.37774658203125" charge="1" ion="b7" responses="216.355772003673" signaltonoises="7.14507362770228" noises="8.92611654486695" />
          </peptide>
        </decoy>
      </peptide>
    </protein>
    <protein id="sp|Q08211|DHX9_HUMAN">
      <peptide id="sp|Q08211|DHX9_HUMAN.[PGQ]-QLYHLGVVEAYSGLTK.3.1.False" updatedrts="56.2330870759597" scores="61879003706281.6" fdr="0" recomputedscores="3.51726053396316" predictedrts="56.2199640729025" irts="56.4331416217431" pwhh="7.836605148718812">
        <fragment mz="794.4195557" charge="1" ion="b7" responses="6256.04922952579" signaltonoises="15.3339614460573" noises="34.4517658694398" />
        <fragment mz="967.5094604" charge="1" ion="y9" responses="3374.84324125853" signaltonoises="13.4902350575392" noises="29.0856135600955" />
        <fragment mz="668.3613892" charge="1" ion="y6" responses="8301.61797002755" signaltonoises="23.3245941501515" noises="25.9135139803288" />
        <fragment mz="868.4411011" charge="1" ion="y8" responses="13351.7966217755" signaltonoises="33.2467391320343" noises="21.9105417762472" />
        <fragment mz="695.3511353" charge="1" ion="b6" responses="7182.99395522467" signaltonoises="19.9875028726612" noises="27.5201548450323" />
        <fragment mz="739.3984985" charge="1" ion="y7" responses="12878.6858350336" signaltonoises="31.9845519348065" noises="24.7974233425731" />
        <decoy>
          <peptide id="sp|Q08211|DHX9_HUMAN.[PGQ]-QTLGSYAEVVGLHYLK.3.1.True" updatedrts="57.3289322266176" scores="39457322.0140038" fdr="1" recomputedscores="-2.6967608053889" predictedrts="56.2199640729025" irts="57.516345574478" pwhh="6.2363973433314115">
            <fragment mz="704.32501220703125" charge="1" ion="b7" responses="0" signaltonoises="1" noises="30.9509734570837" />
            <fragment mz="1057.60400390625" charge="1" ion="y9" responses="348.481974752536" signaltonoises="4.59037424792549" noises="15.5557219258655" />
            <fragment mz="730.42462158203125" charge="1" ion="y6" responses="178.638396678358" signaltonoises="3.53823684973536" noises="27.2907947100994" />
            <fragment mz="928.56146240234375" charge="1" ion="y8" responses="5005.22473421669" signaltonoises="44.168258206685" noises="9.98144069422697" />
            <fragment mz="633.287841796875" charge="1" ion="b6" responses="506.169513389444" signaltonoises="5.32370092952834" noises="24.7819535758064" />
            <fragment mz="829.4930419921875" charge="1" ion="y7" responses="7685.13686704352" signaltonoises="36.936124130038" noises="15.4222940053718" />
          </peptide>
        </decoy>
      </peptide>
      <peptide id="sp|Q08211|DHX9_HUMAN.YQILPLHSQIPR.3.1.False" updatedrts="47.8799413853963" scores="177129.374560506" fdr="1" recomputedscores="-4.18740269368473" predictedrts="48.1735440351376" irts="48.1763542240372" pwhh="3.2189560919187037">
        <fragment mz="947.5421143" charge="1" ion="y8" responses="0" signaltonoises="1" noises="10.6396892045678" />
        <fragment mz="1173.710205" charge="1" ion="y10" responses="0" signaltonoises="1" noises="0.05437733673548" />
        <fragment mz="600.3463745" charge="1" ion="y5" responses="0" signaltonoises="1" noises="20.1289346519729" />
        <fragment mz="1060.626221" charge="1" ion="y9" responses="161.704338748289" signaltonoises="179.393942365126" noises="0.181531043744912" />
        <fragment mz="518.2973022" charge="1" ion="b4" responses="921.450585138263" signaltonoises="3.57701566560786" noises="52.5407900560924" />
        <fragment mz="737.4052734" charge="1" ion="y6" responses="5319.21639210764" signaltonoises="17.025626638678" noises="32.7671525089834" />
        <decoy>
          <peptide id="sp|Q08211|DHX9_HUMAN.PIQSHLPLIQYR.3.1.True" updatedrts="50.4671535041549" scores="14167662.4211697" fdr="1" recomputedscores="-2.2901105625429" predictedrts="48.1735440351376" irts="50.7337213775266" pwhh="2.1785703370475815">
            <fragment mz="1039.604736328125" charge="1" ion="y8" responses="0" signaltonoises="1" noises="3.10417039705153" />
            <fragment mz="1254.6953125" charge="1" ion="y10" responses="128.433375841295" signaltonoises="199.452157504428" noises="0.080925537370234" />
            <fragment mz="692.40899658203125" charge="1" ion="y5" responses="409.351617505662" signaltonoises="4.86428883898372" noises="22.0887002247267" />
            <fragment mz="1126.63671875" charge="1" ion="y9" responses="77.6812462566843" signaltonoises="8.11007295860831" noises="2.31236526279378" />
            <fragment mz="426.23471069335938" charge="1" ion="b4" responses="0" signaltonoises="1" noises="24.7641716860384" />
            <fragment mz="789.46173095703125" charge="1" ion="y6" responses="649.907468098177" signaltonoises="10.4831462100559" noises="14.8972540871518" />
          </peptide>
        </decoy>
      </peptide>
      <peptide id="sp|Q08211|DHX9_HUMAN.ELDALDANDELTPLGR.2.0.9999.False" updatedrts="59.2201240641851" scores="15204976377.8025" fdr="0.00278680910357641" recomputedscores="1.83786390226749" predictedrts="58.9937715215728" irts="59.38572143712" pwhh="7.2359523565309258">
        <fragment mz="1200.585449" charge="1" ion="y11" responses="6547.14595731021" signaltonoises="37.6291830693156" noises="11.0535560456875" />
        <fragment mz="1313.669556" charge="1" ion="y12" responses="2500.5322044638" signaltonoises="19.1235396397069" noises="10.0670585829987" />
        <fragment mz="1085.558594" charge="1" ion="y10" responses="5119.69519534979" signaltonoises="22.1765622574189" noises="16.9888590222969" />
        <fragment mz="1199.542603" charge="1" ion="b11" responses="545.674922953757" signaltonoises="7.78480780801757" noises="13.1084290527343" />
        <fragment mz="900.4785156" charge="1" ion="y8" responses="1869.496754474" signaltonoises="13.2306885391656" noises="13.8957062633628" />
        <fragment mz="1499.733643" charge="1" ion="y14" responses="826.229493054968" signaltonoises="17.9820440126964" noises="7.69661632367196" />
        <decoy>
          <peptide id="sp|Q08211|DHX9_HUMAN.GLPTLEDNADLADLER.2.0.9999.True" updatedrts="58.2522972944587" scores="90442570.2599072" fdr="0.598854833277198" recomputedscores="-0.524037144362318" predictedrts="58.9937715215728" irts="58.429059100383" pwhh="4.3609004865407925">
            <fragment mz="1260.5703125" charge="1" ion="y11" responses="338.50873168762" signaltonoises="8.51577773293497" noises="9.60857056262756" />
            <fragment mz="1373.654296875" charge="1" ion="y12" responses="0" signaltonoises="1" noises="6.51408848545875" />
            <fragment mz="1131.5277099609375" charge="1" ion="y10" responses="245.996477823373" signaltonoises="4.29721277323816" noises="12.0427004351284" />
            <fragment mz="1139.557861328125" charge="1" ion="b11" responses="122.304491073973" signaltonoises="4.49764557512658" noises="14.6989207156046" />
            <fragment mz="902.457763671875" charge="1" ion="y8" responses="541.571802750641" signaltonoises="6.83582485772645" noises="13.2307033220203" />
            <fragment mz="1571.7547607421875" charge="1" ion="y14" responses="236.301685102948" signaltonoises="18.3089993426728" noises="2.46308203380579" />
          </peptide>
        </decoy>
      </peptide>
      <peptide id="sp|Q08211|DHX9_HUMAN.AAEC[CAM]NIVVTQPR.2.0.9998.False" updatedrts="31.3185567459567" scores="1775873440015.15" fdr="0" recomputedscores="3.5322671344334" predictedrts="30.825808020254" irts="31.8060145885196" pwhh="6.0773432890903765">
        <fragment mz="926.5418091" charge="1" ion="y8" responses="8074.19428118713" signaltonoises="244.279729120325" noises="2.47672371477815" />
        <fragment mz="812.4988403" charge="1" ion="y7" responses="6616.82164687288" signaltonoises="238.08560201231" noises="2.19748569423521" />
        <fragment mz="1086.572388" charge="1" ion="y9" responses="4377.91807904136" signaltonoises="41.7167460717286" noises="8.75231621796577" />
        <fragment mz="758.3501587" charge="1" ion="b7" responses="2065.66990494633" signaltonoises="21.2542122356536" noises="8.75611606891164" />
        <fragment mz="958.4662476" charge="1" ion="b9" responses="871.808764561946" signaltonoises="9.49365707057269" noises="8.09606439602227" />
        <fragment mz="1215.61499" charge="1" ion="y10" responses="1537.65291230078" signaltonoises="41.7548770932567" noises="2.62074941408425" />
        <decoy>
          <peptide id="sp|Q08211|DHX9_HUMAN.PQTVVINC[CAM]EAAR.2.0.9998.True" updatedrts="31.9232503077792" scores="210187806.890718" fdr="0.540300546448087" recomputedscores="-0.406069850402565" predictedrts="30.825808020254" irts="32.4037326657189" pwhh="5.8340195651203315">
            <fragment mz="932.46185302734375" charge="1" ion="y8" responses="1486.86527076947" signaltonoises="16.9578155231027" noises="9.18957349204687" />
            <fragment mz="833.3934326171875" charge="1" ion="y7" responses="691.924334951449" signaltonoises="5.26889194734345" noises="13.7649720269404" />
            <fragment mz="1031.5302734375" charge="1" ion="y9" responses="0" signaltonoises="1" noises="3.98266133580273" />
            <fragment mz="752.43011474609375" charge="1" ion="b7" responses="106.351435165195" signaltonoises="6.73440619823991" noises="3.07124352187111" />
            <fragment mz="1041.50341796875" charge="1" ion="b9" responses="574.974124541935" signaltonoises="7.76990052631593" noises="10.0946898463852" />
            <fragment mz="1132.577880859375" charge="1" ion="y10" responses="39.2219364118033" signaltonoises="7.73494747013515" noises="2.56455648815906" />
          </peptide>
        </decoy>
      </peptide>
      <peptide id="sp|Q08211|DHX9_HUMAN.LAAQSC[CAM]ALSLVR.2.0.9998.False" updatedrts="47.2510931239011" scores="810730344824.211" fdr="0" recomputedscores="3.07965243085206" predictedrts="46.753371536544" irts="47.5547600853826" pwhh="6.8951294023803058">
        <fragment mz="905.4873047" charge="1" ion="y8" responses="24702.3613641645" signaltonoises="75.5572176209313" noises="21.7700391642601" />
        <fragment mz="1033.545898" charge="1" ion="y9" responses="11068.5123047241" signaltonoises="28.3969242150426" noises="24.733642340255" />
        <fragment mz="818.4552612" charge="1" ion="y7" responses="8053.06244787649" signaltonoises="25.8927171368766" noises="22.1187355846258" />
        <fragment mz="702.3239136" charge="1" ion="b7" responses="263.39395679826" signaltonoises="3.60669353089134" noises="22.8032753275348" />
        <fragment mz="1104.583008" charge="1" ion="y10" responses="5703.00289072754" signaltonoises="42.361107577238" noises="10.6671646747527" />
        <fragment mz="658.4246216" charge="1" ion="y6" responses="6793.74139694614" signaltonoises="36.5636704132448" noises="10.8731044373787" />
        <decoy>
          <peptide id="sp|Q08211|DHX9_HUMAN.VLSLAC[CAM]SQAALR.2.0.9998.True" updatedrts="48.0895108931964" scores="245356959.79768" fdr="0.558773424190801" recomputedscores="-0.433969433681291" predictedrts="46.753371536544" irts="48.38350622821" pwhh="6.7365272628056356">
            <fragment mz="876.43560791015625" charge="1" ion="y8" responses="193.823904167428" signaltonoises="3.94997914152816" noises="19.1161304669672" />
            <fragment mz="989.5196533203125" charge="1" ion="y9" responses="0" signaltonoises="1" noises="16.5494244556584" />
            <fragment mz="805.39849853515625" charge="1" ion="y7" responses="0" signaltonoises="1" noises="22.0426322711833" />
            <fragment mz="731.3756103515625" charge="1" ion="b7" responses="2341.14062084949" signaltonoises="9.01114020427426" noises="26.8242196192824" />
            <fragment mz="1076.5517578125" charge="1" ion="y10" responses="943.195493217598" signaltonoises="7.40346067160514" noises="14.9287522998035" />
            <fragment mz="645.36785888671875" charge="1" ion="y6" responses="6107.12906616314" signaltonoises="13.5237567273479" noises="42.0735395809199" />
          </peptide>
        </decoy>
      </peptide>
      <peptide id="sp|Q08211|DHX9_HUMAN.AIEPPPLDAVIEAEHTLR.3.0.9997.False" updatedrts="70.8828784742186" scores="14192066134.5409" fdr="0.119029567854435" recomputedscores="0.702835656772293" predictedrts="70.9730594300894" irts="70.9139393328154" pwhh="11.327234847542766">
        <fragment mz="833.4403687" charge="1" ion="b8" responses="113.017256822627" signaltonoises="3.52611204530664" noises="17.3251468780252" />
        <fragment mz="1138.62146" charge="1" ion="y10" responses="4691.73618027769" signaltonoises="25.7855134986047" noises="11.4396716784739" />
        <fragment mz="968.5159912" charge="1" ion="y8" responses="12661.5775590131" signaltonoises="40.7441866161946" noises="16.5404918492073" />
        <fragment mz="1463.785278" charge="1" ion="y13" responses="3246.41194668216" signaltonoises="118.088944997326" noises="2.69486594332324" />
        <fragment mz="855.4318848" charge="1" ion="y7" responses="7983.80712551855" signaltonoises="26.1659251856016" noises="19.6316246830029" />
        <fragment mz="1253.648438" charge="1" ion="y11" responses="6365.94191308869" signaltonoises="35.0251846458722" noises="8.55484025958452" />
        <decoy>
          <peptide id="sp|Q08211|DHX9_HUMAN.LTHEAEIVADLPPPEIAR.3.0.9997.True" updatedrts="73.3356395250063" scores="17137262.1229814" fdr="1" recomputedscores="-2.23860436790789" predictedrts="70.9730594300894" irts="73.3384063879759" pwhh="2.8212875763294463">
            <fragment mz="893.47271728515625" charge="1" ion="b8" responses="0" signaltonoises="1" noises="19.8741995191003" />
            <fragment mz="1078.589111328125" charge="1" ion="y10" responses="325.595884914783" signaltonoises="7.58636823460499" noises="7.74105618625793" />
            <fragment mz="892.52508544921875" charge="1" ion="y8" responses="0" signaltonoises="1" noises="11.8851103325674" />
            <fragment mz="1419.7841796875" charge="1" ion="y13" responses="67.2439560417009" signaltonoises="7.48842883111926" noises="2.35319223396076" />
            <fragment mz="779.4410400390625" charge="1" ion="y7" responses="420.565693339359" signaltonoises="4.31932949442463" noises="19.7876711617419" />
            <fragment mz="1177.6575927734375" charge="1" ion="y11" responses="69.3681411518323" signaltonoises="3.90612728296075" noises="4.57073380571976" />
          </peptide>
        </decoy>
      </peptide>
    </protein>
    <protein id="sp|P10412|H14_HUMAN">
      <peptide id="sp|P10412|H14_HUMAN.[1Ac]-SETAPAAPAAPAPAEKTPVK.3.1.False" updatedrts="34.2369306828757" scores="22526437.4218256" fdr="1" recomputedscores="-2.49183597547311" predictedrts="32.6179008314712" irts="34.6907234199922" pwhh="8.2158192958242378">
        <fragment mz="1515.852905" charge="1" ion="y16" responses="51.7060238558618" signaltonoises="439.861277974045" noises="0.0499810909090909" />
        <fragment mz="670.3042603" charge="1" ion="b7" responses="598.535999175871" signaltonoises="8.15106692235286" noises="13.7975169243163" />
        <fragment mz="1276.725952" charge="1" ion="y13" responses="1347.29386010607" signaltonoises="810.462292351719" noises="0.129049827839755" />
        <fragment mz="1586.890015" charge="1" ion="y17" responses="0" signaltonoises="1" noises="0.0499810909090909" />
        <fragment mz="838.394104" charge="1" ion="b9" responses="254.218336950649" signaltonoises="7.21519186301139" noises="13.193658307681" />
        <fragment mz="1108.636108" charge="1" ion="y11" responses="604.893990431247" signaltonoises="26.8096522384581" noises="2.50212756082475" />
        <decoy>
          <peptide id="sp|P10412|H14_HUMAN.[1Ac]-VPTKEAPAPAAPAAPATESK.3.1.True" updatedrts="32.4784132265718" scores="1030324131.11083" fdr="0.757784333005572" recomputedscores="-0.840670353637206" predictedrts="32.6179008314712" irts="32.9524914640646" pwhh="6.076482351113885">
            <fragment mz="1478.74853515625" charge="1" ion="y16" responses="77.7051255791092" signaltonoises="553.7238815682" noises="0.0596614500393242" />
            <fragment mz="765.41412353515625" charge="1" ion="b7" responses="538.245767486132" signaltonoises="6.87806821360582" noises="8.75323425747112" />
            <fragment mz="1181.6160888671875" charge="1" ion="y13" responses="116.433026857718" signaltonoises="19.6703798853839" noises="2.5185625295864" />
            <fragment mz="1606.843505859375" charge="1" ion="y17" responses="0" signaltonoises="1" noises="-1" />
            <fragment mz="933.5040283203125" charge="1" ion="b9" responses="0" signaltonoises="1" noises="7.68644991192143" />
            <fragment mz="1013.5261840820313" charge="1" ion="y11" responses="118.06109787169" signaltonoises="5.74596184987304" noises="7.84480689780218" />
          </peptide>
        </decoy>
      </peptide>
      <peptide id="sp|P10412|H14_HUMAN.PAAPAPAEKTPVK.2.0.9999.False" updatedrts="33.124311181026" scores="1.45461116936215E+15" fdr="0" recomputedscores="5.32330754707229" predictedrts="33.1265180204154" irts="33.5909386177599" pwhh="7.0144401874779092">
        <fragment mz="1037.598999" charge="1" ion="y10" responses="130620.720466114" signaltonoises="1152.60371017695" noises="7.96029540856395" />
        <fragment mz="869.5090942" charge="1" ion="y8" responses="49791.389659312" signaltonoises="373.191328751548" noises="8.40727995455657" />
        <fragment mz="1108.636108" charge="1" ion="y11" responses="18715.9051815227" signaltonoises="343.469391693359" noises="3.65097682553308" />
        <fragment mz="934.4992676" charge="1" ion="b10" responses="0" signaltonoises="1" noises="8.86635297225202" />
        <fragment mz="1179.673218" charge="1" ion="y12" responses="9976.46350946784" signaltonoises="307.422888642931" noises="2.27593371718961" />
        <fragment mz="833.4515991" charge="1" ion="b9" responses="0" signaltonoises="1" noises="10.4718264380631" />
        <decoy>
          <peptide id="sp|P10412|H14_HUMAN.VPTKEAPAPAAPK.2.0.9999.True" updatedrts="33.4624051766214" scores="23530863353.7555" fdr="0.162081784386617" recomputedscores="0.526855695335379" predictedrts="33.1265180204154" irts="33.9251325065634" pwhh="3.7324015827662378">
            <fragment mz="979.55712890625" charge="1" ion="y10" responses="51.2732151939259" signaltonoises="5.77816309350532" noises="2.54891006586539" />
            <fragment mz="722.4195556640625" charge="1" ion="y8" responses="0" signaltonoises="1" noises="3.91619771146871" />
            <fragment mz="1080.604736328125" charge="1" ion="y11" responses="2598.23879191571" signaltonoises="90.8025353167111" noises="2.57442437248476" />
            <fragment mz="962.53057861328125" charge="1" ion="b10" responses="169.328679681751" signaltonoises="4.3222302238579" noises="7.81481520114537" />
            <fragment mz="1177.6575927734375" charge="1" ion="y12" responses="77.7000000000008" signaltonoises="9.91987524587779" noises="1.66569897351806" />
            <fragment mz="891.49346923828125" charge="1" ion="b9" responses="0" signaltonoises="1" noises="7.72766583798103" />
          </peptide>
        </decoy>
      </peptide>
      <peptide id="sp|P10412|H14_HUMAN.APAAPAPAEKTPVK.2.0.9995.False" updatedrts="33.1070722296964" scores="109708149131211" fdr="0" recomputedscores="5.28216099882131" predictedrts="32.8979109071668" irts="33.5738985275519" pwhh="7.0132358761027076">
        <fragment mz="1037.598999" charge="1" ion="y10" responses="54778.5255461514" signaltonoises="1365.36296534316" noises="2.63796627785709" />
        <fragment mz="1276.725952" charge="1" ion="y13" responses="16972.7698259826" signaltonoises="24140.967231737" noises="0.0499810909090909" />
        <fragment mz="1108.636108" charge="1" ion="y11" responses="7033.14578900673" signaltonoises="128.186098204944" noises="3.87480755133723" />
        <fragment mz="940.5462036" charge="1" ion="y9" responses="3148.01357192604" signaltonoises="61.3003507853234" noises="7.60814606562969" />
        <fragment mz="1179.673218" charge="1" ion="y12" responses="3199.39624830541" signaltonoises="6938.76726211326" noises="0.0499810909090909" />
        <fragment mz="869.5090942" charge="1" ion="y8" responses="29085.0671809795" signaltonoises="265.142939256041" noises="7.23345950483236" />
        <decoy>
          <peptide id="sp|P10412|H14_HUMAN.VPTKEAPAPAAPAK.2.0.9995.True" updatedrts="31.6352047069598" scores="183656877.622651" fdr="0.587837837837838" recomputedscores="-0.495041983540415" predictedrts="32.8979109071668" irts="32.1190098349538" pwhh="1.3852911617255503">
            <fragment mz="922.499267578125" charge="1" ion="y10" responses="549.404601838475" signaltonoises="14.5246607905328" noises="5.87317950190077" />
            <fragment mz="1248.6947021484375" charge="1" ion="y13" responses="77.6812465489946" signaltonoises="375.210918062533" noises="0.0499810909090909" />
            <fragment mz="1050.59423828125" charge="1" ion="y11" responses="388.344616236117" signaltonoises="15.7255513478974" noises="2.38536403825057" />
            <fragment mz="793.4566650390625" charge="1" ion="y9" responses="108.903624371195" signaltonoises="8.70921030389471" noises="3.89214691742689" />
            <fragment mz="1151.641845703125" charge="1" ion="y12" responses="38.7893716284887" signaltonoises="97.1521363573651" noises="0.169953399335136" />
            <fragment mz="722.4195556640625" charge="1" ion="y8" responses="97.8661770781919" signaltonoises="14.2295556965835" noises="2.40266265182058" />
          </peptide>
        </decoy>
      </peptide>
      <peptide id="sp|P10412|H14_HUMAN.[1Ac]-SETAPAAPAAPAPAEKTPVKK.3.0.9972.False" updatedrts="28.2646830352811" scores="12441305188550.1" fdr="0" recomputedscores="4.53116356132153" predictedrts="28.2876489093674" irts="28.7873690503509" pwhh="5.6424071305306427">
        <fragment mz="822.4776001" charge="2" ion="y17" responses="25147.2061576014" signaltonoises="472.057480540089" noises="4.14966294918116" />
        <fragment mz="1165.69397" charge="1" ion="y11" responses="21013.2009927419" signaltonoises="152.467279349048" noises="10.1539743578497" />
        <fragment mz="1068.641113" charge="1" ion="y10" responses="1492.97004107902" signaltonoises="82.1804491921979" noises="1.58907964217368" />
        <fragment mz="997.6040649" charge="1" ion="y9" responses="8404.1984239929" signaltonoises="130.335555386742" noises="5.27173849136613" />
        <fragment mz="1236.731079" charge="1" ion="y12" responses="2707.61806305674" signaltonoises="729.936566103297" noises="0.288872549251592" />
        <fragment mz="1307.768188" charge="1" ion="y13" responses="741.667514196496" signaltonoises="2257.46284551924" noises="0.0588286920058918" />
        <decoy>
          <peptide id="sp|P10412|H14_HUMAN.[1Ac]-KVPTKEAPAPAAPAAPATESK.3.0.9972.True" updatedrts="26.0670960509487" scores="6898251.139157" fdr="1" recomputedscores="-1.74314003450981" predictedrts="28.2876489093674" irts="26.6151324834613" pwhh="6.0033213603353719">
            <fragment mz="803.9254150390625" charge="2" ion="y17" responses="199.416640734231" signaltonoises="385.810918398472" noises="0.0914215608599133" />
            <fragment mz="1013.5261840820313" charge="1" ion="y11" responses="30.5275194247276" signaltonoises="5.90839467550675" noises="2.54188153064288" />
            <fragment mz="942.48907470703125" charge="1" ion="y10" responses="0" signaltonoises="1" noises="3.33284642134751" />
            <fragment mz="871.45196533203125" charge="1" ion="y9" responses="61.0755393042843" signaltonoises="4.20315698070592" noises="3.92726290986615" />
            <fragment mz="1110.5789794921875" charge="1" ion="y12" responses="169.313305233464" signaltonoises="720.387981706492" noises="0.0499810909090909" />
            <fragment mz="1181.6160888671875" charge="1" ion="y13" responses="574.790363911253" signaltonoises="488.801071946917" noises="0.176547145279059" />
          </peptide>
        </decoy>
      </peptide>
      <peptide id="sp|P10412|H14_HUMAN.[1Ac]-SET[Dhy]APAAPAAPAPAEKTPVK.3.0.9948.False" updatedrts="33.1228123539344" scores="69952089669820.1" fdr="0" recomputedscores="4.00536132170009" predictedrts="32.9062571862494" irts="33.5894570804924" pwhh="7.0155375547645589">
        <fragment mz="891.4570313" charge="2" ion="b19" responses="0" signaltonoises="1" noises="13.9411916864763" />
        <fragment mz="1037.598999" charge="1" ion="y10" responses="130987.576279664" signaltonoises="1143.65791276336" noises="8.02399882677796" />
        <fragment mz="674.3851929" charge="2" ion="y14" responses="21746.3522124014" signaltonoises="105.703240268682" noises="10.0780780615496" />
        <fragment mz="1108.636108" charge="1" ion="y11" responses="18715.9051815227" signaltonoises="505.120504213205" noises="2.48257352234329" />
        <fragment mz="772.4563599" charge="1" ion="y7" responses="4309.11751349629" signaltonoises="62.5726186744346" noises="7.9787935593933" />
        <fragment mz="758.4301147" charge="2" ion="y16" responses="108548.606950079" signaltonoises="549.29260174072" noises="13.8673248393361" />
        <decoy>
          <peptide id="sp|P10412|H14_HUMAN.[1Ac]-VPTKEAPAPAAPAAPAT[Dhy]ESK.3.0.9948.True" updatedrts="34.6933561087546" scores="23499071.1070164" fdr="1" recomputedscores="-2.47148552149115" predictedrts="32.9062571862494" irts="35.1418837186383" pwhh="3.1398851760982125">
            <fragment mz="891.45703125" charge="2" ion="b19" responses="0" signaltonoises="1" noises="13.9576179269873" />
            <fragment mz="924.478515625" charge="1" ion="y10" responses="0" signaltonoises="1" noises="8.40202018728066" />
            <fragment mz="630.832763671875" charge="2" ion="y14" responses="268.713389640773" signaltonoises="4.55789268330678" noises="11.5999079767816" />
            <fragment mz="995.515625" charge="1" ion="y11" responses="626.266030471989" signaltonoises="9.32631702540708" noises="10.5739846350562" />
            <fragment mz="685.35150146484375" charge="1" ion="y7" responses="479.297735703942" signaltonoises="8.55494969593151" noises="12.3589669162797" />
            <fragment mz="730.87261962890625" charge="2" ion="y16" responses="0" signaltonoises="1" noises="2.89130049881528" />
          </peptide>
        </decoy>
      </peptide>
      <peptide id="sp|P10412|H14_HUMAN.PAAPAPAEKTPVKK-[-1K].2.0.9942.False" updatedrts="33.1190015828912" scores="1.52544236938784E+16" fdr="0" recomputedscores="6.3439564338688" predictedrts="33.0953181116992" irts="33.5856902688634" pwhh="7.0144401874779092">
        <fragment mz="1037.598999" charge="1" ion="y11" responses="130620.720466114" signaltonoises="1147.52852222923" noises="7.99550150107949" />
        <fragment mz="869.5090942" charge="1" ion="y9" responses="49791.389659312" signaltonoises="382.412645439525" noises="8.20455080354656" />
        <fragment mz="1108.636108" charge="1" ion="y12" responses="18715.9051815227" signaltonoises="350.985678021848" noises="3.57279190541313" />
        <fragment mz="940.5462036" charge="1" ion="y10" responses="8906.25348851758" signaltonoises="110.305961349547" noises="5.84808117140606" />
        <fragment mz="934.4992676" charge="1" ion="b10" responses="0" signaltonoises="1" noises="8.61198886814346" />
        <fragment mz="1179.673218" charge="1" ion="y13" responses="9976.46350946784" signaltonoises="1216.55255517658" noises="0.575128558746661" />
        <decoy>
          <peptide id="sp|P10412|H14_HUMAN.KVPTKEAPAPAAPK-[-1K].2.0.9942.True" updatedrts="33.0925666666667" scores="370249255816.154" fdr="0.00543970988213962" recomputedscores="1.72905482333734" predictedrts="33.0953181116992" irts="33.5595602944529" pwhh="5.8914382633049147">
            <fragment mz="952.50982666015625" charge="1" ion="y11" responses="85.4919808802757" signaltonoises="3.45989890418943" noises="9.30030261431206" />
            <fragment mz="723.3671875" charge="1" ion="y9" responses="2652.4477061919" signaltonoises="17.0140912940178" noises="15.7345603600284" />
            <fragment mz="1049.5626220703125" charge="1" ion="y12" responses="0" signaltonoises="1" noises="9.24646604220896" />
            <fragment mz="851.462158203125" charge="1" ion="y10" responses="4251.59749306909" signaltonoises="32.5554278528252" noises="9.49323134352807" />
            <fragment mz="1019.58837890625" charge="1" ion="b10" responses="4049.58409158714" signaltonoises="48.4655332299771" noises="7.7086151533127" />
            <fragment mz="1148.6309814453125" charge="1" ion="y13" responses="1100.35644860886" signaltonoises="832.151488904006" noises="0.123433709757596" />
          </peptide>
        </decoy>
      </peptide>
    </protein>
    <protein id="sp|P00441|SODC_HUMAN">
      <peptide id="sp|P00441|SODC_HUMAN.IEDSVISLSGDHC[CAM]IIGR.2.1.False" updatedrts="66.9544075428895" scores="4082995602943.29" fdr="0" recomputedscores="4.32849621340369" predictedrts="67.3429338642438" irts="67.0307855510376" pwhh="7.633293462328206">
        <fragment mz="1214.594604" charge="1" ion="y11" responses="42501.4108952187" signaltonoises="159.165989909769" noises="16.7970222878069" />
        <fragment mz="1014.478516" charge="1" ion="y9" responses="34996.5945474798" signaltonoises="100.754513108784" noises="19.1024070115275" />
        <fragment mz="1327.678711" charge="1" ion="y12" responses="24258.0475951526" signaltonoises="98.3984053385462" noises="13.0405261910807" />
        <fragment mz="1127.562622" charge="1" ion="y10" responses="13863.1215160095" signaltonoises="38.6201886178754" noises="23.0883496656697" />
        <fragment mz="1513.779175" charge="1" ion="y14" responses="4312.04272416187" signaltonoises="85.2035835414994" noises="4.80033107631525" />
        <fragment mz="1426.74707" charge="1" ion="y13" responses="3230.81693684024" signaltonoises="43.8883580091392" noises="5.52353652838623" />
        <decoy>
          <peptide id="sp|P00441|SODC_HUMAN.GIIC[CAM]HDGSLSIVSDEIR.2.1.True" updatedrts="68.5833193577074" scores="84065849.7890358" fdr="0.781586679725759" recomputedscores="-0.873207117946434" predictedrts="67.3429338642438" irts="68.6409069403672" pwhh="4.2179902736166506">
            <fragment mz="1175.6265869140625" charge="1" ion="y11" responses="77.7235434015412" signaltonoises="3.41323378871389" noises="11.9909063485246" />
            <fragment mz="1031.5731201171875" charge="1" ion="y9" responses="150.697923656978" signaltonoises="5.02498203655538" noises="6.79402423412675" />
            <fragment mz="1290.653564453125" charge="1" ion="y12" responses="359.576953060087" signaltonoises="7.55196727544545" noises="9.34954725223555" />
            <fragment mz="1118.605224609375" charge="1" ion="y10" responses="0" signaltonoises="1" noises="8.94631124167175" />
            <fragment mz="1587.7431640625" charge="1" ion="y14" responses="187.586963936576" signaltonoises="5.81622658203104" noises="7.36229239276277" />
            <fragment mz="1427.7125244140625" charge="1" ion="y13" responses="173.133345790551" signaltonoises="4.31423671981064" noises="8.2852058855544" />
          </peptide>
        </decoy>
      </peptide>
      <peptide id="sp|P00441|SODC_HUMAN.HVGDLGNVTADKD[dOx]GVADVSIEDSVISLSGDHC[CAM]IIGR.4.1.False" updatedrts="66.9481086574471" scores="600154535585.366" fdr="0" recomputedscores="3.49578039374844" predictedrts="67.3119666396718" irts="67.0245593268262" pwhh="7.7811160538203605">
        <fragment mz="1327.678711" charge="1" ion="y12" responses="24258.0475951526" signaltonoises="96.9990443058364" noises="13.2286559229602" />
        <fragment mz="1014.478516" charge="1" ion="y9" responses="34996.5945474798" signaltonoises="104.404055417408" noises="18.4346643428505" />
        <fragment mz="1127.562622" charge="1" ion="y10" responses="13863.1215160095" signaltonoises="37.6270522411373" noises="23.6977484510137" />
        <fragment mz="1079.511597" charge="1" ion="b11" responses="11280.2391464689" signaltonoises="39.3434135292539" noises="19.2334301169989" />
        <fragment mz="964.4846802" charge="1" ion="b10" responses="8526.22958518556" signaltonoises="37.6404654389174" noises="17.8178540943639" />
        <fragment mz="1426.74707" charge="1" ion="y13" responses="3230.81693684024" signaltonoises="44.0368751730827" noises="5.50490804993697" />
        <decoy>
          <peptide id="sp|P00441|SODC_HUMAN.GIIC[CAM]HDGSLSIVSDEISVDAVGD[dOx]KDATVNGLDGVHR.4.1.True" updatedrts="68.1823973453805" scores="1699.51510794183" fdr="1" recomputedscores="-5.54096279126793" predictedrts="67.3119666396718" irts="68.2446097917872" pwhh="3.6521527028430478">
            <fragment mz="1253.623291015625" charge="1" ion="y12" responses="427.774801065606" signaltonoises="10.3175108651163" noises="8.00407838968566" />
            <fragment mz="966.51153564453125" charge="1" ion="y9" responses="146.375794142303" signaltonoises="3.752279591406" noises="10.8647174779468" />
            <fragment mz="1067.5592041015625" charge="1" ion="y10" responses="0" signaltonoises="1" noises="9.7500931362143" />
            <fragment mz="1153.5670166015625" charge="1" ion="b11" responses="0" signaltonoises="1" noises="11.9933297589617" />
            <fragment mz="1040.48291015625" charge="1" ion="b10" responses="479.229839946637" signaltonoises="6.85404045673196" noises="14.4602144777848" />
            <fragment mz="1381.71826171875" charge="1" ion="y13" responses="160.835970610374" signaltonoises="7.00557859074679" noises="5.13464735768612" />
          </peptide>
        </decoy>
      </peptide>
      <peptide id="sp|P00441|SODC_HUMAN.GLTEGLHGFHVHEFGDN[Dea]TAGC[CAM]TSAGPHFNPLSR.4.1.False" updatedrts="53.8776160844652" scores="348413737565.584" fdr="0" recomputedscores="2.62431308477212" predictedrts="54.2122236435941" irts="54.1048423296327" pwhh="7.6344063403982352">
        <fragment mz="1024.532349" charge="1" ion="y9" responses="9304.4931712577" signaltonoises="77.9955506417788" noises="8.58101869421032" />
        <fragment mz="967.5108032" charge="1" ion="y8" responses="6225.97737504516" signaltonoises="35.8621061231959" noises="12.911744965027" />
        <fragment mz="1500.701172" charge="1" ion="y14" responses="3804.84717003412" signaltonoises="40.0354355801213" noises="8.71185894638588" />
        <fragment mz="980.4343262" charge="2" ion="y19" responses="1209.36415370995" signaltonoises="20.0185269658941" noises="8.61422816442331" />
        <fragment mz="1148.584717" charge="1" ion="b11" responses="4195.25463459487" signaltonoises="28.273746596192" noises="9.8990303033092" />
        <fragment mz="1285.643677" charge="1" ion="b12" responses="4273.66327570086" signaltonoises="42.3860358877429" noises="9.54463198356371" />
        <decoy>
          <peptide id="sp|P00441|SODC_HUMAN.SLPNFHPGASTC[CAM]GATN[Dea]DGFEHVHFGHLGETLGR.4.1.True" updatedrts="55.6826646535989" scores="670498568.611042" fdr="0.343019135364989" recomputedscores="0.0260032557077198" predictedrts="54.2122236435941" irts="55.889068635503" pwhh="4.5955225507354784">
            <fragment mz="939.50067138671875" charge="1" ion="y9" responses="430.071632406232" signaltonoises="7.07471806029767" noises="9.28997860734532" />
            <fragment mz="882.47918701171875" charge="1" ion="y8" responses="161.016950968034" signaltonoises="3.50345832589432" noises="15.3828276501186" />
            <fragment mz="1588.7978515625" charge="1" ion="y14" responses="116.467985382127" signaltonoises="121.531319218883" noises="0.15430961129154" />
            <fragment mz="1062.498291015625" charge="2" ion="y19" responses="341.895828985523" signaltonoises="4.0588514104007" noises="10.1161497627889" />
            <fragment mz="1109.5374755859375" charge="1" ion="b11" responses="933.483117674947" signaltonoises="9.61438234666124" noises="9.48676007079986" />
            <fragment mz="1269.568115234375" charge="1" ion="b12" responses="298.593011148142" signaltonoises="4.56559355071558" noises="8.85361845603851" />
          </peptide>
        </decoy>
      </peptide>
      <peptide id="sp|P00441|SODC_HUMAN.GDGPVQGIINFEQK.2.1.False" updatedrts="55.7394669491933" scores="2872937385100.68" fdr="0" recomputedscores="2.31224072407668" predictedrts="55.9795507685152" irts="55.9452156842674" pwhh="11.010650974468465">
        <fragment mz="948.5148926" charge="1" ion="y8" responses="78334.394754435" signaltonoises="154.886083053941" noises="21.0126231427109" />
        <fragment mz="778.4093628" charge="1" ion="y6" responses="34169.023468711" signaltonoises="66.6767060887037" noises="20.9621798645999" />
        <fragment mz="1076.573486" charge="1" ion="y9" responses="27369.2397281132" signaltonoises="72.702116361748" noises="18.0044866289013" />
        <fragment mz="891.4934692" charge="1" ion="y7" responses="12618.5813999122" signaltonoises="34.8479556556799" noises="16.0054053847131" />
        <fragment mz="1227.600464" charge="1" ion="b12" responses="0" signaltonoises="1" noises="10.1126529388325" />
        <fragment mz="1272.694702" charge="1" ion="y11" responses="0" signaltonoises="1" noises="8.84459120185788" />
        <decoy>
          <peptide id="sp|P00441|SODC_HUMAN.QEFNIIGQVPGDGK.2.1.True" updatedrts="56.4136666366364" scores="81300.753321971" fdr="1" recomputedscores="-5.23557244040542" predictedrts="55.9795507685152" irts="56.611638094343" pwhh="6.5319973794785327">
            <fragment mz="757.3839111328125" charge="1" ion="y8" responses="1008.66131534515" signaltonoises="5.95893517054505" noises="22.9669075495585" />
            <fragment mz="572.3038330078125" charge="1" ion="y6" responses="516.913117253363" signaltonoises="8.73760838530051" noises="14.8260201520746" />
            <fragment mz="870.46795654296875" charge="1" ion="y9" responses="0" signaltonoises="1" noises="15.9571265561176" />
            <fragment mz="700.3624267578125" charge="1" ion="y7" responses="3536.14033987677" signaltonoises="9.5775942750484" noises="26.3912868518807" />
            <fragment mz="1298.6375732421875" charge="1" ion="b12" responses="204.002132481183" signaltonoises="7.48849323299796" noises="9.38452441970721" />
            <fragment mz="1097.594970703125" charge="1" ion="y11" responses="0" signaltonoises="1" noises="12.1350715317548" />
          </peptide>
        </decoy>
      </peptide>
      <peptide id="sp|P00441|SODC_HUMAN.HVGDLGNVTADK[Btn].2.1.False" updatedrts="66.954832505427" scores="29518348875616.5" fdr="0" recomputedscores="5.11427721998136" predictedrts="67.0822466892122" irts="67.0312056113902" pwhh="9.4440549673621312">
        <fragment mz="792.3999023" charge="1" ion="b8" responses="86552.9202505021" signaltonoises="94.9041122423652" noises="45.773389358856" />
        <fragment mz="1079.511597" charge="1" ion="b11" responses="40820.1333102215" signaltonoises="93.6253701582875" noises="22.9195205929721" />
        <fragment mz="873.4134521" charge="1" ion="y6" responses="31175.0801110463" signaltonoises="53.6644353637518" noises="30.9798474132216" />
        <fragment mz="893.4475708" charge="1" ion="b9" responses="30593.3045721029" signaltonoises="68.9149672214638" noises="25.0263276734451" />
        <fragment mz="964.4846802" charge="1" ion="b10" responses="35795.1784298215" signaltonoises="90.8422935603104" noises="24.2550450894543" />
        <fragment mz="1043.519043" charge="1" ion="y8" responses="5059.16413493255" signaltonoises="14.1632769539595" noises="19.1241810675741" />
        <decoy>
          <peptide id="sp|P00441|SODC_HUMAN.DATVNGLDGVHK[Btn].2.1.True" updatedrts="65.5873737012945" scores="59440585.4894286" fdr="0.638397328881469" recomputedscores="-0.609008112812317" predictedrts="67.0822466892122" irts="65.6795212233639" pwhh="5.9560894227584136">
            <fragment mz="786.36285400390625" charge="1" ion="b8" responses="3619.02479739753" signaltonoises="13.9600613184657" noises="20.5178945082047" />
            <fragment mz="1079.5115966796875" charge="1" ion="b11" responses="2128.65341210857" signaltonoises="9.24093814170756" noises="22.8354541106907" />
            <fragment mz="894.4501953125" charge="1" ion="y6" responses="2439.24263900271" signaltonoises="8.76860761981436" noises="25.0215944845026" />
            <fragment mz="843.38427734375" charge="1" ion="b9" responses="1420.89168761212" signaltonoises="9.62389983312664" noises="19.6559797040617" />
            <fragment mz="942.45269775390625" charge="1" ion="b10" responses="3606.24462881869" signaltonoises="12.5165083635544" noises="20.5612840546782" />
            <fragment mz="1065.5146484375" charge="1" ion="y8" responses="2115.4248239617" signaltonoises="11.3099301183366" noises="19.5370083822555" />
          </peptide>
        </decoy>
      </peptide>
      <peptide id="sp|P00441|SODC_HUMAN.GLTEGLHGFHVHEFGDNTAGC[CAM]TSAGPHFNPLSR.5.1.False" updatedrts="53.8841624661865" scores="623405719.085723" fdr="0.591843613077182" recomputedscores="-0.509341380652071" predictedrts="54.1482658540664" irts="54.1113131951126" pwhh="8.4252265946016021">
        <fragment mz="733.3991699" charge="1" ion="y6" responses="111368.242990446" signaltonoises="255.197722229615" noises="25.0696259988113" />
        <fragment mz="1500.701172" charge="1" ion="y14" responses="0" signaltonoises="1" noises="5.04317490540638" />
        <fragment mz="1182.60144" charge="1" ion="y11" responses="26521.0498379333" signaltonoises="87.242527340015" noises="16.8191159109509" />
        <fragment mz="1095.569458" charge="1" ion="y10" responses="32518.8346793714" signaltonoises="97.1600720862156" noises="20.3702410641868" />
        <fragment mz="1571.738281" charge="1" ion="y15" responses="0" signaltonoises="1" noises="0.231568781970699" />
        <fragment mz="1443.67981" charge="1" ion="y13" responses="0" signaltonoises="1" noises="4.63058683095268" />
        <decoy>
          <peptide id="sp|P00441|SODC_HUMAN.SLPNFHPGASTC[CAM]GATNDGFEHVHFGHLGETLGR.5.1.True" updatedrts="52.8443459871804" scores="1487786.45880171" fdr="1" recomputedscores="-3.15162730624675" predictedrts="54.1482658540664" irts="53.0834915913922" pwhh="8.26741627986895">
            <fragment mz="632.33624267578125" charge="1" ion="y6" responses="296.236004370475" signaltonoises="3.48960031453295" noises="18.5980082303256" />
            <fragment mz="1588.7978515625" charge="1" ion="y14" responses="96.2400139964133" signaltonoises="186.948907180561" noises="0.0883915449250415" />
            <fragment mz="1223.6279296875" charge="1" ion="y11" responses="1630.43657358038" signaltonoises="17.0943384531351" noises="8.49785323307763" />
            <fragment mz="1086.569091796875" charge="1" ion="y10" responses="2101.46178940897" signaltonoises="10.6950036431064" noises="15.6589264853304" />
            <fragment mz="1735.8663330078125" charge="1" ion="y15" responses="0" signaltonoises="1" noises="-1" />
            <fragment mz="1459.7552490234375" charge="1" ion="y13" responses="945.656734470038" signaltonoises="40.1056811059179" noises="2.90920239988635" />
          </peptide>
        </decoy>
      </peptide>
    </protein>
    <protein id="sp|P07355|ANXA2_HUMAN">
      <peptide id="sp|P07355|ANXA2_HUMAN.GLGTDEDSLIEIIC[CAM]SR.2.1.False" updatedrts="74.5584701038589" scores="615051311066853" fdr="0" recomputedscores="6.89077507303571" predictedrts="74.7033302282247" irts="74.5471309196701" pwhh="7.39309725354676">
        <fragment mz="1090.592529" charge="1" ion="y9" responses="7963.39387699276" signaltonoises="66.3298697906171" noises="8.91763537039798" />
        <fragment mz="1334.661987" charge="1" ion="y11" responses="2449.69699715547" signaltonoises="32.4856688927577" noises="8.83652661403769" />
        <fragment mz="1205.619507" charge="1" ion="y10" responses="3213.58324417614" signaltonoises="40.9855931705447" noises="10.1966577068219" />
        <fragment mz="1449.688965" charge="1" ion="y12" responses="4017.11458628406" signaltonoises="31.3862201322871" noises="9.0056019910214" />
        <fragment mz="777.392334" charge="1" ion="y6" responses="17476.2262227647" signaltonoises="64.3733838972594" noises="17.1095485986022" />
        <fragment mz="422.1816406" charge="1" ion="y3" responses="7613.84433308295" signaltonoises="46.1268992650337" noises="12.0178665481281" />
        <decoy>
          <peptide id="sp|P07355|ANXA2_HUMAN.SC[CAM]IIEILSDEDTGLGR.2.1.True" updatedrts="73.933244775369" scores="53725760.0857446" fdr="0.512044046799725" recomputedscores="-0.327813955608146" predictedrts="74.7033302282247" irts="73.9291179214251" pwhh="5.5376338343297862">
            <fragment mz="949.422119140625" charge="1" ion="y9" responses="109.767199047472" signaltonoises="3.76138981937394" noises="8.18317481180353" />
            <fragment mz="1175.5902099609375" charge="1" ion="y11" responses="424.003100320664" signaltonoises="5.56567436782031" noises="9.01673710618106" />
            <fragment mz="1062.5062255859375" charge="1" ion="y10" responses="0" signaltonoises="1" noises="11.3893434731313" />
            <fragment mz="1304.6328125" charge="1" ion="y12" responses="140.360863168428" signaltonoises="5.45460075230234" noises="8.06064620278335" />
            <fragment mz="618.320556640625" charge="1" ion="y6" responses="0" signaltonoises="1" noises="12.0217270593196" />
            <fragment mz="345.2244873046875" charge="1" ion="y3" responses="426.378782422281" signaltonoises="6.6180400274641" noises="7.61072393527522" />
          </peptide>
        </decoy>
      </peptide>
      <peptide id="sp|P07355|ANXA2_HUMAN.LSLEGDHSTPPSAYGSVK.3.1.False" updatedrts="37.3269068947504" scores="27382128236.8047" fdr="0.076078431372549" recomputedscores="0.941907400406693" predictedrts="36.8764253369741" irts="37.7450549964474" pwhh="9.09223673963022">
        <fragment mz="905.4727173" charge="1" ion="y9" responses="56918.1825936542" signaltonoises="195.330073984539" noises="15.6235736754086" />
        <fragment mz="940.4370728" charge="1" ion="b9" responses="7645.98937494754" signaltonoises="46.2470834698371" noises="14.6551957297367" />
        <fragment mz="808.4199219" charge="1" ion="y8" responses="26450.4132458429" signaltonoises="101.344482357568" noises="14.6308198790836" />
        <fragment mz="711.3671875" charge="1" ion="y7" responses="8248.63804360624" signaltonoises="30.6031038602021" noises="17.5296543562786" />
        <fragment mz="1093.552368" charge="1" ion="y11" responses="5630.02433550833" signaltonoises="28.6376459070567" noises="8.90866190649535" />
        <fragment mz="1006.520386" charge="1" ion="y10" responses="1961.35998497236" signaltonoises="17.1849418452322" noises="14.5459688193721" />
        <decoy>
          <peptide id="sp|P07355|ANXA2_HUMAN.VSGYASPPTSHDGELSLK.3.1.True" updatedrts="37.3721433839732" scores="3828342559.73603" fdr="0.321428571428571" recomputedscores="0.0874509918519798" predictedrts="36.8764253369741" irts="37.7897696570037" pwhh="7.3908028076349863">
            <fragment mz="985.494873046875" charge="1" ion="y9" responses="0" signaltonoises="1" noises="20.384686991991" />
            <fragment mz="860.41485595703125" charge="1" ion="b9" responses="0" signaltonoises="1" noises="18.8888974392625" />
            <fragment mz="898.462890625" charge="1" ion="y8" responses="3560.01314702976" signaltonoises="17.19620916684" noises="14.5404783673613" />
            <fragment mz="761.4039306640625" charge="1" ion="y7" responses="1005.79560442996" signaltonoises="7.6680272787895" noises="18.3561856006501" />
            <fragment mz="1183.5953369140625" charge="1" ion="y11" responses="101.974143233935" signaltonoises="6.19863909718093" noises="2.90362269966758" />
            <fragment mz="1086.5426025390625" charge="1" ion="y10" responses="769.940963830931" signaltonoises="11.945445078229" noises="8.93807118884662" />
          </peptide>
        </decoy>
      </peptide>
      <peptide id="sp|P07355|ANXA2_HUMAN.SALSGHLETVILGLLK.3.1.False" updatedrts="84.88735" scores="1342970648347.91" fdr="0" recomputedscores="3.54032316383374" predictedrts="85.0748516344761" irts="84.7568613036643" pwhh="8.1970054564052059">
        <fragment mz="1492.90979" charge="1" ion="y14" responses="0" signaltonoises="1" noises="0.0499810909090909" />
        <fragment mz="656.47052" charge="1" ion="y6" responses="2728.87701721722" signaltonoises="1470.6866030647" noises="0.136716259296149" />
        <fragment mz="995.515625" charge="1" ion="b10" responses="1146.68996038838" signaltonoises="40.9742799887408" noises="2.9744832857012" />
        <fragment mz="1379.825684" charge="1" ion="y13" responses="38.8499999998747" signaltonoises="330.484680254878" noises="0.0499810909090909" />
        <fragment mz="795.3995361" charge="1" ion="b8" responses="459.730934825233" signaltonoises="6.01233799040124" noises="9.71551386384902" />
        <fragment mz="856.5866089" charge="1" ion="y8" responses="1313.06660811992" signaltonoises="2645.42787797534" noises="0.0499810909090909" />
        <decoy>
          <peptide id="sp|P07355|ANXA2_HUMAN.LLGLIVTELHGSLASK.3.1.True" updatedrts="84.7331821745667" scores="45799358.4894216" fdr="0.813251055537512" recomputedscores="-0.926883962206688" predictedrts="85.0748516344761" irts="84.6044718918996" pwhh="2.6278215832495184">
            <fragment mz="1424.810791015625" charge="1" ion="y14" responses="0" signaltonoises="1" noises="0.0499810909090909" />
            <fragment mz="562.31951904296875" charge="1" ion="y6" responses="0" signaltonoises="1" noises="10.0183515920472" />
            <fragment mz="1089.6666259765625" charge="1" ion="b10" responses="38.7782465028322" signaltonoises="188.602098260998" noises="0.0875282487230951" />
            <fragment mz="1367.789306640625" charge="1" ion="y13" responses="0" signaltonoises="1" noises="0.0499810909090909" />
            <fragment mz="839.523681640625" charge="1" ion="b8" responses="80.2907513514723" signaltonoises="151.476602241334" noises="0.109059822067455" />
            <fragment mz="812.46246337890625" charge="1" ion="y8" responses="297.283067486469" signaltonoises="3.92134880939184" noises="16.0017705005998" />
          </peptide>
        </decoy>
      </peptide>
      <peptide id="sp|P07355|ANXA2_HUMAN.[1Ac]-STVHEILC[CAM]K.2.0.9999.False" updatedrts="40.3571854505981" scores="60603469727808.1" fdr="0" recomputedscores="4.53552687500216" predictedrts="39.8219334506023" irts="40.7403775633369" pwhh="7.9990433793683291">
        <fragment mz="799.4130859" charge="1" ion="y6" responses="29341.9989572606" signaltonoises="56.6099590331607" noises="31.7725056925128" />
        <fragment mz="596.2674561" charge="1" ion="b5" responses="16955.9791850431" signaltonoises="59.9244066631679" noises="26.0571441547594" />
        <fragment mz="709.3515015" charge="1" ion="b6" responses="17461.3323743964" signaltonoises="42.9695524353792" noises="24.3136882631327" />
        <fragment mz="662.354187" charge="1" ion="y5" responses="14520.0856171665" signaltonoises="32.3226554545417" noises="27.1540277376968" />
        <fragment mz="822.4356079" charge="1" ion="b7" responses="12116.7980957427" signaltonoises="28.9266260774227" noises="27.7405973447179" />
        <fragment mz="898.4815063" charge="1" ion="y7" responses="2160.57058497975" signaltonoises="17.1610460093909" noises="16.9455382258849" />
        <decoy>
          <peptide id="sp|P07355|ANXA2_HUMAN.[1Ac]-SC[CAM]LIEHVTK.2.0.9999.True" updatedrts="39.626926964484" scores="44341697.6603407" fdr="1" recomputedscores="-1.59907887376238" predictedrts="39.8219334506023" irts="40.0185430247599" pwhh="2.3272320503643296">
            <fragment mz="726.41448974609375" charge="1" ion="y6" responses="388.010860043154" signaltonoises="4.89043838863936" noises="13.6305332826254" />
            <fragment mz="645.291259765625" charge="1" ion="b5" responses="290.824588294555" signaltonoises="3.55385460152469" noises="23.1618851978747" />
            <fragment mz="782.35015869140625" charge="1" ion="b6" responses="1360.54301287438" signaltonoises="6.36904991205642" noises="25.0268830037281" />
            <fragment mz="613.33038330078125" charge="1" ion="y5" responses="0" signaltonoises="1" noises="22.7383972730597" />
            <fragment mz="881.4185791015625" charge="1" ion="b7" responses="436.263229731496" signaltonoises="4.33007524833456" noises="22.529931226771" />
            <fragment mz="839.49853515625" charge="1" ion="y7" responses="129.545225995242" signaltonoises="5.10210758458702" noises="10.9262800221491" />
          </peptide>
        </decoy>
      </peptide>
      <peptide id="sp|P07355|ANXA2_HUMAN.QDIAFAYQR.2.0.9999.False" updatedrts="39.1662943046436" scores="188263634063.442" fdr="0" recomputedscores="2.04072853047354" predictedrts="39.0206704252666" irts="39.5632240249922" pwhh="6.21047716706235">
        <fragment mz="575.2824097" charge="1" ion="b5" responses="5403.75043375325" signaltonoises="13.8778413322198" noises="34.3088019093929" />
        <fragment mz="755.3834839" charge="1" ion="y6" responses="25196.3585141657" signaltonoises="59.0096516066822" noises="29.0727007436636" />
        <fragment mz="684.3463745" charge="1" ion="y5" responses="28678.9007398936" signaltonoises="68.7241939577684" noises="28.1388095111989" />
        <fragment mz="1093.54248" charge="1" ion="b9" responses="0" signaltonoises="1" noises="11.748060368419" />
        <fragment mz="868.4675903" charge="1" ion="y7" responses="12846.2747153103" signaltonoises="42.744523662535" noises="20.8318147814436" />
        <fragment mz="983.4945068" charge="1" ion="y8" responses="4055.96684283467" signaltonoises="21.2259825286212" noises="14.0992848685627" />
        <decoy>
          <peptide id="sp|P07355|ANXA2_HUMAN.QYAFAIDQR.2.0.9999.True" updatedrts="38.8838875275548" scores="32401519.916377" fdr="1" recomputedscores="-1.73416022488579" predictedrts="39.0206704252666" irts="39.2840749709145" pwhh="7.9027946528977111">
            <fragment mz="581.2718505859375" charge="1" ion="b5" responses="1149.64696967017" signaltonoises="7.23693274566724" noises="22.9439368800198" />
            <fragment mz="749.39404296875" charge="1" ion="y6" responses="1713.0424905154" signaltonoises="6.68781721497305" noises="27.0638398625103" />
            <fragment mz="602.32562255859375" charge="1" ion="y5" responses="7444.3560789768" signaltonoises="22.913309011993" noises="24.0724935969837" />
            <fragment mz="1093.54248046875" charge="1" ion="b9" responses="166.727181282259" signaltonoises="3.87941661045681" noises="13.4974439380877" />
            <fragment mz="820.43115234375" charge="1" ion="y7" responses="2473.85406222868" signaltonoises="9.90700689765981" noises="17.6103386483586" />
            <fragment mz="983.4945068359375" charge="1" ion="y8" responses="376.325775967087" signaltonoises="6.22556354203183" noises="13.8176290640447" />
          </peptide>
        </decoy>
      </peptide>
      <peptide id="sp|P07355|ANXA2_HUMAN.SYSPYDMLESIRK.3.0.9999.False" updatedrts="59.8189332353642" scores="2037378754.1796" fdr="0.0485044462409054" recomputedscores="1.12334409415186" predictedrts="59.5943697643584" irts="59.9776230034735" pwhh="5.2463666138585969">
        <fragment mz="1338.672241" charge="1" ion="y11" responses="274.525946255365" signaltonoises="25.3847062319954" noises="2.69677022094221" />
        <fragment mz="991.5241089" charge="1" ion="y8" responses="11996.3696349252" signaltonoises="62.6910896173152" noises="13.873924323757" />
        <fragment mz="632.3726196" charge="1" ion="y5" responses="10612.8990152528" signaltonoises="33.8948224289111" noises="19.9330291768708" />
        <fragment mz="745.456665" charge="1" ion="y6" responses="7132.62970261661" signaltonoises="20.6777096870414" noises="20.4007144938829" />
        <fragment mz="1251.640137" charge="1" ion="y10" responses="291.494896364648" signaltonoises="15.9761410611971" noises="2.89982207367233" />
        <fragment mz="876.4971313" charge="1" ion="y7" responses="7597.0827560978" signaltonoises="21.166718867607" noises="21.5850727216573" />
        <decoy>
          <peptide id="sp|P07355|ANXA2_HUMAN.RISELMDYPSYSK.3.0.9999.True" updatedrts="60.8561050312203" scores="21157950.806587" fdr="0.791802212101496" recomputedscores="-0.893679177883157" predictedrts="59.5943697643584" irts="61.0028304319701" pwhh="3.1673263839126595">
            <fragment mz="1319.5823974609375" charge="1" ion="y11" responses="38.7976259889738" signaltonoises="8.34836182469731" noises="1.97779347873855" />
            <fragment mz="990.4237060546875" charge="1" ion="y8" responses="0" signaltonoises="1" noises="8.72224963291797" />
            <fragment mz="581.29296875" charge="1" ion="y5" responses="513.162453350806" signaltonoises="4.29836301966458" noises="23.223200887118" />
            <fragment mz="744.35626220703125" charge="1" ion="y6" responses="620.142260546901" signaltonoises="5.43518534373532" noises="21.4054084476676" />
            <fragment mz="1232.5504150390625" charge="1" ion="y10" responses="512.076183211515" signaltonoises="14.3280140983943" noises="2.57612919086364" />
            <fragment mz="859.38323974609375" charge="1" ion="y7" responses="0" signaltonoises="1" noises="14.2460873404835" />
          </peptide>
        </decoy>
      </peptide>
    </protein>
    <protein id="sp|P63104|1433Z_HUMAN">
      <peptide id="sp|P63104|1433Z_HUMAN.[CAM]-SVT[Dhy]E[Dhy]QGAELSNEER.2.1.False" updatedrts="26.9503025688594" scores="139939532484689" fdr="0" recomputedscores="5.97355793943772" predictedrts="26.7671591945516" irts="27.4881507111806" pwhh="5.9472387830127644">
        <fragment mz="1004.464355" charge="1" ion="y9" responses="131482.81231137" signaltonoises="1688.16537375888" noises="6.27704108904913" />
        <fragment mz="876.4057617" charge="1" ion="y7" responses="48937.1434819885" signaltonoises="601.664201056998" noises="6.82898220237014" />
        <fragment mz="1132.522949" charge="1" ion="y10" responses="49169.8199570231" signaltonoises="1371.5951479085" noises="3.00041743653425" />
        <fragment mz="947.4428711" charge="1" ion="y8" responses="32302.3298206091" signaltonoises="547.106474519564" noises="4.92272824108733" />
        <fragment mz="1243.554932" charge="1" ion="y11" responses="0" signaltonoises="1" noises="0.0499810909090909" />
        <fragment mz="747.3631592" charge="1" ion="y6" responses="55326.2091578456" signaltonoises="876.960916830945" noises="5.42162397427878" />
        <decoy>
          <peptide id="sp|P63104|1433Z_HUMAN.[CAM]-EENSLEAGQE[Dhy]T[Dhy]VSR.2.1.True" updatedrts="24.3185767439786" scores="16827004.4815439" fdr="0.704717914879578" recomputedscores="-0.744454646670964" predictedrts="26.7671591945516" irts="24.8867833425209" pwhh="1.0072547499337094">
            <fragment mz="940.44830322265625" charge="1" ion="y9" responses="67.2840832388222" signaltonoises="6.72349623213046" noises="2.62176186950092" />
            <fragment mz="740.36859130859375" charge="1" ion="y7" responses="24.3599791922533" signaltonoises="5.02930757784401" noises="2.6181648499977" />
            <fragment mz="1053.5323486328125" charge="1" ion="y10" responses="22.2972985753187" signaltonoises="241.143072415523" noises="0.0499810909090909" />
            <fragment mz="811.40570068359375" charge="1" ion="y8" responses="0" signaltonoises="1" noises="0.0535333640650448" />
            <fragment mz="1140.5643310546875" charge="1" ion="y11" responses="0" signaltonoises="1" noises="1.75136427414471" />
            <fragment mz="683.34710693359375" charge="1" ion="y6" responses="24.3651040732618" signaltonoises="6.32732878996442" noises="2.08149868029256" />
          </peptide>
        </decoy>
      </peptide>
      <peptide id="sp|P63104|1433Z_HUMAN.GIVDQSQQAYQEAFEISKK.3.1.False" updatedrts="56.9421005313436" scores="94005978578717.5" fdr="0" recomputedscores="4.65348874233401" predictedrts="56.8706905736935" irts="57.133976203119" pwhh="7.1399370973207841">
        <fragment mz="951.5145874" charge="1" ion="y8" responses="22566.4507868043" signaltonoises="87.9154345457576" noises="17.7070191944851" />
        <fragment mz="1218.574951" charge="1" ion="b11" responses="965.561267174494" signaltonoises="9.77425806473752" noises="15.2996142195131" />
        <fragment mz="927.453064" charge="1" ion="b9" responses="2838.1188295176" signaltonoises="12.9716691539354" noises="18.8894576258956" />
        <fragment mz="1242.636475" charge="1" ion="y10" responses="21381.3233618404" signaltonoises="102.205684188109" noises="13.5286316662633" />
        <fragment mz="1313.673584" charge="1" ion="y11" responses="17191.5158571365" signaltonoises="103.120663934021" noises="11.7788060815587" />
        <fragment mz="999.9920044" charge="2" ion="y17" responses="20591.7718187264" signaltonoises="153.137693978302" noises="8.96335411236963" />
        <decoy>
          <peptide id="sp|P63104|1433Z_HUMAN.KSIEFAEQYAQQSQDVIGK.3.1.True" updatedrts="56.3294161483379" scores="878421754.181222" fdr="0.525522439191504" recomputedscores="-0.375665898043898" predictedrts="56.8706905736935" irts="56.5283594834097" pwhh="3.6475385035705781">
            <fragment mz="874.462890625" charge="1" ion="y8" responses="2252.00519229818" signaltonoises="10.6957607039684" noises="18.3405735541943" />
            <fragment mz="1295.6265869140625" charge="1" ion="b11" responses="475.318934685864" signaltonoises="9.53790287137625" noises="8.74562866853535" />
            <fragment mz="1096.531005859375" charge="1" ion="b9" responses="686.4686976511" signaltonoises="7.48315029565554" noises="16.1009073454015" />
            <fragment mz="1073.55859375" charge="1" ion="y10" responses="887.893881680972" signaltonoises="8.22022540350359" noises="18.9444055606334" />
            <fragment mz="1236.6219482421875" charge="1" ion="y11" responses="90.1412030629502" signaltonoises="3.04748559279778" noises="15.0324560053758" />
            <fragment mz="977.48126220703125" charge="2" ion="y17" responses="263.113617807222" signaltonoises="3.33628127770705" noises="21.6578536587455" />
          </peptide>
        </decoy>
      </peptide>
      <peptide id="sp|P63104|1433Z_HUMAN.TAFDEAIAELDTLSEESYK.3.1.False" updatedrts="86.476298052689" scores="13200306927.5177" fdr="0" recomputedscores="2.29109867567275" predictedrts="86.7028616572799" irts="86.3274799356215" pwhh="9.50325265830913">
        <fragment mz="742.3253784" charge="1" ion="y6" responses="14451.5336586401" signaltonoises="80.3689168436365" noises="10.4741120759884" />
        <fragment mz="1071.484009" charge="1" ion="y9" responses="6504.10452121286" signaltonoises="111.569264803214" noises="4.23089566969122" />
        <fragment mz="819.3883057" charge="1" ion="b8" responses="1645.85422728178" signaltonoises="18.1043106611691" noises="8.34842433421619" />
        <fragment mz="1313.610718" charge="1" ion="y11" responses="737.495876567815" signaltonoises="19.4913167482018" noises="2.58636934698298" />
        <fragment mz="1384.647827" charge="1" ion="y12" responses="386.406559438642" signaltonoises="720.699205164405" noises="0.107186562704304" />
        <fragment mz="993.4467773" charge="2" ion="b18" responses="0" signaltonoises="1" noises="3.89639213674319" />
        <decoy>
          <peptide id="sp|P63104|1433Z_HUMAN.YSEESLTDLEAIAEDFATK.3.1.True" updatedrts="86.5126185475028" scores="27895804.8918203" fdr="0.530458590006845" recomputedscores="-0.383946456821427" predictedrts="86.7028616572799" irts="86.3633814528422" pwhh="4.68786288659682">
            <fragment mz="710.3355712890625" charge="1" ion="y6" responses="57.552791071575" signaltonoises="3.85361841474139" noises="8.07283271131566" />
            <fragment mz="965.49383544921875" charge="1" ion="y9" responses="365.978650007331" signaltonoises="9.83058020249608" noises="6.48637350611088" />
            <fragment mz="925.3785400390625" charge="1" ion="b8" responses="61.0652890768643" signaltonoises="6.59012480932415" noises="2.50451334694614" />
            <fragment mz="1207.6204833984375" charge="1" ion="y11" responses="144.936835271807" signaltonoises="11.8908868698823" noises="2.90296472277547" />
            <fragment mz="1322.6474609375" charge="1" ion="y12" responses="60.1786843191259" signaltonoises="6.03478014657644" noises="2.7086923784316" />
            <fragment mz="993.44677734375" charge="2" ion="b18" responses="181.873717137021" signaltonoises="5.61303944869901" noises="3.89638429623131" />
          </peptide>
        </decoy>
      </peptide>
      <peptide id="sp|P63104|1433Z_HUMAN.LAEQAERYDDMAAC[CAM]MK.3.1.False" updatedrts="39.3163381413478" scores="1662089222731.11" fdr="0" recomputedscores="2.46811527657632" predictedrts="39.3218446413753" irts="39.7115370205864" pwhh="6.2308391456461676">
        <fragment mz="1588.655273" charge="1" ion="y13" responses="0" signaltonoises="1" noises="0.0636789089291118" />
        <fragment mz="730.802002" charge="2" ion="y12" responses="14752.3878894871" signaltonoises="118.35190970096" noises="8.7567941125053" />
        <fragment mz="711.298645" charge="1" ion="y6" responses="10248.1950483237" signaltonoises="51.2438690810067" noises="14.4649377368129" />
        <fragment mz="1191.52771" charge="1" ion="b10" responses="3657.05759032433" signaltonoises="35.4877082513034" noises="8.93531892150621" />
        <fragment mz="826.3256226" charge="1" ion="y7" responses="7108.28996754927" signaltonoises="37.3940923232472" noises="14.999282994392" />
        <fragment mz="941.3525391" charge="1" ion="y8" responses="2967.29899707502" signaltonoises="27.575934679665" noises="9.60170102475263" />
        <decoy>
          <peptide id="sp|P63104|1433Z_HUMAN.MC[CAM]AAMDDYREAQEALK.3.1.True" updatedrts="38.3592787410309" scores="868752081.903007" fdr="0.747866053841103" recomputedscores="-0.822536292539509" predictedrts="39.3218446413753" irts="38.7655178455205" pwhh="3.1231375486739132">
            <fragment mz="1539.7108154296875" charge="1" ion="y13" responses="77.7051244571303" signaltonoises="9.56607514785605" noises="1.72730463508538" />
            <fragment mz="734.8404541015625" charge="2" ion="y12" responses="215.145394788195" signaltonoises="6.67211539776306" noises="6.26998624103969" />
            <fragment mz="659.37225341796875" charge="1" ion="y6" responses="290.246133508645" signaltonoises="4.35218285797022" noises="14.4279222895688" />
            <fragment mz="1243.4541015625" charge="1" ion="b10" responses="388.311866407161" signaltonoises="33.0655232518224" noises="1.56651022992176" />
            <fragment mz="788.41485595703125" charge="1" ion="y7" responses="3361.7600356233" signaltonoises="11.1746166938897" noises="21.7531291534316" />
            <fragment mz="944.5159912109375" charge="1" ion="y8" responses="403.207657980125" signaltonoises="7.11136366051601" noises="14.4249738058259" />
          </peptide>
        </decoy>
      </peptide>
      <peptide id="sp|P63104|1433Z_HUMAN.SVTEQGAELSNEER.2.0.9999.False" updatedrts="26.9489985698609" scores="15783950404579.1" fdr="0" recomputedscores="4.2791779395449" predictedrts="26.7010263141114" irts="27.4868617545532" pwhh="5.813810656116253">
        <fragment mz="1004.464355" charge="1" ion="y9" responses="124512.427475973" signaltonoises="865.004192731539" noises="10.9896780412878" />
        <fragment mz="915.4417725" charge="1" ion="b9" responses="0" signaltonoises="1" noises="12.3308111928722" />
        <fragment mz="876.4057617" charge="1" ion="y7" responses="50359.5118369979" signaltonoises="364.462138580314" noises="9.89082704013398" />
        <fragment mz="1132.522949" charge="1" ion="y10" responses="53617.4647534764" signaltonoises="483.741175845061" noises="8.47129805140405" />
        <fragment mz="802.3577271" charge="1" ion="b8" responses="0" signaltonoises="1" noises="2.66720847439363" />
        <fragment mz="947.4428711" charge="1" ion="y8" responses="34673.5913901926" signaltonoises="395.617103731108" noises="7.69377825808234" />
        <decoy>
          <peptide id="sp|P63104|1433Z_HUMAN.EENSLEAGQETVSR.2.0.9999.True" updatedrts="28.8766992345229" scores="139672284.351837" fdr="0.695049504950495" recomputedscores="-0.726072084452504" predictedrts="26.7010263141114" irts="29.3923252941766" pwhh="5.9722118629508145">
            <fragment mz="976.46942138671875" charge="1" ion="y9" responses="804.541794337244" signaltonoises="590.711849161652" noises="0.121077854560275" />
            <fragment mz="958.4112548828125" charge="1" ion="b9" responses="331.529810254433" signaltonoises="13.0021102605234" noises="3.93793111157802" />
            <fragment mz="776.38970947265625" charge="1" ion="y7" responses="288.49369202723" signaltonoises="203.130798547153" noises="0.103295277078019" />
            <fragment mz="1089.553466796875" charge="1" ion="y10" responses="388.478992299925" signaltonoises="1036.40200909094" noises="0.0499810909090909" />
            <fragment mz="830.3526611328125" charge="1" ion="b8" responses="384.968138431614" signaltonoises="21.3992672286997" noises="3.10725326769615" />
            <fragment mz="847.42681884765625" charge="1" ion="y8" responses="1128.81604523716" signaltonoises="41.6707507208477" noises="2.79367020937433" />
          </peptide>
        </decoy>
      </peptide>
      <peptide id="sp|P63104|1433Z_HUMAN.GIVDQSQQAYQ[Dea]EAFEISK.2.0.9998.False" updatedrts="60.8953896050594" scores="53151969980.0577" fdr="0" recomputedscores="2.26756877193126" predictedrts="60.7087952975762" irts="61.0416618358765" pwhh="4.8513573073538341">
        <fragment mz="1186.562622" charge="1" ion="y10" responses="2771.90801334391" signaltonoises="27.3882662092642" noises="8.65053747592556" />
        <fragment mz="1115.525513" charge="1" ion="y9" responses="3186.75196131263" signaltonoises="21.1350924515038" noises="16.5251983037507" />
        <fragment mz="1529.711792" charge="1" ion="y13" responses="2956.06918940642" signaltonoises="70.867328606923" noises="3.6139785963754" />
        <fragment mz="1314.621216" charge="1" ion="y11" responses="2655.13171235917" signaltonoises="26.5954283543869" noises="8.74286390870594" />
        <fragment mz="823.4196167" charge="1" ion="y7" responses="2876.55119758949" signaltonoises="33.6586598048506" noises="8.22351160916335" />
        <fragment mz="856.4158936" charge="1" ion="b8" responses="827.589774744721" signaltonoises="10.8496054675785" noises="9.24064164794132" />
        <decoy>
          <peptide id="sp|P63104|1433Z_HUMAN.SIEFAEQ[Dea]YAQQSQDVIGK.2.0.9998.True" updatedrts="62.1855441024642" scores="4311163.68426885" fdr="1" recomputedscores="-1.79289616121436" predictedrts="60.7087952975762" irts="62.3169336663797" pwhh="2.0780675775951365">
            <fragment mz="1073.55859375" charge="1" ion="y10" responses="0" signaltonoises="1" noises="7.24857279542095" />
            <fragment mz="1002.5214233398438" charge="1" ion="y9" responses="0" signaltonoises="1" noises="15.826746053297" />
            <fragment mz="1494.70703125" charge="1" ion="y13" responses="132.126309237939" signaltonoises="6.06064381105733" noises="4.71392016707082" />
            <fragment mz="1236.6219482421875" charge="1" ion="y11" responses="246.537749847759" signaltonoises="9.16712762199809" noises="5.48604279820503" />
            <fragment mz="746.404296875" charge="1" ion="y7" responses="564.391056597472" signaltonoises="12.5027815385647" noises="4.87929630360751" />
            <fragment mz="969.41998291015625" charge="1" ion="b8" responses="79.2577288735412" signaltonoises="3.04888290557502" noises="9.12522060641377" />
          </peptide>
        </decoy>
      </peptide>
    </protein>
    <protein id="sp|O60664|PLIN3_HUMAN">
      <peptide id="sp|O60664|PLIN3_HUMAN.DTVATQLSEAVDATR.2.1.False" updatedrts="55.4143310037124" scores="658711910.355237" fdr="0.72218564845293" recomputedscores="-0.769099923004509" predictedrts="55.5353263872812" irts="55.6238303670904" pwhh="5.4934556957124085">
        <fragment mz="848.4108276" charge="1" ion="y8" responses="9604.34275385703" signaltonoises="27.2311337262928" noises="21.7135617941855" />
        <fragment mz="961.494873" charge="1" ion="y9" responses="7899.94481833853" signaltonoises="37.4767026201204" noises="14.905937420326" />
        <fragment mz="1089.553467" charge="1" ion="y10" responses="3919.80276097846" signaltonoises="26.9321058022894" noises="13.8478171850821" />
        <fragment mz="1261.638306" charge="1" ion="y12" responses="3039.02888471078" signaltonoises="19.6493697643621" noises="9.99900800019676" />
        <fragment mz="816.40979" charge="1" ion="b8" responses="271.259038727747" signaltonoises="5.54475710179161" noises="15.8883818663532" />
        <fragment mz="1190.601196" charge="1" ion="y11" responses="5350.98728799915" signaltonoises="32.3124497859352" noises="11.6208673225985" />
        <decoy>
          <peptide id="sp|O60664|PLIN3_HUMAN.TADVAESLQTAVTDR.2.1.True" updatedrts="56.4618664006624" scores="152741113.973235" fdr="1" recomputedscores="-1.35302398874517" predictedrts="55.5353263872812" irts="56.6592818466401" pwhh="7.6660314413248605">
            <fragment mz="903.48944091796875" charge="1" ion="y8" responses="431.172588953709" signaltonoises="6.81604271989226" noises="13.4349102998771" />
            <fragment mz="990.52142333984375" charge="1" ion="y9" responses="9105.92248374365" signaltonoises="35.08286150683" noises="16.1758009221115" />
            <fragment mz="1119.5640869140625" charge="1" ion="y10" responses="664.824488501232" signaltonoises="10.5582798550908" noises="15.0242882750425" />
            <fragment mz="1289.6695556640625" charge="1" ion="y12" responses="780.543087637505" signaltonoises="9.8661670322436" noises="9.89333332710162" />
            <fragment mz="787.38323974609375" charge="1" ion="b8" responses="937.103027937414" signaltonoises="7.67744483754487" noises="33.3866032316855" />
            <fragment mz="1190.6011962890625" charge="1" ion="y11" responses="140.312766998682" signaltonoises="5.79784237753581" noises="10.6719513786606" />
          </peptide>
        </decoy>
      </peptide>
      <peptide id="sp|O60664|PLIN3_HUMAN.LGQMVLSGVDTVLGK.2.0.9999.False" updatedrts="67.1859231246092" scores="974681515239.167" fdr="0" recomputedscores="3.52378651754968" predictedrts="67.438536697372" irts="67.2596304686684" pwhh="8.20947384260479">
        <fragment mz="988.5673218" charge="1" ion="y10" responses="16358.4911324818" signaltonoises="81.6188816701543" noises="15.3279055210298" />
        <fragment mz="875.4832764" charge="1" ion="y9" responses="11572.3102712755" signaltonoises="41.3014181449136" noises="17.2192227977915" />
        <fragment mz="788.4512329" charge="1" ion="y8" responses="8856.27979986312" signaltonoises="27.2905092749293" noises="16.8863306669956" />
        <fragment mz="1218.67627" charge="1" ion="y12" responses="4168.36125620447" signaltonoises="32.4969334057367" noises="9.73739144702096" />
        <fragment mz="1087.635742" charge="1" ion="y11" responses="6691.09481192072" signaltonoises="43.8784553039831" noises="10.0745046651588" />
        <fragment mz="1000.513184" charge="1" ion="b10" responses="337.832687023549" signaltonoises="6.09925278681007" noises="14.5814649885262" />
        <decoy>
          <peptide id="sp|O60664|PLIN3_HUMAN.GLVTDVGSLVMQGLK.2.0.9999.True" updatedrts="65.7168" scores="16073111.4474103" fdr="0.991122384273938" recomputedscores="-1.22148400300351" predictedrts="67.438536697372" irts="65.8074545160025" pwhh="1.0146628478425148">
            <fragment mz="1031.591796875" charge="1" ion="y10" responses="161.441770791621" signaltonoises="6.63568823762128" noises="13.1509828256788" />
            <fragment mz="932.52337646484375" charge="1" ion="y9" responses="223.729695532464" signaltonoises="5.15997756149798" noises="11.8518957735417" />
            <fragment mz="875.50189208984375" charge="1" ion="y8" responses="890.569039889059" signaltonoises="10.6082009880485" noises="14.5633715686799" />
            <fragment mz="1247.6663818359375" charge="1" ion="y12" responses="118.078800090411" signaltonoises="4.67168845639215" noises="9.64970514030959" />
            <fragment mz="1146.6187744140625" charge="1" ion="y11" responses="132.179022133298" signaltonoises="3.61292918550189" noises="14.0852504311392" />
            <fragment mz="941.53021240234375" charge="1" ion="b10" responses="0" signaltonoises="1" noises="14.3854722955139" />
          </peptide>
        </decoy>
      </peptide>
      <peptide id="sp|O60664|PLIN3_HUMAN.SVVTGGVQSVMGSR.2.0.9999.False" updatedrts="42.6801998709023" scores="40393992214141.3" fdr="0" recomputedscores="3.47406613174067" predictedrts="42.7094728622385" irts="43.0365946892905" pwhh="6.3179405656452907">
        <fragment mz="1078.531006" charge="1" ion="y11" responses="25660.3457693737" signaltonoises="109.992058246666" noises="17.5993499433666" />
        <fragment mz="977.4832764" charge="1" ion="y10" responses="18654.269255528" signaltonoises="72.9006789616756" noises="20.8317270534065" />
        <fragment mz="764.3719482" charge="1" ion="y7" responses="14389.7105190495" signaltonoises="65.7675210294025" noises="18.0070891558739" />
        <fragment mz="920.461853" charge="1" ion="y9" responses="7273.41550930639" signaltonoises="30.1026046703282" noises="18.1964991545516" />
        <fragment mz="1177.599365" charge="1" ion="y12" responses="7608.20718476971" signaltonoises="46.6327651628766" noises="13.1289802815285" />
        <fragment mz="863.4403687" charge="1" ion="y8" responses="6439.7546172959" signaltonoises="19.8514559893433" noises="20.9502860600567" />
        <decoy>
          <peptide id="sp|O60664|PLIN3_HUMAN.SGMVSQVGGTVVSR.2.0.9999.True" updatedrts="44.9960481068517" scores="47761117.0019715" fdr="1" recomputedscores="-2.4258232541521" predictedrts="42.7094728622385" irts="45.3257282969071" pwhh="7.6026168418898976">
            <fragment mz="1088.6058349609375" charge="1" ion="y11" responses="626.803138693537" signaltonoises="6.11389742523153" noises="11.1173309354661" />
            <fragment mz="989.53741455078125" charge="1" ion="y10" responses="0" signaltonoises="1" noises="15.337240677857" />
            <fragment mz="675.37841796875" charge="1" ion="y7" responses="0" signaltonoises="1" noises="19.9271428357474" />
            <fragment mz="902.50543212890625" charge="1" ion="y9" responses="78.2406261347494" signaltonoises="3.43875676035918" noises="12.298697840639" />
            <fragment mz="1219.6463623046875" charge="1" ion="y12" responses="370.278524449383" signaltonoises="16.071855850044" noises="5.01983293646102" />
            <fragment mz="774.44683837890625" charge="1" ion="y8" responses="1561.45050173132" signaltonoises="12.6006851419429" noises="9.38174086744174" />
          </peptide>
        </decoy>
      </peptide>
      <peptide id="sp|O60664|PLIN3_HUMAN.IATSLDGFDVASVQQQR.3.0.9999.False" updatedrts="55.8322572480796" scores="194761.456238268" fdr="1" recomputedscores="-3.63538401681965" predictedrts="55.4516005622051" irts="56.0369355942098" pwhh="4.9156119396428233">
        <fragment mz="745.3951416" charge="1" ion="y6" responses="1796.14072487023" signaltonoises="5.08072412143581" noises="30.1742261055155" />
        <fragment mz="816.432251" charge="1" ion="y7" responses="4943.05563940846" signaltonoises="11.9167953370484" noises="42.2311756067103" />
        <fragment mz="915.5006714" charge="1" ion="y8" responses="697.034593719069" signaltonoises="5.50906267402925" noises="20.5701177017702" />
        <fragment mz="920.4359741" charge="1" ion="b9" responses="0" signaltonoises="1" noises="21.8349693109907" />
        <fragment mz="805.4090576" charge="1" ion="b8" responses="871.730820483622" signaltonoises="5.32781944130598" noises="28.4184931328816" />
        <fragment mz="1030.527588" charge="1" ion="y9" responses="766.625322003496" signaltonoises="6.41417737179962" noises="18.0299658460847" />
        <decoy>
          <peptide id="sp|O60664|PLIN3_HUMAN.QQQVSAVDFGDLSTAIR.3.0.9999.True" updatedrts="57.445631835062" scores="8379.8996444205" fdr="1" recomputedscores="-5.14065533799731" predictedrts="55.4516005622051" irts="57.6316989864758" pwhh="3.2826667502738069">
            <fragment mz="660.4039306640625" charge="1" ion="y6" responses="0" signaltonoises="1" noises="17.4342667750391" />
            <fragment mz="775.43084716796875" charge="1" ion="y7" responses="0" signaltonoises="1" noises="18.0109417079449" />
            <fragment mz="832.45233154296875" charge="1" ion="y8" responses="2758.34812948919" signaltonoises="10.576871750409" noises="45.6159097856717" />
            <fragment mz="1003.4843139648438" charge="1" ion="b9" responses="336.962389418237" signaltonoises="3.48615914430707" noises="16.2427883959404" />
            <fragment mz="856.4158935546875" charge="1" ion="b8" responses="1530.23466913899" signaltonoises="9.94308524083231" noises="22.5326897267328" />
            <fragment mz="979.520751953125" charge="1" ion="y9" responses="0" signaltonoises="1" noises="20.2531601523925" />
          </peptide>
        </decoy>
      </peptide>
      <peptide id="sp|O60664|PLIN3_HUMAN.LEPQIASASEYAHR.3.0.9999.False" updatedrts="35.9226016557434" scores="407549151575612" fdr="0" recomputedscores="6.3133319187806" predictedrts="36.0064699056128" irts="36.3569492181578" pwhh="10.225310568706741">
        <fragment mz="1329.654541" charge="1" ion="y12" responses="0" signaltonoises="1" noises="0.0499810909090909" />
        <fragment mz="991.4591675" charge="1" ion="y9" responses="14899.4353887438" signaltonoises="56.0635468863328" noises="14.5446158360444" />
        <fragment mz="546.2783203" charge="1" ion="y4" responses="14460.9999745694" signaltonoises="30.2035460902143" noises="26.4974884562365" />
        <fragment mz="1104.543213" charge="1" ion="y10" responses="5722.92853977379" signaltonoises="53.9182488749009" noises="11.3053094392239" />
        <fragment mz="762.3529053" charge="1" ion="y6" responses="8630.90434269709" signaltonoises="21.8014225822663" noises="20.6006735411977" />
        <fragment mz="920.4220581" charge="1" ion="y8" responses="11507.6062067447" signaltonoises="42.9524365570621" noises="14.6236777440793" />
        <decoy>
          <peptide id="sp|O60664|PLIN3_HUMAN.HAYESASAIQPELR.3.0.9999.True" updatedrts="37.6081874985471" scores="3657029.53955219" fdr="1" recomputedscores="-1.71452168607881" predictedrts="36.0064699056128" irts="38.0230908682832" pwhh="1.2214799966544867">
            <fragment mz="1363.6851806640625" charge="1" ion="y12" responses="77.6895027708316" signaltonoises="311.891133886266" noises="0.0601281952843371" />
            <fragment mz="984.5472412109375" charge="1" ion="y9" responses="172.538716376669" signaltonoises="4.12168499620509" noises="7.86014486337202" />
            <fragment mz="514.29840087890625" charge="1" ion="y4" responses="0" signaltonoises="1" noises="28.6786193490912" />
            <fragment mz="1071.579345703125" charge="1" ion="y10" responses="527.223565604739" signaltonoises="16.8518216340023" noises="4.18656570068566" />
            <fragment mz="755.4410400390625" charge="1" ion="y6" responses="0" signaltonoises="1" noises="16.9178919757548" />
            <fragment mz="913.5101318359375" charge="1" ion="y8" responses="97.5234632862786" signaltonoises="4.23441240228002" noises="9.1830090268313" />
          </peptide>
        </decoy>
      </peptide>
      <peptide id="sp|O60664|PLIN3_HUMAN.TLTAAAVSGAQPILSK.2.0.9997.False" updatedrts="47.8716935849418" scores="21990062135374.7" fdr="0" recomputedscores="3.942700583853" predictedrts="48.1214430202582" irts="48.1682015666583" pwhh="7.38951868428853">
        <fragment mz="900.5148926" charge="1" ion="y9" responses="17450.5098815207" signaltonoises="131.59096910702" noises="9.10609680448888" />
        <fragment mz="813.4828491" charge="1" ion="y8" responses="8532.60856707146" signaltonoises="53.1335041229148" noises="11.3515776241394" />
        <fragment mz="1070.620483" charge="1" ion="y11" responses="7941.30685600649" signaltonoises="72.2506211499344" noises="8.03309812128321" />
        <fragment mz="999.583313" charge="1" ion="y10" responses="8504.81026312479" signaltonoises="150.61923240571" noises="4.06537455511771" />
        <fragment mz="1141.657593" charge="1" ion="y12" responses="4944.11748875399" signaltonoises="35.5488716576347" noises="7.71389998678121" />
        <fragment mz="1313.74231" charge="1" ion="y14" responses="1906.62216758491" signaltonoises="44.4898779391415" noises="3.00583433956139" />
        <decoy>
          <peptide id="sp|O60664|PLIN3_HUMAN.SLIPQAGSVAAATLTK.2.0.9997.True" updatedrts="48.0193833333333" scores="550068473.222075" fdr="1" recomputedscores="-1.39378308726578" predictedrts="48.1214430202582" irts="48.3141876296893" pwhh="3.4287674682268352">
            <fragment mz="861.5040283203125" charge="1" ion="y9" responses="61.0466383416592" signaltonoises="3.08553310424314" noises="5.34759509106737" />
            <fragment mz="774.47198486328125" charge="1" ion="y8" responses="62.7469317777402" signaltonoises="3.78893973770392" noises="8.95164947673757" />
            <fragment mz="989.56256103515625" charge="1" ion="y11" responses="0" signaltonoises="1" noises="9.5075088800741" />
            <fragment mz="918.52545166015625" charge="1" ion="y10" responses="308.666855501443" signaltonoises="5.17950007837156" noises="10.3885992343544" />
            <fragment mz="1117.6212158203125" charge="1" ion="y12" responses="22.3024236890256" signaltonoises="3.01297841497396" noises="4.00114521110351" />
            <fragment mz="1327.7579345703125" charge="1" ion="y14" responses="56.9706785252432" signaltonoises="5.29736215741403" noises="2.69615669346622" />
          </peptide>
        </decoy>
      </peptide>
    </protein>
    <protein id="sp|P27816|MAP4_HUMAN">
      <peptide id="sp|P27816|MAP4_HUMAN.[1Ac]-ADLSLADALTEPSPDIEGEIKR.3.1.False" updatedrts="73.2305755895732" scores="55601890938.5068" fdr="0.00456412596987677" recomputedscores="1.75435393621253" predictedrts="73.7133603620062" irts="73.2345544248745" pwhh="7.2388441023202716">
        <fragment mz="1056.568359" charge="1" ion="y9" responses="5637.0472793593" signaltonoises="29.3085371541346" noises="16.2704108785192" />
        <fragment mz="844.4887085" charge="1" ion="y7" responses="8128.26712044805" signaltonoises="49.8520619716706" noises="10.5614571134624" />
        <fragment mz="1021.026062" charge="2" ion="y19" responses="1779.88748856382" signaltonoises="14.4719623484434" noises="8.84363452535968" />
        <fragment mz="912.4672852" charge="1" ion="b9" responses="509.772297709584" signaltonoises="5.21794891762679" noises="18.9921614293305" />
        <fragment mz="1470.743408" charge="1" ion="y13" responses="3459.3598842472" signaltonoises="69.9474148052981" noises="4.13843063629157" />
        <fragment mz="1240.653198" charge="1" ion="y11" responses="22196.6038057832" signaltonoises="86.873355792811" noises="17.483196717977" />
        <decoy>
          <peptide id="sp|P27816|MAP4_HUMAN.[1Ac]-KIEGEIDPSPETLADALSLDAR.3.1.True" updatedrts="73.2263157119947" scores="612539753.970581" fdr="0.459881903438694" recomputedscores="-0.203601345574287" predictedrts="73.7133603620062" irts="73.23034368741" pwhh="3.7732943579432554">
            <fragment mz="931.48431396484375" charge="1" ion="y9" responses="599.07675807698" signaltonoises="8.83864045480106" noises="12.8072495400077" />
            <fragment mz="745.4202880859375" charge="1" ion="y7" responses="466.028867959921" signaltonoises="6.80358098279928" noises="12.6988693009285" />
            <fragment mz="985.4892578125" charge="2" ion="y19" responses="0" signaltonoises="1" noises="18.2493492381871" />
            <fragment mz="1011.4993286132813" charge="1" ion="b9" responses="300.482355610511" signaltonoises="3.95270411062802" noises="16.5806917998729" />
            <fragment mz="1371.71142578125" charge="1" ion="y13" responses="723.494181962937" signaltonoises="8.73031854396832" noises="6.41578789538402" />
            <fragment mz="1145.6160888671875" charge="1" ion="y11" responses="1420.56640356057" signaltonoises="12.9247298738007" noises="8.74268562068114" />
          </peptide>
        </decoy>
      </peptide>
      <peptide id="sp|P27816|MAP4_HUMAN.TTTLSGTAPAAGVVPSR.2.1.False" updatedrts="37.9158367687988" scores="7025660747310.92" fdr="0" recomputedscores="4.13973022827564" predictedrts="38.1507352273091" irts="38.3271912289889" pwhh="7.2126115967156643">
        <fragment mz="853.4890137" charge="1" ion="y9" responses="26359.0883682394" signaltonoises="215.687230235212" noises="8.00735251534696" />
        <fragment mz="1169.627319" charge="1" ion="y13" responses="5152.64378131025" signaltonoises="132.656808022163" noises="5.72102094085743" />
        <fragment mz="924.526123" charge="1" ion="y10" responses="6691.97477932928" signaltonoises="168.332794428796" noises="2.40790610111665" />
        <fragment mz="1082.595337" charge="1" ion="y12" responses="9004.16274815912" signaltonoises="163.785503231854" noises="3.77215772371434" />
        <fragment mz="1025.573853" charge="1" ion="y11" responses="3582.31919972405" signaltonoises="106.733371433912" noises="2.40973408526868" />
        <fragment mz="972.4996338" charge="1" ion="b11" responses="0" signaltonoises="1" noises="7.92097477740294" />
        <decoy>
          <peptide id="sp|P27816|MAP4_HUMAN.SPVVGAAPATGSLTTTR.2.1.True" updatedrts="37.617433251512" scores="246870498.470966" fdr="0.506372717878057" recomputedscores="-0.314487752669478" predictedrts="38.1507352273091" irts="38.0322299662219" pwhh="2.4130954380400405">
            <fragment mz="907.48431396484375" charge="1" ion="y9" responses="0" signaltonoises="1" noises="7.36289521221559" />
            <fragment mz="1203.6328125" charge="1" ion="y13" responses="116.549997229162" signaltonoises="118.648693677038" noises="0.158105340994595" />
            <fragment mz="1004.537109375" charge="1" ion="y10" responses="145.494793403737" signaltonoises="8.30522199866639" noises="4.01308486383393" />
            <fragment mz="1146.611328125" charge="1" ion="y12" responses="38.8499967421859" signaltonoises="192.119758267533" noises="0.0859775418693376" />
            <fragment mz="1075.57421875" charge="1" ion="y11" responses="63.068323881686" signaltonoises="3.23963782126994" noises="4.51639093998514" />
            <fragment mz="908.48358154296875" charge="1" ion="b11" responses="0" signaltonoises="1" noises="3.54756416753973" />
          </peptide>
        </decoy>
      </peptide>
      <peptide id="sp|P27816|MAP4_HUMAN.VALSSETEVALAR.2.1.False" updatedrts="43.9897148805749" scores="1189805677770.77" fdr="0" recomputedscores="3.24823773514388" predictedrts="44.0822486123447" irts="44.3310036975263" pwhh="10.332571005540498">
        <fragment mz="1062.542603" charge="1" ion="y10" responses="25944.6686621649" signaltonoises="64.9179607977353" noises="19.278137994029" />
        <fragment mz="975.5105591" charge="1" ion="y9" responses="14532.9090330099" signaltonoises="24.8403404152039" noises="28.3276351426721" />
        <fragment mz="1246.663696" charge="1" ion="y12" responses="1458.4570377067" signaltonoises="41.7330370710934" noises="2.93166339822542" />
        <fragment mz="759.4359131" charge="1" ion="y7" responses="11501.8117749956" signaltonoises="24.1850442981731" noises="26.969554414321" />
        <fragment mz="817.3937988" charge="1" ion="b8" responses="4495.32464159337" signaltonoises="12.4661665757074" noises="23.7114753385134" />
        <fragment mz="1175.626587" charge="1" ion="y11" responses="5231.80797840863" signaltonoises="30.4569880110547" noises="10.4385356132582" />
        <decoy>
          <peptide id="sp|P27816|MAP4_HUMAN.ALAVETESSLAVR.2.1.True" updatedrts="44.5145451058138" scores="228656287.988878" fdr="0.575500508992195" recomputedscores="-0.467792988244292" predictedrts="44.0822486123447" irts="44.8497797072136" pwhh="6.0821249807678566">
            <fragment mz="1090.5738525390625" charge="1" ion="y10" responses="310.011992380497" signaltonoises="5.00207801884504" noises="15.2212183449147" />
            <fragment mz="991.5054931640625" charge="1" ion="y9" responses="1311.40256902414" signaltonoises="8.68005258094128" noises="19.3365747272204" />
            <fragment mz="1274.695068359375" charge="1" ion="y12" responses="324.591169446721" signaltonoises="13.5689585689364" noises="2.47978581690831" />
            <fragment mz="761.41522216796875" charge="1" ion="y7" responses="383.787562701252" signaltonoises="4.622281936395" noises="19.4182933580411" />
            <fragment mz="801.39886474609375" charge="1" ion="b8" responses="214.333735598277" signaltonoises="4.3526202078137" noises="20.6997269128332" />
            <fragment mz="1161.6109619140625" charge="1" ion="y11" responses="253.562486447376" signaltonoises="6.52813038041625" noises="10.6375752884322" />
          </peptide>
        </decoy>
      </peptide>
      <peptide id="sp|P27816|MAP4_HUMAN.TTDMAPSKETEMALAK.3.1.False" updatedrts="34.5298299216064" scores="4.3099697570112E+15" fdr="0" recomputedscores="6.11000530105085" predictedrts="34.5542173452362" irts="34.980243899191" pwhh="4.762455041865878">
        <fragment mz="1521.72876" charge="1" ion="y14" responses="0" signaltonoises="1" noises="0.0499810909090909" />
        <fragment mz="1204.624146" charge="1" ion="y11" responses="4220.55477768728" signaltonoises="122.818034826749" noises="2.48693511383147" />
        <fragment mz="892.444458" charge="1" ion="y8" responses="4430.21120623018" signaltonoises="26.1563468329765" noises="14.3465506425006" />
        <fragment mz="1107.571411" charge="1" ion="y10" responses="1398.73286646661" signaltonoises="47.9371569922093" noises="4.8850290878124" />
        <fragment mz="703.8545532" charge="2" ion="y13" responses="2648.65465235169" signaltonoises="35.5524496277399" noises="6.37501502518075" />
        <fragment mz="1506.681396" charge="1" ion="b14" responses="0" signaltonoises="1" noises="0.0499810909090909" />
        <decoy>
          <peptide id="sp|P27816|MAP4_HUMAN.ALAMETEKSPAMDTTK.3.1.True" updatedrts="35.4174419870711" scores="2885791.61412968" fdr="1" recomputedscores="-3.00475737394155" predictedrts="34.5542173452362" irts="35.8576168539642" pwhh="2.8331320425498445">
            <fragment mz="1539.702880859375" charge="1" ion="y14" responses="0" signaltonoises="1" noises="0.0499810909090909" />
            <fragment mz="1208.582763671875" charge="1" ion="y11" responses="30.5377701175434" signaltonoises="5.40206441715485" noises="2.78081340778096" />
            <fragment mz="850.39752197265625" charge="1" ion="y8" responses="0" signaltonoises="1" noises="14.6921333648663" />
            <fragment mz="1107.5350341796875" charge="1" ion="y10" responses="308.058091062839" signaltonoises="7.83797069322825" noises="7.01302738054835" />
            <fragment mz="734.8365478515625" charge="2" ion="y13" responses="155.866833717441" signaltonoises="4.36266582789103" noises="7.59352877421208" />
            <fragment mz="1476.6708984375" charge="1" ion="b14" responses="155.390620503538" signaltonoises="375.210923095813" noises="0.0499810909090909" />
          </peptide>
        </decoy>
      </peptide>
      <peptide id="sp|P27816|MAP4_HUMAN.LATNTSAPDLK.2.1.False" updatedrts="27.8779195558106" scores="15396629.3021624" fdr="1" recomputedscores="-1.86299445690344" predictedrts="27.7778986498083" irts="28.4050671078872" pwhh="2.6920862932649796">
        <fragment mz="731.3933716" charge="1" ion="y7" responses="1612.89433090209" signaltonoises="18.8979434459749" noises="9.08208116621327" />
        <fragment mz="946.4840088" charge="1" ion="y9" responses="2928.10458509012" signaltonoises="20.8320313425545" noises="7.6655018022946" />
        <fragment mz="630.3457031" charge="1" ion="y6" responses="0" signaltonoises="1" noises="9.01189723434111" />
        <fragment mz="871.4155884" charge="1" ion="b9" responses="0" signaltonoises="1" noises="10.2166433793696" />
        <fragment mz="1017.521118" charge="1" ion="y10" responses="653.006990415186" signaltonoises="20.3935894468163" noises="3.84277122613095" />
        <fragment mz="845.4363403" charge="1" ion="y8" responses="1112.29070764313" signaltonoises="14.5671225560974" noises="14.0689000886831" />
        <decoy>
          <peptide id="sp|P27816|MAP4_HUMAN.LDPASTNTALK.2.1.True" updatedrts="27.7930177559092" scores="12048102977.7427" fdr="0.0603174603174603" recomputedscores="1.03049856039463" predictedrts="27.7778986498083" irts="28.3211446986012" pwhh="3.9863857859136345">
            <fragment mz="734.404296875" charge="1" ion="y7" responses="623.742944394686" signaltonoises="9.44118891882469" noises="10.3267214140233" />
            <fragment mz="902.49420166015625" charge="1" ion="y9" responses="162.772832925729" signaltonoises="6.25364400316641" noises="3.02712733124778" />
            <fragment mz="647.37225341796875" charge="1" ion="y6" responses="667.506019722246" signaltonoises="7.04780526594256" noises="9.22158044437848" />
            <fragment mz="871.41558837890625" charge="1" ion="b9" responses="311.838176174945" signaltonoises="7.05313013969913" noises="9.96403524192131" />
            <fragment mz="1017.5211181640625" charge="1" ion="y10" responses="0" signaltonoises="1" noises="4.08432484676052" />
            <fragment mz="805.44140625" charge="1" ion="y8" responses="82.1687261413375" signaltonoises="4.05409793008464" noises="4.01759706813439" />
          </peptide>
        </decoy>
      </peptide>
      <peptide id="sp|P27816|MAP4_HUMAN.GISEDSHLESLQDVGQ[Dea]SAAPTFMISPETVTGTGKK.4.0.9999.False" updatedrts="63.7394733619908" scores="15055836622.1515" fdr="0.00797165633303809" recomputedscores="1.61789895499101" predictedrts="64.1367891590936" irts="63.8529374668977" pwhh="6.6270915220107254">
        <fragment mz="1104.564453" charge="2" ion="y22" responses="8412.52795550039" signaltonoises="44.306261240867" noises="14.2795720734188" />
        <fragment mz="1017.557495" charge="1" ion="y10" responses="9830.1923985455" signaltonoises="49.3778407259671" noises="11.1420006263748" />
        <fragment mz="1411.633545" charge="1" ion="b13" responses="2706.14025652948" signaltonoises="24.8173353121729" noises="9.18398740795286" />
        <fragment mz="968.4319458" charge="1" ion="b9" responses="4308.66418067887" signaltonoises="23.4764630664923" noises="13.7723024653868" />
        <fragment mz="1414.650146" charge="2" ion="b27" responses="1058.13512828212" signaltonoises="10.4052082799288" noises="9.94265833725459" />
        <fragment mz="1348.714111" charge="1" ion="y13" responses="4255.15350267001" signaltonoises="64.9043671040145" noises="5.44092669001037" />
        <decoy>
          <peptide id="sp|P27816|MAP4_HUMAN.KGTGTVTEPSIMFTPAASQ[Dea]GVDQLSELHSDESIGK.4.0.9999.True" updatedrts="63.7362861429524" scores="1306699.92798832" fdr="1" recomputedscores="-2.44363007122084" predictedrts="64.1367891590936" irts="63.8497870142461" pwhh="7.47202911307457">
            <fragment mz="1135.542724609375" charge="2" ion="y22" responses="774.720390769792" signaltonoises="9.06576653159997" noises="10.7954960220208" />
            <fragment mz="1114.5374755859375" charge="1" ion="y10" responses="1209.11841290235" signaltonoises="9.92796155617683" noises="12.2370355330979" />
            <fragment mz="1349.677001953125" charge="1" ion="b13" responses="2755.58218214107" signaltonoises="22.2409122706358" noises="7.88002978121201" />
            <fragment mz="871.45196533203125" charge="1" ion="b9" responses="2063.08912205573" signaltonoises="8.75275355936639" noises="13.4917759511569" />
            <fragment mz="1374.17578125" charge="2" ion="b27" responses="0" signaltonoises="1" noises="0.0533188274076629" />
            <fragment mz="1442.712158203125" charge="1" ion="y13" responses="690.933366803918" signaltonoises="12.5226488890479" noises="6.08735191789458" />
          </peptide>
        </decoy>
      </peptide>
    </protein>
    <protein id="sp|P35637|FUS_HUMAN">
      <peptide id="sp|P35637|FUS_HUMAN.AAIDW[HKy]FDGKEFSGNPIK.3.1.False" updatedrts="64.2237634167613" scores="5726400338555.84" fdr="0" recomputedscores="3.7603072342395" predictedrts="64.5641995817392" irts="64.3316409600716" pwhh="7.1489584917714808">
        <fragment mz="891.4570313" charge="1" ion="y8" responses="28580.6625316623" signaltonoises="62.346025630368" noises="28.3549778139165" />
        <fragment mz="762.4144897" charge="1" ion="y7" responses="26326.9432265466" signaltonoises="69.3593115529618" noises="25.1006909563221" />
        <fragment mz="1191.600464" charge="1" ion="y11" responses="17010.0759504895" signaltonoises="91.5639406732219" noises="13.950351406516" />
        <fragment mz="1076.573486" charge="1" ion="y10" responses="13691.9663264401" signaltonoises="61.3207796435035" noises="21.3463202636243" />
        <fragment mz="1338.668823" charge="1" ion="y12" responses="8225.69953431571" signaltonoises="64.009824212264" noises="8.72902602639506" />
        <fragment mz="615.3002319" charge="3" ion="y16" responses="3746.66052380757" signaltonoises="13.7043080296791" noises="26.6600905380556" />
        <decoy>
          <peptide id="sp|P35637|FUS_HUMAN.IPNGSFEKGDFW[HKy]DIAAK.3.1.True" updatedrts="66.6399951677869" scores="67662209.832091" fdr="1" recomputedscores="-1.3034347469164" predictedrts="64.5641995817392" irts="66.7200001017471" pwhh="6.0348687380254873">
            <fragment mz="985.4625244140625" charge="1" ion="y8" responses="452.164327927498" signaltonoises="4.51276594794915" noises="15.7451451362863" />
            <fragment mz="870.43560791015625" charge="1" ion="y7" responses="414.378391165684" signaltonoises="3.22825543014823" noises="22.5153079322833" />
            <fragment mz="1299.62158203125" charge="1" ion="y11" responses="729.098501892334" signaltonoises="6.13596167254421" noises="7.76830187964588" />
            <fragment mz="1170.5789794921875" charge="1" ion="y10" responses="375.90972846499" signaltonoises="5.67091204270347" noises="10.0753167652724" />
            <fragment mz="1446.68994140625" charge="1" ion="y12" responses="22.3491565708786" signaltonoises="3.45426681408641" noises="3.49730516594217" />
            <fragment mz="601.2845458984375" charge="3" ion="y16" responses="1640.65893399729" signaltonoises="8.86381346842604" noises="20.5294102719064" />
          </peptide>
        </decoy>
      </peptide>
      <peptide id="sp|P35637|FUS_HUMAN.AAIDWFDGKEFSGNPIK.3.1.False" updatedrts="64.2189413123957" scores="24121224821750" fdr="0" recomputedscores="4.38482488404597" predictedrts="64.4483329946686" irts="64.3268744814262" pwhh="7.1489584917714808">
        <fragment mz="891.4570313" charge="1" ion="y8" responses="28580.6625316623" signaltonoises="61.2558809770492" noises="28.8595991982763" />
        <fragment mz="762.8776855" charge="2" ion="y13" responses="26930.5770123544" signaltonoises="119.559180650082" noises="13.3469003145106" />
        <fragment mz="876.9332275" charge="2" ion="y15" responses="25425.6837766368" signaltonoises="118.988669171557" noises="13.6517889661528" />
        <fragment mz="762.4144897" charge="1" ion="y7" responses="26326.9432265466" signaltonoises="69.1366802900507" noises="25.1815192301718" />
        <fragment mz="1133.526245" charge="1" ion="b10" responses="2636.81229891441" signaltonoises="18.4332076544826" noises="11.6474873040387" />
        <fragment mz="1338.668823" charge="1" ion="y12" responses="8225.69953431571" signaltonoises="63.5081288508212" noises="8.79798274022996" />
        <decoy>
          <peptide id="sp|P35637|FUS_HUMAN.IPNGSFEKGDFWDIAAK.3.1.True" updatedrts="62.112721420311" scores="11862.9806986861" fdr="1" recomputedscores="-4.88666005448723" predictedrts="64.4483329946686" irts="62.2449510353395" pwhh="4.18966101255618">
            <fragment mz="965.47271728515625" charge="1" ion="y8" responses="934.453403237558" signaltonoises="5.59220064487265" noises="25.48987703319" />
            <fragment mz="757.3697509765625" charge="2" ion="y13" responses="0" signaltonoises="1" noises="26.1768783628598" />
            <fragment mz="842.90191650390625" charge="2" ion="y15" responses="44.9563948645642" signaltonoises="3.56021462751142" noises="6.82564298035879" />
            <fragment mz="850.44573974609375" charge="1" ion="y7" responses="0" signaltonoises="1" noises="52.6928006583915" />
            <fragment mz="1045.494873046875" charge="1" ion="b10" responses="222.306654304998" signaltonoises="3.61918567778774" noises="15.8570999004728" />
            <fragment mz="1426.7001953125" charge="1" ion="y12" responses="144.543744456976" signaltonoises="6.18939681584381" noises="2.66965040361944" />
          </peptide>
        </decoy>
      </peptide>
      <peptide id="sp|P35637|FUS_HUMAN.TGQPMINLYTDRETGK.3.1.False" updatedrts="41.5990809215969" scores="64329346310563.7" fdr="0" recomputedscores="4.6580615073249" predictedrts="41.6525506627246" irts="41.9679470627885" pwhh="8.18104353833081">
        <fragment mz="1537.767944" charge="1" ion="y13" responses="0" signaltonoises="1" noises="0.0809782553935619" />
        <fragment mz="969.463623" charge="1" ion="y8" responses="31523.447025601" signaltonoises="66.4541710003971" noises="28.9083591329191" />
        <fragment mz="806.4002686" charge="1" ion="y7" responses="19765.8157100531" signaltonoises="44.4231269231759" noises="26.6208324331909" />
        <fragment mz="1196.590576" charge="1" ion="y10" responses="22624.1897972082" signaltonoises="167.227237590194" noises="8.5528933830156" />
        <fragment mz="1082.547607" charge="1" ion="y9" responses="12048.0144530353" signaltonoises="52.1922298605657" noises="14.6442741878973" />
        <fragment mz="1309.674683" charge="1" ion="y11" responses="12719.7141381781" signaltonoises="104.475782387323" noises="7.58338344652887" />
        <decoy>
          <peptide id="sp|P35637|FUS_HUMAN.GTERDTYLNIMPQGTK.3.1.True" updatedrts="40.1521833333333" scores="11379731.0582703" fdr="1" recomputedscores="-2.44000738585141" predictedrts="41.6525506627246" irts="40.5377402622485" pwhh="3.9931601458037567">
            <fragment mz="1536.783935546875" charge="1" ion="y13" responses="38.848876725629" signaltonoises="35.8927531931829" noises="0.460203895727296" />
            <fragment mz="888.46075439453125" charge="1" ion="y8" responses="0" signaltonoises="1" noises="28.357624561556" />
            <fragment mz="774.4178466796875" charge="1" ion="y7" responses="1357.92149213324" signaltonoises="8.31903658416353" noises="21.423094751487" />
            <fragment mz="1164.608154296875" charge="1" ion="y10" responses="116.396870187635" signaltonoises="10.2080728576563" noises="3.45383782036648" />
            <fragment mz="1001.5447998046875" charge="1" ion="y9" responses="1576.99789596387" signaltonoises="12.9765520083844" noises="16.4955400189741" />
            <fragment mz="1265.6558837890625" charge="1" ion="y11" responses="403.718803207865" signaltonoises="20.9755287644667" noises="2.6818696765718" />
          </peptide>
        </decoy>
      </peptide>
      <peptide id="sp|P35637|FUS_HUMAN.APKPDGPGGGP[Oxi]GGSHMGGNYGDDR.4.1.False" updatedrts="22.0282425516861" scores="51139290474904.7" fdr="0" recomputedscores="4.4977987204605" predictedrts="21.7237910709264" irts="22.6228694595367" pwhh="7.0815665267534733">
        <fragment mz="853.3435059" charge="1" ion="y8" responses="73559.2376257706" signaltonoises="502.530040465532" noises="9.5312666465166" />
        <fragment mz="984.3839722" charge="1" ion="y9" responses="40203.8725420542" signaltonoises="975.764530618507" noises="2.71209671326446" />
        <fragment mz="796.3220215" charge="1" ion="y7" responses="35487.0750073664" signaltonoises="278.694557594074" noises="8.15164146590462" />
        <fragment mz="834.4104614" charge="1" ion="b10" responses="29916.1129125905" signaltonoises="222.252595502386" noises="8.77276948758393" />
        <fragment mz="739.3005371" charge="1" ion="y6" responses="14922.502942105" signaltonoises="249.315107362649" noises="4.61229119648435" />
        <fragment mz="720.3674927" charge="1" ion="b8" responses="9169.27667478033" signaltonoises="162.885194119828" noises="3.55765500138672" />
        <decoy>
          <peptide id="sp|P35637|FUS_HUMAN.DDGYNGGMHSGGP[Oxi]GGGPGDPKPAR.4.1.True" updatedrts="21.7530971873864" scores="167738.919868307" fdr="1" recomputedscores="-3.55018684137461" predictedrts="21.7237910709264" irts="22.3508980537161" pwhh="6.7134638095608894">
            <fragment mz="837.45770263671875" charge="1" ion="y8" responses="0" signaltonoises="1" noises="0.0939973702298927" />
            <fragment mz="894.47918701171875" charge="1" ion="y9" responses="76.1996608147438" signaltonoises="14.2069552612001" noises="1.31401474871272" />
            <fragment mz="740.40496826171875" charge="1" ion="y7" responses="20.1148536026757" signaltonoises="3.56006045029066" noises="1.54145094450449" />
            <fragment mz="1034.36328125" charge="1" ion="b10" responses="30.5275184939231" signaltonoises="7.04234486075052" noises="2.13285293956377" />
            <fragment mz="683.38348388671875" charge="1" ion="y6" responses="271.867487423084" signaltonoises="320.789460340123" noises="0.102995900408466" />
            <fragment mz="810.27227783203125" charge="1" ion="b8" responses="0" signaltonoises="1" noises="1.50411290451541" />
          </peptide>
        </decoy>
      </peptide>
      <peptide id="sp|P35637|FUS_HUMAN.LKGEATVSFDDPPSAK.3.1.False" updatedrts="34.2932840048959" scores="59145493810081" fdr="0" recomputedscores="4.42580295175023" predictedrts="34.3254584814589" irts="34.7464266743483" pwhh="7.32220014599969">
        <fragment mz="1163.557861" charge="1" ion="y11" responses="4599.21411032053" signaltonoises="45.7287538207469" noises="7.38219301137424" />
        <fragment mz="729.3413696" charge="1" ion="y7" responses="83612.5872221082" signaltonoises="204.936186229247" noises="25.9731298674219" />
        <fragment mz="933.5040283" charge="1" ion="b9" responses="4083.5330091833" signaltonoises="25.9244670309319" noises="11.5718496371322" />
        <fragment mz="699.4035645" charge="1" ion="b7" responses="45680.2584290865" signaltonoises="220.865913686238" noises="13.4653574612034" />
        <fragment mz="963.4417725" charge="1" ion="y9" responses="44789.9562910579" signaltonoises="211.541100428006" noises="13.9456428626741" />
        <fragment mz="614.3143921" charge="1" ion="y6" responses="40941.0790404462" signaltonoises="107.337324576349" noises="27.9052634710063" />
        <decoy>
          <peptide id="sp|P35637|FUS_HUMAN.ASPPDDFSVTAEGKLK.3.1.True" updatedrts="36.3671253956884" scores="83319670.0903765" fdr="1" recomputedscores="-1.3573582149215" predictedrts="34.3254584814589" irts="36.7963451235956" pwhh="3.0394476958081453">
            <fragment mz="1194.636474609375" charge="1" ion="y11" responses="0" signaltonoises="1" noises="1.68766244889435" />
            <fragment mz="746.440673828125" charge="1" ion="y7" responses="202.706248040006" signaltonoises="5.93261399503178" noises="10.4571047416176" />
            <fragment mz="916.4046630859375" charge="1" ion="b9" responses="223.417535162893" signaltonoises="5.7444438816975" noises="10.1341137759029" />
            <fragment mz="730.30426025390625" charge="1" ion="b7" responses="1104.66349654762" signaltonoises="7.70006694230771" noises="22.1306211674872" />
            <fragment mz="932.5411376953125" charge="1" ion="y9" responses="286.541139664825" signaltonoises="8.00679519129859" noises="4.33459920604213" />
            <fragment mz="645.39300537109375" charge="1" ion="y6" responses="283.626510683941" signaltonoises="6.19312355501481" noises="8.72174983709666" />
          </peptide>
        </decoy>
      </peptide>
      <peptide id="sp|P35637|FUS_HUMAN.[CAM]-PKP[Oxi]DGPGGGPGGSHM[Oxi]GGNYGDDR.4.0.9999.False" updatedrts="17.1718410887297" scores="63997518.9019359" fdr="0.235893702220604" recomputedscores="0.3097386344754" predictedrts="16.512222661207" irts="17.8224893532927" pwhh="3.5451243516730053">
        <fragment mz="853.3435059" charge="1" ion="y8" responses="1402.11646274182" signaltonoises="29.7178939638775" noises="7.61318607118005" />
        <fragment mz="1435.565552" charge="1" ion="y14" responses="38.8488794963382" signaltonoises="330.484680254878" noises="0.0499810909090909" />
        <fragment mz="1000.378906" charge="1" ion="y9" responses="409.081960637606" signaltonoises="31.1207953355906" noises="2.41094185550202" />
        <fragment mz="625.2576294" charge="1" ion="y5" responses="0" signaltonoises="1" noises="3.45492477027341" />
        <fragment mz="880.8557129" charge="2" ion="y19" responses="38.840619062197" signaltonoises="330.484673156114" noises="0.0499810909090909" />
        <fragment mz="796.3220215" charge="1" ion="y7" responses="0" signaltonoises="1" noises="1.76962274890984" />
        <decoy>
          <peptide id="sp|P35637|FUS_HUMAN.[CAM]-DDGYNGGM[Oxi]HSGGPGGGPGDP[Oxi]KPR.4.0.9999.True" updatedrts="18.1289208334294" scores="599575.978999723" fdr="1" recomputedscores="-1.65136826410893" predictedrts="16.512222661207" irts="18.7685286380573" pwhh="5.1557608456998389">
            <fragment mz="839.43701171875" charge="1" ion="y8" responses="116.539502770701" signaltonoises="289.851767375317" noises="0.0570259320160959" />
            <fragment mz="1251.607666015625" charge="1" ion="y14" responses="0" signaltonoises="1" noises="0.0499810909090909" />
            <fragment mz="896.45843505859375" charge="1" ion="y9" responses="77.6977562003867" signaltonoises="330.484683000187" noises="0.0499810909090909" />
            <fragment mz="628.34130859375" charge="1" ion="y5" responses="0" signaltonoises="1" noises="0.0747113001350564" />
            <fragment mz="882.39752197265625" charge="2" ion="y19" responses="38.8488769582012" signaltonoises="6.59146327419683" noises="2.5059663022842" />
            <fragment mz="782.41552734375" charge="1" ion="y7" responses="38.8406232743716" signaltonoises="330.484680254882" noises="0.0499810909090909" />
          </peptide>
        </decoy>
      </peptide>
    </protein>
    <protein id="sp|P05387|RLA2_HUMAN">
      <peptide id="sp|P05387|RLA2_HUMAN.VISELN[Dea]GKN[Dea]IEDVIAQGIGK.3.1.False" updatedrts="71.5264435689419" scores="9008920.86387436" fdr="1" recomputedscores="-2.58096246559176" predictedrts="70.0988145171148" irts="71.5500805376452" pwhh="1.97614776390664">
        <fragment mz="900.4729004" charge="2" ion="y17" responses="595.526771677596" signaltonoises="7.94006961814012" noises="23.3467825958053" />
        <fragment mz="1029.557495" charge="1" ion="y10" responses="470.975486982835" signaltonoises="5.55212486264876" noises="22.9706624909681" />
        <fragment mz="779.4096069" charge="2" ion="y15" responses="0" signaltonoises="1" noises="22.5465714458252" />
        <fragment mz="785.4879761" charge="1" ion="y8" responses="110.15995011407" signaltonoises="3.28712110643974" noises="14.7579762072118" />
        <fragment mz="1142.641602" charge="1" ion="y11" responses="321.608695029214" signaltonoises="6.09735986131826" noises="12.5557598263133" />
        <fragment mz="1557.81189" charge="1" ion="y15" responses="77.5769836576761" signaltonoises="8.77525486545806" noises="3.76290543298855" />
        <decoy>
          <peptide id="sp|P05387|RLA2_HUMAN.GIGQAIVDEIN[Dea]KGN[Dea]LESIVK.3.1.True" updatedrts="70.0600341112035" scores="61185955.9607054" fdr="1" recomputedscores="-1.77809137264056" predictedrts="70.0988145171148" irts="70.1005869481572" pwhh="9.6216950265182337">
            <fragment mz="936.50164794921875" charge="2" ion="y17" responses="0" signaltonoises="1" noises="17.4555277600102" />
            <fragment mz="1103.59423828125" charge="1" ion="y10" responses="1406.7057508402" signaltonoises="7.63300360569987" noises="15.44980630782" />
            <fragment mz="836.95379638671875" charge="2" ion="y15" responses="253.800234353218" signaltonoises="5.42362881380557" noises="6.24543513008022" />
            <fragment mz="860.47235107421875" charge="1" ion="y8" responses="227.977976469874" signaltonoises="3.6971211795546" noises="21.8094778791892" />
            <fragment mz="1216.6783447265625" charge="1" ion="y11" responses="228.726847274687" signaltonoises="5.84634974384928" noises="10.8855431752707" />
            <fragment mz="1672.900390625" charge="1" ion="y15" responses="0" signaltonoises="1" noises="-1" />
          </peptide>
        </decoy>
      </peptide>
      <peptide id="sp|P05387|RLA2_HUMAN.VISELN[Dea]GKNIEDVIAQGIGK.3.1.False" updatedrts="69.6359843183596" scores="1699224857663.1" fdr="0" recomputedscores="2.95864873856892" predictedrts="70.0717219893775" irts="69.6814288111804" pwhh="6.4670403514917618">
        <fragment mz="900.5148926" charge="1" ion="y9" responses="14501.2446430873" signaltonoises="50.2061063545453" noises="19.2946555037715" />
        <fragment mz="1029.557495" charge="1" ion="y10" responses="14261.19351599" signaltonoises="48.1360961816554" noises="21.424458306352" />
        <fragment mz="1069.588745" charge="1" ion="b10" responses="3734.81981925196" signaltonoises="19.5991601443187" noises="12.5622133856909" />
        <fragment mz="778.9175415" charge="2" ion="y15" responses="11106.0629229723" signaltonoises="78.0807809934225" noises="10.1981536532989" />
        <fragment mz="842.461792" charge="1" ion="b8" responses="2847.07381424254" signaltonoises="16.518268163766" noises="14.6153501932273" />
        <fragment mz="1256.684448" charge="1" ion="y12" responses="7590.19605566653" signaltonoises="49.5869174633053" noises="10.5909769408131" />
        <decoy>
          <peptide id="sp|P05387|RLA2_HUMAN.GIGQAIVDEINKGN[Dea]LESIVK.3.1.True" updatedrts="71.2471285085282" scores="62927394.6060717" fdr="1" recomputedscores="-1.71978911518247" predictedrts="70.0717219893775" irts="71.2739875355301" pwhh="4.7496499879400158">
            <fragment mz="988.56732177734375" charge="1" ion="y9" responses="437.931344103461" signaltonoises="6.53744264982196" noises="12.2463007708034" />
            <fragment mz="1102.6102294921875" charge="1" ion="y10" responses="180.329884566765" signaltonoises="3.21723933439585" noises="15.1503408193302" />
            <fragment mz="996.5360107421875" charge="1" ion="b10" responses="177.644198226977" signaltonoises="3.50837947759846" noises="13.8811112852859" />
            <fragment mz="836.4617919921875" charge="2" ion="y15" responses="77.0771811966189" signaltonoises="3.35677369610987" noises="12.4117217778609" />
            <fragment mz="754.40936279296875" charge="1" ion="b8" responses="758.169124683301" signaltonoises="9.85733156028839" noises="14.5426383911715" />
            <fragment mz="1344.7369384765625" charge="1" ion="y12" responses="216.316107520581" signaltonoises="7.53890983656197" noises="2.61451092078048" />
          </peptide>
        </decoy>
      </peptide>
      <peptide id="sp|P05387|RLA2_HUMAN.VISELNGKNIEDVIAQGIGK.3.1.False" updatedrts="69.6329137620201" scores="7913285297865.16" fdr="0" recomputedscores="4.7475000954122" predictedrts="70.0426668214681" irts="69.678393675457" pwhh="8.6449709097626464">
        <fragment mz="900.5148926" charge="1" ion="y9" responses="19803.8990505177" signaltonoises="62.5234700066269" noises="19.6712003857474" />
        <fragment mz="1029.557495" charge="1" ion="y10" responses="14329.259920064" signaltonoises="40.4952234086829" noises="23.1959426611123" />
        <fragment mz="1256.684448" charge="1" ion="y12" responses="6472.73221909632" signaltonoises="48.1209733335778" noises="9.82469501526583" />
        <fragment mz="785.4879761" charge="1" ion="y8" responses="8488.7411206102" signaltonoises="45.2214955068343" noises="12.9933517754344" />
        <fragment mz="1142.641602" charge="1" ion="y11" responses="4698.51268267269" signaltonoises="40.7510296948242" noises="12.695572532899" />
        <fragment mz="713.3828125" charge="1" ion="b7" responses="1322.46748607535" signaltonoises="8.96282693743946" noises="16.0111028795745" />
        <decoy>
          <peptide id="sp|P05387|RLA2_HUMAN.GIGQAIVDEINKGNLESIVK.3.1.True" updatedrts="72.0039333333333" scores="9212492.49533153" fdr="1" recomputedscores="-1.27463427556144" predictedrts="70.0426668214681" irts="72.0220621856625" pwhh="1.7583357115297364">
            <fragment mz="987.58331298828125" charge="1" ion="y9" responses="0" signaltonoises="1" noises="9.67440425508051" />
            <fragment mz="1101.626220703125" charge="1" ion="y10" responses="0" signaltonoises="1" noises="8.43721472126026" />
            <fragment mz="1343.7529296875" charge="1" ion="y12" responses="77.6906205037863" signaltonoises="8.64180638803649" noises="1.91204538409473" />
            <fragment mz="859.48834228515625" charge="1" ion="y8" responses="284.400098298818" signaltonoises="4.6724004787798" noises="19.1899652207372" />
            <fragment mz="1214.7103271484375" charge="1" ion="y11" responses="80.2162590898795" signaltonoises="10.9465203204333" noises="3.01745557610963" />
            <fragment mz="639.3824462890625" charge="1" ion="b7" responses="101.331070568698" signaltonoises="3.38876617381326" noises="16.1632726630768" />
          </peptide>
        </decoy>
      </peptide>
      <peptide id="sp|P05387|RLA2_HUMAN.KILDSVGIEADDDRLNK.3.1.False" updatedrts="40.7547502598537" scores="59100081177.5836" fdr="0.00186480186480186" recomputedscores="1.85432699411128" predictedrts="40.7969811814912" irts="41.1333562360951" pwhh="5.1598563618570052">
        <fragment mz="946.4588623" charge="1" ion="y8" responses="7434.85525469869" signaltonoises="25.8661708411884" noises="24.1302017700141" />
        <fragment mz="955.5458984" charge="1" ion="b9" responses="1021.82649329003" signaltonoises="7.24559393195356" noises="11.5052396146114" />
        <fragment mz="826.5032959" charge="1" ion="b8" responses="1336.29260703829" signaltonoises="28.0128387354579" noises="5.98499237006779" />
        <fragment mz="1075.501465" charge="1" ion="y9" responses="5227.24598571708" signaltonoises="34.064650434908" noises="12.6579594145647" />
        <fragment mz="875.4217529" charge="1" ion="y7" responses="2536.79775442313" signaltonoises="11.7457659638782" noises="23.6478329383889" />
        <fragment mz="713.4191895" charge="1" ion="b7" responses="4456.52762109477" signaltonoises="27.5950484937928" noises="11.545535778449" />
        <decoy>
          <peptide id="sp|P05387|RLA2_HUMAN.NLRDDDAEIGVSDLIKK.3.1.True" updatedrts="41.9910667557143" scores="525078.944064468" fdr="1" recomputedscores="-3.18548023895394" predictedrts="40.7969811814912" irts="42.3554111170641" pwhh="4.721422033104254">
            <fragment mz="859.52471923828125" charge="1" ion="y8" responses="430.577722567467" signaltonoises="3.78966320479613" noises="16.3411283503492" />
            <fragment mz="1042.47998046875" charge="1" ion="b9" responses="1382.80178716652" signaltonoises="8.73380580195498" noises="16.1414684252977" />
            <fragment mz="929.39593505859375" charge="1" ion="b8" responses="692.030252129762" signaltonoises="6.6706969707072" noises="11.710852010042" />
            <fragment mz="972.60882568359375" charge="1" ion="y9" responses="38.8406200169319" signaltonoises="330.484674502114" noises="0.0499810909090909" />
            <fragment mz="802.5032958984375" charge="1" ion="y7" responses="313.214767568757" signaltonoises="6.87319601032754" noises="8.71269382385674" />
            <fragment mz="800.35333251953125" charge="1" ion="b7" responses="4553.62582489348" signaltonoises="12.1590189973605" noises="16.5805580509507" />
          </peptide>
        </decoy>
      </peptide>
      <peptide id="sp|P05387|RLA2_HUMAN.LNKVIS[Pho]E[Dhy]LNGKNIEDVIAQGIGK.4.1.False" updatedrts="59.885535487786" scores="95502434376158.8" fdr="0" recomputedscores="5.06417206078563" predictedrts="60.1510210540108" irts="60.0434569609819" pwhh="6.5213279377433517">
        <fragment mz="1029.557495" charge="1" ion="y10" responses="303657.195890256" signaltonoises="549.812233927825" noises="39.9790190245435" />
        <fragment mz="686.4195557" charge="1" ion="y7" responses="136646.863382082" signaltonoises="470.665725229176" noises="19.6098477873831" />
        <fragment mz="900.5148926" charge="1" ion="y9" responses="117305.4416451" signaltonoises="352.022574961614" noises="22.4588238473868" />
        <fragment mz="785.4879761" charge="1" ion="y8" responses="51884.4132142028" signaltonoises="260.88843095109" noises="16.3239291583341" />
        <fragment mz="1256.684448" charge="1" ion="y12" responses="0" signaltonoises="1" noises="4.77770761887543" />
        <fragment mz="573.3355103" charge="1" ion="y6" responses="144644.649154295" signaltonoises="412.452861444663" noises="24.3897341763113" />
        <decoy>
          <peptide id="sp|P05387|RLA2_HUMAN.GIGQAIVDEINKGNLE[Dhy]S[Pho]IVKNLK.4.1.True" updatedrts="59.1065471369534" scores="174099.8326313" fdr="1" recomputedscores="-3.59529731592813" predictedrts="60.1510210540108" irts="59.2734546844288" pwhh="6.1464809022989471">
            <fragment mz="1219.6446533203125" charge="1" ion="y10" responses="112.855293500808" signaltonoises="4.24756204225732" noises="8.20890627199259" />
            <fragment mz="881.485595703125" charge="1" ion="y7" responses="6432.59916146676" signaltonoises="25.0524385063252" noises="22.0834603358555" />
            <fragment mz="1105.6016845703125" charge="1" ion="y9" responses="442.791706956676" signaltonoises="7.14919926206413" noises="11.6445096486307" />
            <fragment mz="992.51763916015625" charge="1" ion="y8" responses="6861.49080774894" signaltonoises="25.4244212122419" noises="18.545039791356" />
            <fragment mz="1404.760986328125" charge="1" ion="y12" responses="0" signaltonoises="1" noises="2.65948831607688" />
            <fragment mz="714.48724365234375" charge="1" ion="y6" responses="0" signaltonoises="1" noises="2.4295359521178" />
          </peptide>
        </decoy>
      </peptide>
      <peptide id="sp|P05387|RLA2_HUMAN.YVASYLLAALGGN[Dea]SSPSAK.3.1.False" updatedrts="72.8557503213001" scores="92614055634.2207" fdr="0" recomputedscores="2.40596032457751" predictedrts="73.2658784027546" irts="72.8640529795429" pwhh="9.4474318331540346">
        <fragment mz="805.3686523" charge="1" ion="y9" responses="39658.138633331" signaltonoises="46.7949656628675" noises="48.7354099319092" />
        <fragment mz="748.347168" charge="1" ion="y8" responses="17050.1563379537" signaltonoises="39.8442928616859" noises="25.054962108474" />
        <fragment mz="989.4898071" charge="1" ion="y11" responses="3913.81870795406" signaltonoises="13.7520345318902" noises="18.3087796989589" />
        <fragment mz="918.4526978" charge="1" ion="y10" responses="5056.77358003036" signaltonoises="17.642555325984" noises="21.2105942288509" />
        <fragment mz="952.513855" charge="1" ion="b9" responses="5886.71836307791" signaltonoises="15.8995696287837" noises="26.396130556754" />
        <fragment mz="691.3535156" charge="2" ion="b14" responses="3333.47298332509" signaltonoises="12.8817053743375" noises="28.7414950045689" />
        <decoy>
          <peptide id="sp|P05387|RLA2_HUMAN.ASPSSN[Dea]GGLAALLYSAVYK.3.1.True" updatedrts="74.9430187783639" scores="37476244.6949767" fdr="0.921449182430266" recomputedscores="-1.09502137049295" predictedrts="73.2658784027546" irts="74.927243606205" pwhh="2.9323744838011887">
            <fragment mz="1027.582275390625" charge="1" ion="y9" responses="240.316906428918" signaltonoises="4.89140504212463" noises="6.94848801084727" />
            <fragment mz="956.545166015625" charge="1" ion="y8" responses="68.4370848305411" signaltonoises="3.15232948310812" noises="11.7351371503335" />
            <fragment mz="1211.7034912109375" charge="1" ion="y11" responses="82.3700187598926" signaltonoises="12.7711689916071" noises="1.48947579034312" />
            <fragment mz="1098.619384765625" charge="1" ion="y10" responses="0" signaltonoises="1" noises="3.97506746994544" />
            <fragment mz="772.34716796875" charge="1" ion="b9" responses="452.031084631736" signaltonoises="5.99623641197493" noises="15.1578191554562" />
            <fragment mz="652.330078125" charge="2" ion="b14" responses="0" signaltonoises="1" noises="24.9518956693974" />
          </peptide>
        </decoy>
      </peptide>
    </protein>
    <protein id="sp|Q00839|HNRPU_HUMAN">
      <peptide id="sp|Q00839|HNRPU_HUMAN.KDC[CAM]EVVMMIGLPGAGK.3.1.False" updatedrts="57.6083939021531" scores="38437358739697.5" fdr="0" recomputedscores="4.26330993407814" predictedrts="57.3978820273597" irts="57.7925835004262" pwhh="6.722400531080492">
        <fragment mz="599.3511353" charge="1" ion="y7" responses="42461.544519974" signaltonoises="122.525631193688" noises="25.2220186427031" />
        <fragment mz="843.475708" charge="1" ion="y9" responses="13029.9759193262" signaltonoises="21.9839702878826" noises="32.7079858913495" />
        <fragment mz="862.3797607" charge="1" ion="b7" responses="26206.2004731801" signaltonoises="93.1288937657805" noises="20.7108111921307" />
        <fragment mz="731.3667603" charge="2" ion="y14" responses="9336.29872462679" signaltonoises="19.0184651452227" noises="43.0219412665789" />
        <fragment mz="974.5161743" charge="1" ion="y10" responses="2301.26377220032" signaltonoises="13.2103112913783" noises="16.2962985814594" />
        <fragment mz="712.4351807" charge="1" ion="y8" responses="17851.0917176614" signaltonoises="61.1641664222931" noises="19.5635346795485" />
        <decoy>
          <peptide id="sp|Q00839|HNRPU_HUMAN.GAGPLGIMMVVEC[CAM]DKK.3.1.True" updatedrts="59.0473849422546" scores="743738807.154073" fdr="0.616571620261657" recomputedscores="-0.558827369181779" predictedrts="57.3978820273597" irts="59.2149749593401" pwhh="3.0896204409320061">
            <fragment mz="877.44476318359375" charge="1" ion="y7" responses="620.42961516036" signaltonoises="5.12311711725117" noises="18.921215005258" />
            <fragment mz="1139.5257568359375" charge="1" ion="y9" responses="246.941541540855" signaltonoises="6.42135884522224" noises="8.17921052633001" />
            <fragment mz="566.32965087890625" charge="1" ion="b7" responses="3801.73552128953" signaltonoises="7.8736037616408" noises="25.6973766678839" />
            <fragment mz="788.8984375" charge="2" ion="y14" responses="95.7805478599351" signaltonoises="3.23318449831441" noises="5.65953176243468" />
            <fragment mz="1252.60986328125" charge="1" ion="y10" responses="170.58258111963" signaltonoises="7.60901405299058" noises="4.20941989058823" />
            <fragment mz="1008.4852905273438" charge="1" ion="y8" responses="815.665732170256" signaltonoises="12.9495490883959" noises="12.9576230521473" />
          </peptide>
        </decoy>
      </peptide>
      <peptide id="sp|Q00839|HNRPU_HUMAN.MC[CAM]LFAGFQR.2.1.False" updatedrts="59.9251479288537" scores="343626938008751" fdr="0" recomputedscores="5.10315904582381" predictedrts="59.7495599717857" irts="60.0826124499817" pwhh="6.6939308039333882">
        <fragment mz="838.4569702" charge="1" ion="y7" responses="46407.4801794046" signaltonoises="135.001257240847" noises="23.0106416891399" />
        <fragment mz="725.3729248" charge="1" ion="y6" responses="42434.1665772276" signaltonoises="108.85967709374" noises="27.4465138696117" />
        <fragment mz="578.3045044" charge="1" ion="y5" responses="21230.5858201832" signaltonoises="94.6783928571602" noises="20.1715501183584" />
        <fragment mz="998.4876709" charge="1" ion="y8" responses="10468.8733873829" signaltonoises="41.2198214429306" noises="19.3980028735975" />
        <fragment mz="405.1624756" charge="1" ion="b3" responses="11880.7580483947" signaltonoises="56.2630474300959" noises="14.9291468261027" />
        <fragment mz="507.267395" charge="1" ion="y4" responses="15753.9556148302" signaltonoises="56.7206970974582" noises="20.2032007935621" />
        <decoy>
          <peptide id="sp|Q00839|HNRPU_HUMAN.QFGAFLC[CAM]MR.2.1.True" updatedrts="61.5279611884506" scores="2881037.99035084" fdr="1" recomputedscores="-3.0443015260665" predictedrts="59.7495599717857" irts="61.6669363457886" pwhh="1.2904903452913208">
            <fragment mz="854.401123046875" charge="1" ion="y7" responses="281.558133352994" signaltonoises="7.09710675253919" noises="15.5007860476684" />
            <fragment mz="797.37969970703125" charge="1" ion="y6" responses="2190.17743398255" signaltonoises="11.3382112532145" noises="21.6099248936643" />
            <fragment mz="726.34259033203125" charge="1" ion="y5" responses="462.189602861641" signaltonoises="6.8356234157036" noises="20.2691849879871" />
            <fragment mz="1001.4695434570313" charge="1" ion="y8" responses="0" signaltonoises="1" noises="13.9037179180061" />
            <fragment mz="333.15573120117188" charge="1" ion="b3" responses="403.602667945241" signaltonoises="6.2187004241889" noises="15.3648039815695" />
            <fragment mz="579.274169921875" charge="1" ion="y4" responses="0" signaltonoises="1" noises="21.0742936769429" />
          </peptide>
        </decoy>
      </peptide>
      <peptide id="sp|Q00839|HNRPU_HUMAN.LQAALDDEEAGGRPAMEPGNGSLDLGGDSAGR.3.0.9999.False" updatedrts="48.3367797714389" scores="12958865.2423094" fdr="0.135185880585806" recomputedscores="0.621240671773984" predictedrts="49.5161821302291" irts="48.6279227191165" pwhh="2.1147601237305067">
        <fragment mz="1315.572754" charge="2" ion="y27" responses="69.3763956633764" signaltonoises="6.84974773023791" noises="2.60646481422469" />
        <fragment mz="1372.645142" charge="1" ion="y15" responses="26.4072840026682" signaltonoises="3.5182460433673" noises="4.05719423629259" />
        <fragment mz="1136.024536" charge="2" ion="y24" responses="0" signaltonoises="1" noises="0.931238879843775" />
        <fragment mz="1443.151978" charge="2" ion="y30" responses="0" signaltonoises="1" noises="0.0499810909090909" />
        <fragment mz="1407.633423" charge="2" ion="y29" responses="67.2687125080688" signaltonoises="7.79422362602042" noises="2.26126271554578" />
        <fragment mz="1372.114868" charge="2" ion="y28" responses="74.4819044170608" signaltonoises="245.584993129958" noises="0.0749485277829342" />
        <decoy>
          <peptide id="sp|Q00839|HNRPU_HUMAN.GASDGGLDLSGNGPEMAPRGGAEEDDLAAQLR.3.0.9999.True" updatedrts="49.309066836807" scores="2801711.07015721" fdr="0.380014074595355" recomputedscores="-0.0439029558228402" predictedrts="49.5161821302291" irts="49.5889938994447" pwhh="1.77626544131303">
            <fragment mz="1370.15380859375" charge="2" ion="y27" responses="38.849995135107" signaltonoises="285.025437864266" noises="0.0579526684158834" />
            <fragment mz="1597.7928466796875" charge="1" ion="y15" responses="199.118413453419" signaltonoises="705.695608383956" noises="0.0499810909090909" />
            <fragment mz="1227.5875244140625" charge="2" ion="y24" responses="134.600909325687" signaltonoises="11.5280642161362" noises="2.86521896547107" />
            <fragment mz="1499.6939697265625" charge="2" ion="y30" responses="38.7668778442347" signaltonoises="6.58353191365099" noises="2.50730194755756" />
            <fragment mz="1456.177978515625" charge="2" ion="y29" responses="0" signaltonoises="1" noises="6.41504152705941" />
            <fragment mz="1398.66455078125" charge="2" ion="y28" responses="0" signaltonoises="1" noises="0.113366051147005" />
          </peptide>
        </decoy>
      </peptide>
      <peptide id="sp|Q00839|HNRPU_HUMAN.NFILDQTNVSAAAQR.2.0.9999.False" updatedrts="49.7277279786909" scores="31301778154808.9" fdr="0" recomputedscores="4.69015576856783" predictedrts="49.2965080647744" irts="50.0028255466194" pwhh="5.7321213878625636">
        <fragment mz="1160.56543" charge="1" ion="y11" responses="17665.8540454973" signaltonoises="101.528915868543" noises="11.609899185302" />
        <fragment mz="1273.649536" charge="1" ion="y12" responses="20406.5975421638" signaltonoises="170.175880062291" noises="9.17891182674114" />
        <fragment mz="1045.538452" charge="1" ion="y10" responses="12367.83273348" signaltonoises="54.2720780712508" noises="13.0745772677131" />
        <fragment mz="1386.733521" charge="1" ion="y13" responses="3053.67726901949" signaltonoises="63.1527376970275" noises="3.91722844419724" />
        <fragment mz="917.4799194" charge="1" ion="y9" responses="12337.1509183244" signaltonoises="67.8320034021783" noises="10.5257414749616" />
        <fragment mz="1203.600464" charge="1" ion="b11" responses="1638.79077761068" signaltonoises="14.5432583649498" noises="9.41264049426821" />
        <decoy>
          <peptide id="sp|Q00839|HNRPU_HUMAN.QAAASVNTQDLIFNR.2.0.9999.True" updatedrts="49.5526037743344" scores="115174346.796995" fdr="0.70646437994723" recomputedscores="-0.7469345105808" predictedrts="49.2965080647744" irts="49.8297214996976" pwhh="3.9675234698137554">
            <fragment mz="1306.675048828125" charge="1" ion="y11" responses="64.1634454042781" signaltonoises="7.11276284795563" noises="2.39909500850684" />
            <fragment mz="1377.712158203125" charge="1" ion="y12" responses="0" signaltonoises="1" noises="4.12564735061912" />
            <fragment mz="1219.6429443359375" charge="1" ion="y10" responses="379.966039609406" signaltonoises="8.39689441455444" noises="7.79917053641071" />
            <fragment mz="1448.749267578125" charge="1" ion="y13" responses="155.328232119026" signaltonoises="15.1010512383786" noises="2.48330847323318" />
            <fragment mz="1120.5745849609375" charge="1" ion="y9" responses="0" signaltonoises="1" noises="10.1033938723709" />
            <fragment mz="1099.537841796875" charge="1" ion="b11" responses="506.484045207686" signaltonoises="7.92716558387006" noises="10.2484337506607" />
          </peptide>
        </decoy>
      </peptide>
      <peptide id="sp|Q00839|HNRPU_HUMAN.LQAALDDEEAGGRPAMEPGN[Dea]GSLDLGGDSAGR.4.0.9999.False" updatedrts="50.5057939698682" scores="4481326164.85088" fdr="0.385669125395153" recomputedscores="-0.0586994142504069" predictedrts="49.5739383814808" irts="50.7719161034612" pwhh="6.59792319045731">
        <fragment mz="847.3904419" charge="1" ion="y9" responses="9453.96135133934" signaltonoises="35.3684500248636" noises="19.8871278152627" />
        <fragment mz="960.4744873" charge="1" ion="y10" responses="986.557282607355" signaltonoises="13.976548085188" noises="14.0572540930698" />
        <fragment mz="1047.50647" charge="1" ion="y11" responses="471.739792366607" signaltonoises="7.08256589984958" noises="16.5901203405016" />
        <fragment mz="1326.628418" charge="1" ion="b13" responses="1691.29092445037" signaltonoises="15.8724408860684" noises="10.7211029441276" />
        <fragment mz="985.4472656" charge="1" ion="b9" responses="992.895583146321" signaltonoises="10.6278593344562" noises="13.0774467874342" />
        <fragment mz="1219.554932" charge="1" ion="y13" responses="154.327273851247" signaltonoises="5.95195200845345" noises="8.17106002908929" />
        <decoy>
          <peptide id="sp|Q00839|HNRPU_HUMAN.GASDGGLDLSGN[Dea]GPEMAPRGGAEEDDLAAQLR.4.0.9999.True" updatedrts="50.841633230882" scores="6252064.62424785" fdr="1" recomputedscores="-2.93356419814235" predictedrts="49.5739383814808" irts="51.1038812673307" pwhh="7.8369484082629119">
            <fragment mz="1030.516357421875" charge="1" ion="y9" responses="206.165190324012" signaltonoises="4.21021900726216" noises="9.15216551951011" />
            <fragment mz="1159.5589599609375" charge="1" ion="y10" responses="1125.28735302804" signaltonoises="10.1033388185647" noises="10.152648434318" />
            <fragment mz="1230.5960693359375" charge="1" ion="y11" responses="0" signaltonoises="1" noises="9.9673498876603" />
            <fragment mz="1102.4647216796875" charge="1" ion="b13" responses="0" signaltonoises="1" noises="10.2116461412775" />
            <fragment mz="786.36285400390625" charge="1" ion="b9" responses="282.347348016652" signaltonoises="4.33824610436261" noises="18.8495278782122" />
            <fragment mz="1344.6390380859375" charge="1" ion="y13" responses="99.7490498558122" signaltonoises="3.14578129567135" noises="9.15606001993992" />
          </peptide>
        </decoy>
      </peptide>
      <peptide id="sp|Q00839|HNRPU_HUMAN.YNILGTNTIMDK.2.0.9999.False" updatedrts="54.1914940220553" scores="102175408785681" fdr="0" recomputedscores="4.25485141336114" predictedrts="54.17407356066" irts="54.4150995064517" pwhh="8.4619388730286111">
        <fragment mz="879.4240723" charge="1" ion="y8" responses="47980.0834275367" signaltonoises="135.467885108103" noises="21.212779818943" />
        <fragment mz="1105.592163" charge="1" ion="y10" responses="14267.6881087134" signaltonoises="39.6610842985512" noises="20.4693982853941" />
        <fragment mz="992.5081177" charge="1" ion="y9" responses="31176.3824770461" signaltonoises="108.947173936491" noises="19.4955388962637" />
        <fragment mz="1236.592896" charge="1" ion="b11" responses="0" signaltonoises="1" noises="12.1838755247709" />
        <fragment mz="1121.565918" charge="1" ion="b10" responses="3606.88703025974" signaltonoises="17.6065019948282" noises="12.2212645165952" />
        <fragment mz="504.2816467" charge="1" ion="b4" responses="3525.64313163453" signaltonoises="14.1279327253533" noises="21.0500220549456" />
        <decoy>
          <peptide id="sp|Q00839|HNRPU_HUMAN.DMITNTGLINYK.2.0.9999.True" updatedrts="56.5351669145867" scores="13953620.9695503" fdr="1" recomputedscores="-1.25058993385565" predictedrts="54.17407356066" irts="56.7317367973898" pwhh="7.7859542662227224">
            <fragment mz="922.499267578125" charge="1" ion="y8" responses="1926.78303034835" signaltonoises="14.081211472622" noises="21.7418198103041" />
            <fragment mz="1136.6309814453125" charge="1" ion="y10" responses="867.289816158804" signaltonoises="13.9634979953771" noises="12.4382245584875" />
            <fragment mz="1023.5469360351563" charge="1" ion="y9" responses="14165.0988442056" signaltonoises="56.3255769892273" noises="18.7151824019513" />
            <fragment mz="1236.5928955078125" charge="1" ion="b11" responses="220.858324885053" signaltonoises="3.72995620707486" noises="20.6403768322617" />
            <fragment mz="1073.529541015625" charge="1" ion="b10" responses="0" signaltonoises="1" noises="19.8915623306074" />
            <fragment mz="461.20645141601563" charge="1" ion="b4" responses="216.080252971888" signaltonoises="5.15715262647707" noises="16.57987001867" />
          </peptide>
        </decoy>
      </peptide>
    </protein>
    <protein id="sp|Q9BXL5|HEMGN_HUMAN">
      <peptide id="sp|Q9BXL5|HEMGN_HUMAN.GYILDTDQNPAEPEEYNETDQGIAETEGLFPK.3.1.False" updatedrts="71.309887562072" scores="426001749.530854" fdr="0.0196413321947054" recomputedscores="1.42582297083099" predictedrts="71.6627453499679" irts="71.3360226276485" pwhh="7.6385562581753383">
        <fragment mz="1505.748169" charge="1" ion="y14" responses="355.904719593451" signaltonoises="1215.22585311606" noises="0.0499810909090909" />
        <fragment mz="1317.595703" charge="1" ion="b12" responses="251.006035756997" signaltonoises="12.902458415415" noises="2.59794214660585" />
        <fragment mz="1134.021118" charge="2" ion="y20" responses="505.000869892415" signaltonoises="45.4887709412243" noises="1.45273262712135" />
        <fragment mz="1161.61499" charge="1" ion="y11" responses="819.237077827154" signaltonoises="35.6241923265106" noises="2.45531267574694" />
        <fragment mz="559.2616577" charge="2" ion="b10" responses="179.043557120846" signaltonoises="6.67111735282479" noises="4.42534144889938" />
        <fragment mz="991.5094604" charge="1" ion="y9" responses="2290.62439200635" signaltonoises="46.636867240596" noises="3.32304674632527" />
        <decoy>
          <peptide id="sp|Q9BXL5|HEMGN_HUMAN.PFLGETEAIGQDTENYEEPEAPNQDTDLIYGK.3.1.True" updatedrts="71.4193517470073" scores="9593605.34718303" fdr="0.467082467082467" recomputedscores="-0.221606562968625" predictedrts="71.6627453499679" irts="71.444224080868" pwhh="6.7317784101981095">
            <fragment mz="1560.7540283203125" charge="1" ion="y14" responses="116.555120125872" signaltonoises="203.779290601255" noises="0.0920282467682163" />
            <fragment mz="1258.594970703125" charge="1" ion="b12" responses="79.772925851272" signaltonoises="114.549476244485" noises="0.163714853707918" />
            <fragment mz="1163.521484375" charge="2" ion="y20" responses="61.0496831510034" signaltonoises="5.61500410942776" noises="2.93862595558544" />
            <fragment mz="1263.62158203125" charge="1" ion="y11" responses="38.8467933827201" signaltonoises="156.346291147409" noises="0.10564733460301" />
            <fragment mz="508.25839233398438" charge="2" ion="b10" responses="28.4251290548042" signaltonoises="3.45505513345421" noises="4.23742335141344" />
            <fragment mz="1052.52587890625" charge="1" ion="y9" responses="249.085432852627" signaltonoises="12.2224603546943" noises="2.84803799690933" />
          </peptide>
        </decoy>
      </peptide>
      <peptide id="sp|Q9BXL5|HEMGN_HUMAN.TIQETPHSEDYSIEINQETPGSEK.3.1.False" updatedrts="41.3351950589266" scores="6311223333.0803" fdr="0.126132930513595" recomputedscores="0.658247196694444" predictedrts="41.4104377524151" irts="41.7071052738334" pwhh="6.14670988883009">
        <fragment mz="989.4534302" charge="1" ion="y9" responses="5297.95186176529" signaltonoises="96.6703935061685" noises="4.25685715605363" />
        <fragment mz="1102.537476" charge="1" ion="y10" responses="2291.58754947404" signaltonoises="50.4582032765054" noises="3.53310621260305" />
        <fragment mz="1388.596436" charge="1" ion="b12" responses="2079.92511569195" signaltonoises="66.1026773767028" noises="2.6216566158385" />
        <fragment mz="1231.580078" charge="1" ion="y11" responses="1410.90690474914" signaltonoises="32.1477678222284" noises="5.98675187172862" />
        <fragment mz="1501.680542" charge="1" ion="b13" responses="948.696586556476" signaltonoises="832.492731876252" noises="0.0992279505908348" />
        <fragment mz="1301.564453" charge="1" ion="b11" responses="1112.84268421074" signaltonoises="56.8608402300413" noises="2.65168783836855" />
        <decoy>
          <peptide id="sp|Q9BXL5|HEMGN_HUMAN.ESGPTEQNIEISYDESHPTEQITK.3.1.True" updatedrts="41.5504506428266" scores="72045527.9776217" fdr="1" recomputedscores="-1.28425932359608" predictedrts="41.4104377524151" irts="41.9198777619799" pwhh="9.63852755996638">
            <fragment mz="1040.537109375" charge="1" ion="y9" responses="114.744725728983" signaltonoises="5.87349105025297" noises="2.84847602111725" />
            <fragment mz="1169.5797119140625" charge="1" ion="y10" responses="388.234092154324" signaltonoises="20.983857807739" noises="2.57494478036674" />
            <fragment mz="1285.5906982421875" charge="1" ion="b12" responses="118.063241158012" signaltonoises="7.19206739606501" noises="4.52948252558644" />
            <fragment mz="1284.606689453125" charge="1" ion="y11" responses="36.9240205361519" signaltonoises="4.61681479541848" noises="4.06301442757595" />
            <fragment mz="1448.6539306640625" charge="1" ion="b13" responses="155.302605852386" signaltonoises="303.887698808773" noises="0.123396207808667" />
            <fragment mz="1198.55859375" charge="1" ion="b11" responses="1009.75954912188" signaltonoises="33.8645635331187" noises="2.54777839861833" />
          </peptide>
        </decoy>
      </peptide>
      <peptide id="sp|Q9BXL5|HEMGN_HUMAN.IC[CAM]QDMKEPEDNSPN[Dea]TC[CAM]QVISVIQDHPFK.4.1.False" updatedrts="57.122723111589" scores="8206284925.8106" fdr="0.041446566436408" recomputedscores="1.15789441591366" predictedrts="57.3903046176228" irts="57.3125151990324" pwhh="7.8462054312110423">
        <fragment mz="1070.562866" charge="1" ion="y9" responses="16138.7473238303" signaltonoises="55.0017977839181" noises="16.547926384923" />
        <fragment mz="884.4624634" charge="1" ion="y7" responses="10072.9403635536" signaltonoises="34.790181770446" noises="14.2824868230546" />
        <fragment mz="1183.646973" charge="1" ion="y10" responses="5939.69467870423" signaltonoises="49.0989061132834" noises="11.7583159643616" />
        <fragment mz="1282.715454" charge="1" ion="y11" responses="896.546292210054" signaltonoises="29.0090373796176" noises="5.72539850151512" />
        <fragment mz="905.3855591" charge="1" ion="b7" responses="4514.21691788098" signaltonoises="18.3489991303687" noises="14.5209950498224" />
        <fragment mz="1410.773926" charge="1" ion="y12" responses="1081.06046169386" signaltonoises="36.8291076811335" noises="3.73991211509269" />
        <decoy>
          <peptide id="sp|Q9BXL5|HEMGN_HUMAN.FPHDQIVSIVQC[CAM]TN[Dea]PSNDEPEKMDQC[CAM]IK.4.1.True" updatedrts="56.7461040545667" scores="721340.379953509" fdr="1" recomputedscores="-2.97177112746291" predictedrts="57.3903046176228" irts="56.9402406573263" pwhh="4.58947206497273">
            <fragment mz="1148.5438232421875" charge="1" ion="y9" responses="1951.75104079773" signaltonoises="15.9107041175168" noises="14.4108011705126" />
            <fragment mz="922.448486328125" charge="1" ion="y7" responses="460.225377103418" signaltonoises="7.43328634749953" noises="10.8663808947358" />
            <fragment mz="1277.58642578125" charge="1" ion="y10" responses="0" signaltonoises="1" noises="11.1518343750364" />
            <fragment mz="1392.6134033203125" charge="1" ion="y11" responses="342.093054378597" signaltonoises="7.72166192331418" noises="5.01243075221478" />
            <fragment mz="837.42535400390625" charge="1" ion="b7" responses="347.748080157825" signaltonoises="5.61411889834694" noises="16.6554133743275" />
            <fragment mz="1506.65625" charge="1" ion="y12" responses="26.4226595764904" signaltonoises="3.47124101178168" noises="3.90092684473106" />
          </peptide>
        </decoy>
      </peptide>
      <peptide id="sp|Q9BXL5|HEMGN_HUMAN.IC[CAM]QDMKEPEDNSPNTC[CAM]QVISVIQDHPFK.4.1.False" updatedrts="57.1536481049929" scores="13966024834.3535" fdr="0.0211864406779661" recomputedscores="1.3888206340933" predictedrts="57.449123122576" irts="57.3430834550248" pwhh="7.8462054312110423">
        <fragment mz="1070.562866" charge="1" ion="y9" responses="16138.7473238303" signaltonoises="56.1194024507643" noises="16.21837833297" />
        <fragment mz="1183.646973" charge="1" ion="y10" responses="5939.69467870423" signaltonoises="47.6141362489385" noises="12.12498003883" />
        <fragment mz="884.4624634" charge="1" ion="y7" responses="10072.9403635536" signaltonoises="34.7754771675182" noises="14.2885260873483" />
        <fragment mz="1282.715454" charge="1" ion="y11" responses="874.873829147146" signaltonoises="27.4645429772665" noises="5.94072379790621" />
        <fragment mz="960.3820801" charge="2" ion="b16" responses="629.274412726669" signaltonoises="9.70617012062801" noises="10.5113550612026" />
        <fragment mz="905.3855591" charge="1" ion="b7" responses="4514.21691788098" signaltonoises="18.1825276698797" noises="14.6539430808985" />
        <decoy>
          <peptide id="sp|Q9BXL5|HEMGN_HUMAN.FPHDQIVSIVQC[CAM]TNPSNDEPEKMDQC[CAM]IK.4.1.True" updatedrts="59.1967280619778" scores="5193455.86882992" fdr="1" recomputedscores="-1.73968965950125" predictedrts="57.449123122576" irts="59.3625953211228" pwhh="7.3922262450543723">
            <fragment mz="1148.5438232421875" charge="1" ion="y9" responses="203.493403301095" signaltonoises="4.13916102893893" noises="14.414052949773" />
            <fragment mz="1277.58642578125" charge="1" ion="y10" responses="0" signaltonoises="1" noises="8.74783953400561" />
            <fragment mz="922.448486328125" charge="1" ion="y7" responses="1804.00846708748" signaltonoises="14.3688428298105" noises="12.7402823604078" />
            <fragment mz="1392.6134033203125" charge="1" ion="y11" responses="236.593141724751" signaltonoises="9.87337371695221" noises="4.94290931720314" />
            <fragment mz="912.44085693359375" charge="2" ion="b16" responses="210.428040442049" signaltonoises="4.36194613682202" noises="12.003915911086" />
            <fragment mz="837.42535400390625" charge="1" ion="b7" responses="146.493467699472" signaltonoises="5.31235475910638" noises="14.9059431846467" />
          </peptide>
        </decoy>
      </peptide>
      <peptide id="sp|Q9BXL5|HEMGN_HUMAN.MYQEISVLQDNSSK.2.0.9999.False" updatedrts="46.3068947449884" scores="183015469949.025" fdr="0" recomputedscores="2.47721425744427" predictedrts="46.4292222903787" irts="46.6214535725142" pwhh="7.8259750094306977">
        <fragment mz="977.4898071" charge="1" ion="y9" responses="14623.8851843164" signaltonoises="62.18349404537" noises="13.8325943469066" />
        <fragment mz="1219.616455" charge="1" ion="y11" responses="2891.46737425201" signaltonoises="27.4872834906571" noises="10.5498262504873" />
        <fragment mz="1090.573853" charge="1" ion="y10" responses="3999.34021760249" signaltonoises="38.9984240821446" noises="10.2055539084103" />
        <fragment mz="1347.675049" charge="1" ion="y12" responses="1065.38180734164" signaltonoises="22.0271097327625" noises="4.47500371798912" />
        <fragment mz="890.4577637" charge="1" ion="y8" responses="3825.05333699156" signaltonoises="26.6984079814705" noises="10.1011776545355" />
        <fragment mz="791.3893433" charge="1" ion="y7" responses="9137.4421793787" signaltonoises="54.9058616923208" noises="14.4408415593885" />
        <decoy>
          <peptide id="sp|Q9BXL5|HEMGN_HUMAN.SSNDQLVSIEQYMK.2.0.9999.True" updatedrts="44.8299533366842" scores="3884877213.77846" fdr="0.103275529865125" recomputedscores="0.810574689576932" predictedrts="46.4292222903787" irts="45.1615495245084" pwhh="2.1328367184623995">
            <fragment mz="1110.5863037109375" charge="1" ion="y9" responses="332.756657651" signaltonoises="11.0241881498629" noises="6.68035000241078" />
            <fragment mz="1353.671875" charge="1" ion="y11" responses="0" signaltonoises="1" noises="3.87913326954281" />
            <fragment mz="1238.6448974609375" charge="1" ion="y10" responses="125.772993002058" signaltonoises="3.88718637272581" noises="8.10563760735258" />
            <fragment mz="1467.71484375" charge="1" ion="y12" responses="0" signaltonoises="1" noises="2.87571693574388" />
            <fragment mz="997.5023193359375" charge="1" ion="y8" responses="242.814188141442" signaltonoises="8.50669063036104" noises="7.19906477169006" />
            <fragment mz="898.43389892578125" charge="1" ion="y7" responses="445.093438040463" signaltonoises="7.16323926140492" noises="12.0876033844691" />
          </peptide>
        </decoy>
      </peptide>
      <peptide id="sp|Q9BXL5|HEMGN_HUMAN.ILPC[CAM]PTSEDTADLAGC[CAM]SLQ[Dea]AYPKPDVPK.3.0.9991.False" updatedrts="55.2425" scores="20313246.6288497" fdr="1" recomputedscores="-1.29891308376078" predictedrts="56.5905186307672" irts="55.4539815318677" pwhh="8.7832626871091151">
        <fragment mz="1133.006104" charge="2" ion="b21" responses="77.5511229630638" signaltonoises="8.26282832068148" noises="2.2679400119124" />
        <fragment mz="1560.772705" charge="1" ion="y14" responses="0" signaltonoises="1" noises="0.098504545897275" />
        <fragment mz="780.4614258" charge="1" ion="y7" responses="67.2687051758539" signaltonoises="5.71355581311086" noises="3.08470516813296" />
        <fragment mz="555.3136597" charge="1" ion="y5" responses="172.975350665113" signaltonoises="5.3632690705197" noises="10.1785186540033" />
        <fragment mz="943.5247192" charge="1" ion="y8" responses="443.561547482597" signaltonoises="10.7475838045805" noises="5.39117302387728" />
        <fragment mz="343.2339783" charge="1" ion="y3" responses="95.7304172043147" signaltonoises="7.51766391690909" noises="2.49237362317319" />
        <decoy>
          <peptide id="sp|Q9BXL5|HEMGN_HUMAN.PVDPKPYAQ[Dea]LSC[CAM]GALDATDESTPC[CAM]PLIK.3.0.9991.True" updatedrts="56.3980112462284" scores="1447063570.79334" fdr="0.155795751024972" recomputedscores="0.553795185280546" predictedrts="56.5905186307672" irts="56.5961632977795" pwhh="5.5008033991434644">
            <fragment mz="1109.00439453125" charge="2" ion="b21" responses="233.052810573468" signaltonoises="330.584768765339" noises="0.106705360110916" />
            <fragment mz="1559.76220703125" charge="1" ion="y14" responses="1626.46622401106" signaltonoises="44.2647140238665" noises="2.63913136062571" />
            <fragment mz="828.46478271484375" charge="1" ion="y7" responses="149.891732894452" signaltonoises="7.36278033620544" noises="2.78409499132971" />
            <fragment mz="630.36431884765625" charge="1" ion="y5" responses="234.916517948692" signaltonoises="20.5618810204189" noises="2.59950498636857" />
            <fragment mz="915.496826171875" charge="1" ion="y8" responses="521.366478430013" signaltonoises="18.8288585182635" noises="3.82338591228747" />
            <fragment mz="373.28094482421875" charge="1" ion="y3" responses="0" signaltonoises="1" noises="0.0499810909090909" />
          </peptide>
        </decoy>
      </peptide>
    </protein>
    <protein id="sp|P09211|GSTP1_HUMAN">
      <peptide id="sp|P09211|GSTP1_HUMAN.TLGLYGKDQQEAALVDMVNDGVEDLR.3.1.False" updatedrts="76.9206768952891" scores="640131994885.996" fdr="0" recomputedscores="4.21681101490734" predictedrts="77.1220110894558" irts="76.8820883104277" pwhh="6.2375238090824681">
        <fragment mz="1262.568115" charge="1" ion="y11" responses="20952.683650895" signaltonoises="150.779827002258" noises="11.5469393672818" />
        <fragment mz="1016.500732" charge="1" ion="y9" responses="13181.2464797695" signaltonoises="62.0553148086788" noises="13.9917490669036" />
        <fragment mz="1147.54126" charge="1" ion="y10" responses="11283.2844257943" signaltonoises="64.5445591817846" noises="11.1215931352587" />
        <fragment mz="1361.636597" charge="1" ion="y12" responses="11725.5682529142" signaltonoises="99.3299137460372" noises="7.53088061575177" />
        <fragment mz="1488.769287" charge="1" ion="b14" responses="2226.20827921742" signaltonoises="14.3609160033778" noises="10.1101702822343" />
        <fragment mz="1375.685181" charge="1" ion="b13" responses="3046.58976423371" signaltonoises="34.9052495797071" noises="8.33654846436533" />
        <decoy>
          <peptide id="sp|P09211|GSTP1_HUMAN.LDEVGDNVMDVLAAEQQDKGYLGLTR.3.1.True" updatedrts="76.5547615918441" scores="1863182.15367083" fdr="0.727871010200724" recomputedscores="-0.788406127270492" predictedrts="77.1220110894558" irts="76.5203940484055" pwhh="6.1052932167256531">
            <fragment mz="1278.6800537109375" charge="1" ion="y11" responses="441.850704524388" signaltonoises="7.45995221660173" noises="7.19513338410066" />
            <fragment mz="1022.5629272460938" charge="1" ion="y9" responses="434.956954301889" signaltonoises="16.9340726527847" noises="3.79732454568914" />
            <fragment mz="1150.6214599609375" charge="1" ion="y10" responses="208.395999858961" signaltonoises="5.10866024842582" noises="6.17863888266871" />
            <fragment mz="1407.72265625" charge="1" ion="y12" responses="48.6976606389017" signaltonoises="3.89313227454618" noises="6.76323695466765" />
            <fragment mz="1442.6832275390625" charge="1" ion="b14" responses="0" signaltonoises="1" noises="6.51672303179599" />
            <fragment mz="1371.6461181640625" charge="1" ion="b13" responses="142.593171407553" signaltonoises="8.79797384598566" noises="4.53445301373784" />
          </peptide>
        </decoy>
      </peptide>
      <peptide id="sp|P09211|GSTP1_HUMAN.PPY[Dhy]TVVYFPVR.2.1.False" updatedrts="61.1340941959706" scores="2.22878442267913E+15" fdr="0" recomputedscores="6.71381572725501" predictedrts="61.003525174563" irts="61.2776128333835" pwhh="8.0483005429580814">
        <fragment mz="980.5563965" charge="1" ion="y8" responses="81002.8210652506" signaltonoises="318.35966168464" noises="15.5922148724964" />
        <fragment mz="780.4403076" charge="1" ion="y6" responses="82658.9671244117" signaltonoises="235.670275899077" noises="21.1495305501921" />
        <fragment mz="681.3718872" charge="1" ion="y5" responses="58923.8815441432" signaltonoises="157.765156346081" noises="24.0518808841926" />
        <fragment mz="879.508728" charge="1" ion="y7" responses="48167.428350206" signaltonoises="170.224295757287" noises="17.1280117050333" />
        <fragment mz="802.4133911" charge="1" ion="b7" responses="0" signaltonoises="1" noises="35.2238388278594" />
        <fragment mz="1046.534546" charge="1" ion="b9" responses="0" signaltonoises="1" noises="30.7774726802486" />
        <decoy>
          <peptide id="sp|P09211|GSTP1_HUMAN.VPFYVVTY[Dhy]PPR.2.1.True" updatedrts="60.1636833333333" scores="6446.36647539466" fdr="1" recomputedscores="-4.79346780191446" predictedrts="61.003525174563" irts="60.318396212719" pwhh="3.4905582477264394">
            <fragment mz="976.52508544921875" charge="1" ion="y8" responses="87.6419879457879" signaltonoises="3.04982276432541" noises="15.5333772481538" />
            <fragment mz="714.393310546875" charge="1" ion="y6" responses="0" signaltonoises="1" noises="22.7750372106519" />
            <fragment mz="615.324951171875" charge="1" ion="y5" responses="638.145943092389" signaltonoises="4.72534321952373" noises="22.9883624161208" />
            <fragment mz="813.46173095703125" charge="1" ion="y7" responses="387.715886806743" signaltonoises="3.9522173769661" noises="18.5657864401167" />
            <fragment mz="806.4447021484375" charge="1" ion="b7" responses="157.33512302972" signaltonoises="4.78328480564808" noises="17.7798345496977" />
            <fragment mz="1048.5501708984375" charge="1" ion="b9" responses="1051.77307046165" signaltonoises="8.10405239677412" noises="16.1815584063851" />
          </peptide>
        </decoy>
      </peptide>
      <peptide id="sp|P09211|GSTP1_HUMAN.FQDGD[KXX]LTLYQSNTILR.3.1.False" updatedrts="61.0027618771117" scores="744024136042937" fdr="0" recomputedscores="5.94221297952202" predictedrts="60.8750228267963" irts="61.1477955076196" pwhh="7.2259545083498029">
        <fragment mz="703.409729" charge="1" ion="y6" responses="115106.599719399" signaltonoises="284.105344476675" noises="26.183210598984" />
        <fragment mz="831.4682617" charge="1" ion="y7" responses="88196.0688353533" signaltonoises="196.45386264003" noises="27.3670551872992" />
        <fragment mz="994.5316162" charge="1" ion="y8" responses="51121.9806158862" signaltonoises="154.977960117383" noises="21.8172716094016" />
        <fragment mz="1107.615723" charge="1" ion="y9" responses="10927.2745558658" signaltonoises="53.157943137984" noises="11.9871759086129" />
        <fragment mz="616.3776855" charge="1" ion="y5" responses="29532.3686190792" signaltonoises="111.52644394593" noises="17.2877621809892" />
        <fragment mz="502.3347473" charge="1" ion="y4" responses="17835.6724607341" signaltonoises="85.7661269999609" noises="12.5933984576309" />
        <decoy>
          <peptide id="sp|P09211|GSTP1_HUMAN.LITNSQYLTLD[KXX]GDQFR.3.1.True" updatedrts="58.950226315294" scores="49662.3081043586" fdr="1" recomputedscores="-4.12816403703344" predictedrts="60.8750228267963" irts="59.1189371124757" pwhh="2.1163928827662">
            <fragment mz="775.27716064453125" charge="1" ion="y6" responses="185.454351617595" signaltonoises="6.9740063531607" noises="7.15840384366709" />
            <fragment mz="888.36126708984375" charge="1" ion="y7" responses="398.03481403899" signaltonoises="7.22809086036236" noises="12.2498328158759" />
            <fragment mz="989.408935546875" charge="1" ion="y8" responses="0" signaltonoises="1" noises="14.214788903491" />
            <fragment mz="1102.4930419921875" charge="1" ion="y9" responses="163.624344780863" signaltonoises="4.28472902546499" noises="13.130179366611" />
            <fragment mz="622.29437255859375" charge="1" ion="y5" responses="0" signaltonoises="1" noises="22.1513327751328" />
            <fragment mz="565.27288818359375" charge="1" ion="y4" responses="602.553350706464" signaltonoises="5.25548820353571" noises="21.5912586851343" />
          </peptide>
        </decoy>
      </peptide>
      <peptide id="sp|P09211|GSTP1_HUMAN.FQDGDLTLYQSNTILR.2.0.9999.False" updatedrts="60.9947833133064" scores="803366600415004" fdr="0" recomputedscores="6.64004753381059" predictedrts="60.8413949096198" irts="61.1399089810917" pwhh="6.2456693243748758">
        <fragment mz="994.5316162" charge="1" ion="y8" responses="46983.4698802595" signaltonoises="253.279955063553" noises="13.6186043045313" />
        <fragment mz="1208.66333" charge="1" ion="y10" responses="38509.5149214711" signaltonoises="308.334435734998" noises="8.69548697720003" />
        <fragment mz="1107.615723" charge="1" ion="y9" responses="28668.6385403061" signaltonoises="233.874575490471" noises="8.16094530669005" />
        <fragment mz="1321.747437" charge="1" ion="y11" responses="14769.9513063241" signaltonoises="217.143666744266" noises="4.77614544647251" />
        <fragment mz="1493.795776" charge="1" ion="y13" responses="9230.60388624468" signaltonoises="86.0061580615376" noises="5.98830904021413" />
        <fragment mz="1436.774414" charge="1" ion="y12" responses="2681.83453988711" signaltonoises="65.7843578699452" noises="3.85655681672248" />
        <decoy>
          <peptide id="sp|P09211|GSTP1_HUMAN.LITNSQYLTLDGDQFR.2.0.9999.True" updatedrts="59.1555833333333" scores="76822.3757650016" fdr="1" recomputedscores="-3.45458863920651" predictedrts="60.8413949096198" irts="59.3219252203562" pwhh="2.03685346276134">
            <fragment mz="951.45306396484375" charge="1" ion="y8" responses="202.702870911537" signaltonoises="5.85690260737764" noises="9.86712366163778" />
            <fragment mz="1227.6004638671875" charge="1" ion="y10" responses="0" signaltonoises="1" noises="6.81058348946627" />
            <fragment mz="1064.537109375" charge="1" ion="y9" responses="195.665326274903" signaltonoises="4.71953484937046" noises="10.8733239689207" />
            <fragment mz="1355.6590576171875" charge="1" ion="y11" responses="836.313896918998" signaltonoises="16.6120576141761" noises="6.36346148966854" />
            <fragment mz="1556.7340087890625" charge="1" ion="y13" responses="26.3986724932798" signaltonoises="6.05020573479022" noises="2.35852354854918" />
            <fragment mz="1442.6910400390625" charge="1" ion="y12" responses="169.343653956253" signaltonoises="7.1713911624436" noises="4.87403881378625" />
          </peptide>
        </decoy>
      </peptide>
      <peptide id="sp|P09211|GSTP1_HUMAN.ALPGQLKPFETLLSQNQGGK.3.0.9999.False" updatedrts="64.8288654716605" scores="6708628009475.09" fdr="0" recomputedscores="3.54679586857653" predictedrts="64.9154717057476" irts="64.9297628181474" pwhh="9.25425964691486">
        <fragment mz="1295.73584" charge="1" ion="b12" responses="8680.50717047156" signaltonoises="86.6100428426234" noises="5.32254989415483" />
        <fragment mz="1418.727417" charge="1" ion="y13" responses="48577.8138673701" signaltonoises="294.923628115749" noises="9.20407009986898" />
        <fragment mz="944.5159912" charge="1" ion="y9" responses="33422.359608038" signaltonoises="100.76877228915" noises="18.5577926301058" />
        <fragment mz="1182.651733" charge="1" ion="b11" responses="8163.08830852246" signaltonoises="67.168496959203" noises="12.4983111408865" />
        <fragment mz="1045.563599" charge="1" ion="y10" responses="25896.1797762751" signaltonoises="76.5590677652572" noises="16.8834889241288" />
        <fragment mz="1081.604004" charge="1" ion="b10" responses="4430.05603245343" signaltonoises="36.1146232121493" noises="10.8561621684368" />
        <decoy>
          <peptide id="sp|P09211|GSTP1_HUMAN.GGQNQSLLTEFPKLQGPLAK.3.0.9999.True" updatedrts="64.8899540665715" scores="13927375.9850393" fdr="1" recomputedscores="-2.13596854250972" predictedrts="64.9154717057476" irts="64.9901467213247" pwhh="6.1953520548377066">
            <fragment mz="1272.6219482421875" charge="1" ion="b12" responses="2717.56289386042" signaltonoises="15.6216906767969" noises="12.9810481944023" />
            <fragment mz="1441.84130859375" charge="1" ion="y13" responses="589.610119662116" signaltonoises="750.643573317195" noises="0.0499810909090909" />
            <fragment mz="951.59857177734375" charge="1" ion="y9" responses="76.1958151917121" signaltonoises="5.83328449940574" noises="2.81376356448595" />
            <fragment mz="1175.569091796875" charge="1" ion="b11" responses="2675.87421070307" signaltonoises="14.7231197313548" noises="14.1321501684836" />
            <fragment mz="1098.6669921875" charge="1" ion="y10" responses="335.327254410163" signaltonoises="7.70805982631779" noises="4.50268592507368" />
            <fragment mz="1028.500732421875" charge="1" ion="b10" responses="2021.94655001415" signaltonoises="13.108950225697" noises="17.2032753213071" />
          </peptide>
        </decoy>
      </peptide>
      <peptide id="sp|P09211|GSTP1_HUMAN.DQQEAALVDMVNDGVEDLR.3.0.9999.False" updatedrts="77.1787607972909" scores="353039452552374" fdr="0" recomputedscores="5.0315128756441" predictedrts="77.2219236376012" irts="77.137195067635" pwhh="8.28905589311678">
        <fragment mz="917.432312" charge="1" ion="y8" responses="45895.8195201987" signaltonoises="135.614668643296" noises="16.593533207335" />
        <fragment mz="756.3522339" charge="1" ion="b7" responses="12216.873649337" signaltonoises="62.6808451351668" noises="13.2269628751101" />
        <fragment mz="1016.500732" charge="1" ion="y9" responses="8967.08440327448" signaltonoises="48.8957637367741" noises="11.3956890168551" />
        <fragment mz="1101.488159" charge="1" ion="b10" responses="3589.34133463071" signaltonoises="18.2018297312821" noises="10.7652200451921" />
        <fragment mz="855.4206543" charge="1" ion="b8" responses="6970.31544428231" signaltonoises="30.064212427675" noises="15.8393520607964" />
        <fragment mz="1262.568115" charge="1" ion="y11" responses="8669.28804832115" signaltonoises="57.5634488794906" noises="8.33475507152034" />
        <decoy>
          <peptide id="sp|P09211|GSTP1_HUMAN.LDEVGDNVMDVLAAEQQDR.3.0.9999.True" updatedrts="78.6137861620946" scores="2026103.9513167" fdr="1" recomputedscores="-3.20918888905596" predictedrts="77.2219236376012" irts="78.5556665975743" pwhh="2.2825641087969">
            <fragment mz="930.46392822265625" charge="1" ion="y8" responses="343.328433281666" signaltonoises="3.61274094217012" noises="23.5604022511877" />
            <fragment mz="743.32061767578125" charge="1" ion="b7" responses="251.050799228356" signaltonoises="3.28059850565575" noises="14.1754867026724" />
            <fragment mz="1029.5323486328125" charge="1" ion="y9" responses="0" signaltonoises="1" noises="15.8792748579047" />
            <fragment mz="1088.4564208984375" charge="1" ion="b10" responses="130.46439780733" signaltonoises="3.40907071599951" noises="8.71831413243053" />
            <fragment mz="842.3890380859375" charge="1" ion="b8" responses="1048.49809086002" signaltonoises="11.3202125584521" noises="15.697162402602" />
            <fragment mz="1275.5997314453125" charge="1" ion="y11" responses="0" signaltonoises="1" noises="8.73518279854512" />
          </peptide>
        </decoy>
      </peptide>
    </protein>
    <protein id="sp|P13796|PLSL_HUMAN">
      <peptide id="sp|P13796|PLSL_HUMAN.QFVTATDVVR.2.1.False" updatedrts="40.197136424335" scores="165901998379875" fdr="0" recomputedscores="4.9783220697072" predictedrts="39.6632732144171" irts="40.5821747937436" pwhh="8.26617321937412">
        <fragment mz="761.4152222" charge="1" ion="y7" responses="55593.5070075153" signaltonoises="126.515042110253" noises="28.0190654547123" />
        <fragment mz="860.4835815" charge="1" ion="y8" responses="40120.0967252269" signaltonoises="147.809196552955" noises="17.5957614981542" />
        <fragment mz="1117.599976" charge="1" ion="b10" responses="0" signaltonoises="1" noises="6.1001802142619" />
        <fragment mz="660.3674927" charge="1" ion="y6" responses="25008.5513881413" signaltonoises="51.0449909466585" noises="32.9613314191137" />
        <fragment mz="589.3303833" charge="1" ion="y5" responses="29926.4027289786" signaltonoises="72.4482253539669" noises="23.5113379508846" />
        <fragment mz="1007.552002" charge="1" ion="y9" responses="5905.37515295145" signaltonoises="33.1978320854001" noises="9.14717358530754" />
        <decoy>
          <peptide id="sp|P13796|PLSL_HUMAN.VVDTATVFQR.2.1.True" updatedrts="40.3614641515408" scores="342270021.019958" fdr="0.688243064729194" recomputedscores="-0.712601752996565" predictedrts="39.6632732144171" irts="40.7446069070275" pwhh="8.7113398643659572">
            <fragment mz="822.44683837890625" charge="1" ion="y7" responses="11342.0867785034" signaltonoises="36.2505682926322" noises="20.6541152337331" />
            <fragment mz="937.4737548828125" charge="1" ion="y8" responses="516.707237539424" signaltonoises="6.19108704633425" noises="18.3245786007286" />
            <fragment mz="1117.5999755859375" charge="1" ion="b10" responses="346.347816117764" signaltonoises="6.60839676949007" noises="5.9715323380088" />
            <fragment mz="721.399169921875" charge="1" ion="y6" responses="305.335125786093" signaltonoises="7.64612775198043" noises="16.1549245411648" />
            <fragment mz="650.362060546875" charge="1" ion="y5" responses="347.040800614374" signaltonoises="3.79408062569052" noises="15.7640385823848" />
            <fragment mz="1036.542236328125" charge="1" ion="y9" responses="409.598986373087" signaltonoises="7.68520963496218" noises="12.306889826848" />
          </peptide>
        </decoy>
      </peptide>
      <peptide id="sp|P13796|PLSL_HUMAN.HVIPMNPNTNDLFN[Dea]AVGDGIVLC[CAM]K.3.0.9999.False" updatedrts="70.6882010378246" scores="576685864903.459" fdr="0" recomputedscores="2.6182938090178" predictedrts="70.6912283480485" irts="70.7215076115236" pwhh="8.9103738656385261">
        <fragment mz="1493.720581" charge="1" ion="b13" responses="1660.53209496021" signaltonoises="15.9687210620017" noises="7.98393957804827" />
        <fragment mz="960.5182495" charge="1" ion="y9" responses="6764.5087310561" signaltonoises="34.2959655018685" noises="10.1406305533579" />
        <fragment mz="1233.568115" charge="1" ion="b11" responses="4181.4941688856" signaltonoises="25.9485805873147" noises="12.9713444091297" />
        <fragment mz="1145.545776" charge="2" ion="y21" responses="2642.29676885994" signaltonoises="21.308714242004" noises="12.0816315740338" />
        <fragment mz="1293.650757" charge="1" ion="y12" responses="1721.86216212375" signaltonoises="17.8116580233472" noises="8.92187579198421" />
        <fragment mz="1346.6521" charge="1" ion="b12" responses="3680.6502763438" signaltonoises="34.5151784550277" noises="9.52869344151199" />
        <decoy>
          <peptide id="sp|P13796|PLSL_HUMAN.HC[CAM]LVIGDGVAN[Dea]FLDNTNPNMPIVK.3.0.9999.True" updatedrts="70.3724909350116" scores="160025325.255197" fdr="0.826891848002598" recomputedscores="-0.938456778987316" predictedrts="70.6912283480485" irts="70.4094394045511" pwhh="1.2565911502817955">
            <fragment mz="1397.688232421875" charge="1" ion="b13" responses="187.443684840413" signaltonoises="10.196240803036" noises="7.38737963249794" />
            <fragment mz="1013.5447998046875" charge="1" ion="y9" responses="69.9264179223828" signaltonoises="3.5852399918506" noises="10.5426871918602" />
            <fragment mz="1137.5357666015625" charge="1" ion="b11" responses="432.710627959164" signaltonoises="6.39377008139265" noises="12.4261869594382" />
            <fragment mz="1115.064697265625" charge="2" ion="y21" responses="0" signaltonoises="1" noises="0.23468420968344" />
            <fragment mz="1355.69873046875" charge="1" ion="y12" responses="56.1194651768815" signaltonoises="3.08469506057843" noises="7.62145625925106" />
            <fragment mz="1284.6041259765625" charge="1" ion="b12" responses="57.6023639394546" signaltonoises="3.21697946993078" noises="9.48963357955893" />
          </peptide>
        </decoy>
      </peptide>
      <peptide id="sp|P13796|PLSL_HUMAN.HVIPMNPNTNDLFNAVGDGIVLC[CAM]K.3.0.9999.False" updatedrts="70.6905183893107" scores="785287500028.443" fdr="0" recomputedscores="2.75238318696799" predictedrts="70.6912283480485" irts="70.7237982310405" pwhh="7.9420444614787131">
        <fragment mz="1493.720581" charge="1" ion="b13" responses="1660.53209496021" signaltonoises="15.9687210620017" noises="7.98393957804827" />
        <fragment mz="960.5182495" charge="1" ion="y9" responses="6764.5087310561" signaltonoises="34.2959655018685" noises="10.1406305533579" />
        <fragment mz="1233.568115" charge="1" ion="b11" responses="4181.4941688856" signaltonoises="25.9485805873147" noises="12.9713444091297" />
        <fragment mz="1145.598267" charge="1" ion="y11" responses="5057.43259502485" signaltonoises="32.7801613842382" noises="11.388831202702" />
        <fragment mz="1346.6521" charge="1" ion="b12" responses="3680.6502763438" signaltonoises="34.5151784550277" noises="9.52869344151199" />
        <fragment mz="861.4498901" charge="1" ion="y8" responses="12752.020929679" signaltonoises="53.4449393072793" noises="16.7408945902813" />
        <decoy>
          <peptide id="sp|P13796|PLSL_HUMAN.HC[CAM]LVIGDGVANFLDNTNPNMPIVK.3.0.9999.True" updatedrts="70.6876039082807" scores="7710187.33101627" fdr="1" recomputedscores="-2.25558056752932" predictedrts="70.6912283480485" irts="70.7209173702091" pwhh="7.7259951558242861">
            <fragment mz="1396.7042236328125" charge="1" ion="b13" responses="228.264658367456" signaltonoises="10.3700525260169" noises="6.47626382659574" />
            <fragment mz="1013.5447998046875" charge="1" ion="y9" responses="1826.16025601952" signaltonoises="9.69398131884985" noises="11.5496713297633" />
            <fragment mz="1136.5517578125" charge="1" ion="b11" responses="484.365246068754" signaltonoises="5.29163720065413" noises="11.4114571591451" />
            <fragment mz="1242.61474609375" charge="1" ion="y11" responses="1277.73807395128" signaltonoises="11.0699532702028" noises="12.2134005346821" />
            <fragment mz="1283.6201171875" charge="1" ion="b12" responses="376.393789466232" signaltonoises="7.4883653488494" noises="9.36984218090091" />
            <fragment mz="912.49713134765625" charge="1" ion="y8" responses="230.843602817866" signaltonoises="5.7808775359886" noises="10.8600604161664" />
          </peptide>
        </decoy>
      </peptide>
      <peptide id="sp|P13796|PLSL_HUMAN.MINLSVPDTIDER.2.0.9999.False" updatedrts="57.2520140132735" scores="187210269529.044" fdr="0.0422420796100731" recomputedscores="1.1577633959369" predictedrts="57.0042209223135" irts="57.4403146565317" pwhh="6.9900353870699448">
        <fragment mz="845.3999634" charge="1" ion="y7" responses="54919.8531455703" signaltonoises="135.762409088434" noises="28.5612702476928" />
        <fragment mz="1031.500366" charge="1" ion="y9" responses="25040.3430380107" signaltonoises="69.1718901032513" noises="26.5373186559528" />
        <fragment mz="1144.584473" charge="1" ion="y10" responses="3518.65806655914" signaltonoises="18.4258797504875" noises="29.2927850575068" />
        <fragment mz="944.4683228" charge="1" ion="y8" responses="10565.0691238685" signaltonoises="33.3329570949243" noises="17.8540990176616" />
        <fragment mz="1258.627319" charge="1" ion="y11" responses="12171.9235823008" signaltonoises="23.8991297508768" noises="53.126626873935" />
        <fragment mz="472.2588196" charge="1" ion="b4" responses="5980.7072247202" signaltonoises="16.525555995814" noises="19.2590318613897" />
        <decoy>
          <peptide id="sp|P13796|PLSL_HUMAN.EDITDPVSLNIMR.2.0.9999.True" updatedrts="57.2761999105595" scores="876615392.831886" fdr="0.968112244897959" recomputedscores="-1.1717571802657" predictedrts="57.0042209223135" irts="57.464221555718" pwhh="5.2140145501639505">
            <fragment mz="832.470947265625" charge="1" ion="y7" responses="187.952414402119" signaltonoises="3.90260615288586" noises="15.2339206074185" />
            <fragment mz="1044.5506591796875" charge="1" ion="y9" responses="365.481011478903" signaltonoises="7.77665419802451" noises="14.8261816941429" />
            <fragment mz="1145.5982666015625" charge="1" ion="y10" responses="5516.16263128239" signaltonoises="17.290296703555" noises="27.5329654694228" />
            <fragment mz="929.523681640625" charge="1" ion="y8" responses="580.673011027018" signaltonoises="6.25208144790368" noises="22.8932379233033" />
            <fragment mz="1258.682373046875" charge="1" ion="y11" responses="4320.86016984198" signaltonoises="12.7494729427342" noises="39.7301362477083" />
            <fragment mz="459.20855712890625" charge="1" ion="b4" responses="115.809557668733" signaltonoises="3.27846190573934" noises="19.094246845582" />
          </peptide>
        </decoy>
      </peptide>
      <peptide id="sp|P13796|PLSL_HUMAN.VNDDIIVNWVNETLR.3.0.9999.False" updatedrts="84.5958234136755" scores="417184555437.422" fdr="0" recomputedscores="3.08926029908096" predictedrts="84.8994786067218" irts="84.4686976425444" pwhh="8.09745515529625">
        <fragment mz="632.3362427" charge="1" ion="y5" responses="13267.3331013766" signaltonoises="64.8367504085307" noises="13.0531109249916" />
        <fragment mz="670.3406372" charge="1" ion="b6" responses="1528.71972869103" signaltonoises="16.9681648070127" noises="11.3477557245662" />
        <fragment mz="1031.526855" charge="1" ion="y8" responses="3602.34125818511" signaltonoises="17.4765286424832" noises="12.5898755555867" />
        <fragment mz="883.4519653" charge="1" ion="b8" responses="890.788585683511" signaltonoises="13.0276413710235" noises="6.43271386821572" />
        <fragment mz="917.4839478" charge="1" ion="y7" responses="847.224893980929" signaltonoises="9.95691899438228" noises="13.3883965036397" />
        <fragment mz="731.4046021" charge="1" ion="y6" responses="5934.1732272194" signaltonoises="37.8703600004676" noises="10.2590229428559" />
        <decoy>
          <peptide id="sp|P13796|PLSL_HUMAN.LTENVWNVIIDDNVR.3.0.9999.True" updatedrts="84.2582328129182" scores="171986928.751101" fdr="0.493452791178498" recomputedscores="-0.295572481813806" predictedrts="84.8994786067218" irts="84.1350013416328" pwhh="3.1318003961796066">
            <fragment mz="618.2841796875" charge="1" ion="y5" responses="337.777660399468" signaltonoises="5.80544833992579" noises="10.3235357089976" />
            <fragment mz="743.37225341796875" charge="1" ion="b6" responses="0" signaltonoises="1" noises="8.91997859475682" />
            <fragment mz="943.520751953125" charge="1" ion="y8" responses="73.0901873387891" signaltonoises="4.56026640046141" noises="8.66357486666065" />
            <fragment mz="956.48358154296875" charge="1" ion="b8" responses="177.935328399893" signaltonoises="4.50635430356764" noises="8.73259657787581" />
            <fragment mz="844.45233154296875" charge="1" ion="y7" responses="390.237439867847" signaltonoises="5.84957337477074" noises="7.87436091437176" />
            <fragment mz="731.36822509765625" charge="1" ion="y6" responses="351.74033476526" signaltonoises="4.21777924522883" noises="9.28802150042517" />
          </peptide>
        </decoy>
      </peptide>
      <peptide id="sp|P13796|PLSL_HUMAN.[PGQ]-QFVTATDVVR.2.0.9999.False" updatedrts="40.1985363151268" scores="1.80767768844021E+15" fdr="0" recomputedscores="6.01559145004236" predictedrts="40.2319836127562" irts="40.5835585359978" pwhh="8.26617321937412">
        <fragment mz="761.4152222" charge="1" ion="y7" responses="55593.5070075153" signaltonoises="133.23955998079" noises="26.6049606168313" />
        <fragment mz="860.4835815" charge="1" ion="y8" responses="38820.1020987483" signaltonoises="136.511041587583" noises="18.8490627461615" />
        <fragment mz="589.3303833" charge="1" ion="y5" responses="29926.4027289786" signaltonoises="71.1508491695922" noises="23.9400475204296" />
        <fragment mz="631.3085938" charge="1" ion="b6" responses="0" signaltonoises="1" noises="20.4999303309371" />
        <fragment mz="660.3674927" charge="1" ion="y6" responses="25008.5513881413" signaltonoises="51.8604345796136" noises="32.4430536982015" />
        <fragment mz="1007.552002" charge="1" ion="y9" responses="4802.29394231595" signaltonoises="28.8580326993285" noises="9.84838195816121" />
        <decoy>
          <peptide id="sp|P13796|PLSL_HUMAN.[PGQ]-QVVDTATVFR.2.0.9999.True" updatedrts="40.7803031754742" scores="25007677.4252473" fdr="1" recomputedscores="-1.8395824468174" predictedrts="40.2319836127562" irts="41.1586143842809" pwhh="2.7085052450218363">
            <fragment mz="809.41522216796875" charge="1" ion="y7" responses="2758.32867559185" signaltonoises="10.6469754753183" noises="24.1367144720491" />
            <fragment mz="908.48358154296875" charge="1" ion="y8" responses="0" signaltonoises="1" noises="22.1738774777372" />
            <fragment mz="593.340576171875" charge="1" ion="y5" responses="265.402253680447" signaltonoises="4.72161682959183" noises="12.6897274886229" />
            <fragment mz="597.287841796875" charge="1" ion="b6" responses="618.333880388655" signaltonoises="6.12350155270103" noises="28.2331433839584" />
            <fragment mz="694.38824462890625" charge="1" ion="y6" responses="430.89579816947" signaltonoises="4.38450273880843" noises="16.1456030986535" />
            <fragment mz="1007.552001953125" charge="1" ion="y9" responses="358.872418220134" signaltonoises="7.2396692039089" noises="9.73283032087424" />
          </peptide>
        </decoy>
      </peptide>
    </protein>
    <protein id="sp|P09429|HMGB1_HUMAN">
      <peptide id="sp|P09429|HMGB1_HUMAN.KLGEMWNNTAADDKQPYEK.4.1.False" updatedrts="35.9269148455531" scores="538819111.500789" fdr="0.605042016806723" recomputedscores="-0.543627691283015" predictedrts="35.8050969539284" irts="36.3612126528665" pwhh="7.5797185740484272">
        <fragment mz="745.3701782" charge="1" ion="b6" responses="19414.8010434416" signaltonoises="41.337055205653" noises="27.8655672261724" />
        <fragment mz="1493.686646" charge="1" ion="y13" responses="0" signaltonoises="1" noises="0.083926208688132" />
        <fragment mz="859.4130859" charge="1" ion="b7" responses="9435.85317076139" signaltonoises="37.5339337509928" noises="18.454699311753" />
        <fragment mz="1379.643799" charge="1" ion="y12" responses="0" signaltonoises="1" noises="0.0499810909090909" />
        <fragment mz="1093.515991" charge="1" ion="y9" responses="10804.2577277459" signaltonoises="95.5779636869181" noises="9.83194333603638" />
        <fragment mz="1145.540771" charge="1" ion="b10" responses="372.33954298181" signaltonoises="7.68255251745232" noises="7.88254430290901" />
        <decoy>
          <peptide id="sp|P09429|HMGB1_HUMAN.EYPQKDDAATNNWMEGLKK.4.1.True" updatedrts="35.8733021921948" scores="135159216.340372" fdr="0.947637292464879" recomputedscores="-1.14422501764957" predictedrts="35.8050969539284" irts="36.3082184519984" pwhh="5.2178239159181583">
            <fragment mz="761.346435546875" charge="1" ion="b6" responses="3661.7354349937" signaltonoises="11.4936219169513" noises="21.9827106986052" />
            <fragment mz="1477.71044921875" charge="1" ion="y13" responses="77.705113361406" signaltonoises="660.969348894168" noises="0.0499810909090909" />
            <fragment mz="876.3734130859375" charge="1" ion="b7" responses="1016.96286442334" signaltonoises="6.5298991079703" noises="25.6387128336204" />
            <fragment mz="1362.6834716796875" charge="1" ion="y12" responses="195.926040290352" signaltonoises="210.314379989058" noises="0.164783544648372" />
            <fragment mz="1119.5615234375" charge="1" ion="y9" responses="571.385748490968" signaltonoises="7.48316062312082" noises="8.56224877363385" />
            <fragment mz="1119.4952392578125" charge="1" ion="b10" responses="0" signaltonoises="1" noises="8.43892320135008" />
          </peptide>
        </decoy>
      </peptide>
      <peptide id="sp|P09429|HMGB1_HUMAN.KHPDASVNFSEFSKK.4.1.False" updatedrts="31.4215557744899" scores="965247990573817" fdr="0" recomputedscores="5.95181352053684" predictedrts="30.9390644982297" irts="31.9078254645982" pwhh="6.4904727418685368">
        <fragment mz="860.9362793" charge="2" ion="y15" responses="0" signaltonoises="1" noises="0.0698568507911398" />
        <fragment mz="638.3508301" charge="1" ion="y5" responses="42184.9798958669" signaltonoises="133.826414790191" noises="23.303693336797" />
        <fragment mz="509.308197" charge="1" ion="y4" responses="47604.0532874795" signaltonoises="183.097264768848" noises="16.1808253573637" />
        <fragment mz="636.3099976" charge="1" ion="b6" responses="22992.0399921296" signaltonoises="121.258212426438" noises="15.3014694183785" />
        <fragment mz="735.378418" charge="1" ion="b7" responses="13624.2092046884" signaltonoises="68.5697737860593" noises="14.1758185965142" />
        <fragment mz="872.4512329" charge="1" ion="y7" responses="12802.1936595228" signaltonoises="89.1631246457051" noises="11.2927741275689" />
        <decoy>
          <peptide id="sp|P09429|HMGB1_HUMAN.KSFESFNVSADPHKK.4.1.True" updatedrts="30.8516455729873" scores="64586.0816851719" fdr="1" recomputedscores="-4.24653228713951" predictedrts="30.9390644982297" irts="31.3444895018474" pwhh="1.1566069662145555">
            <fragment mz="860.936279296875" charge="2" ion="y15" responses="38.8500002325758" signaltonoises="301.377733377738" noises="0.0548082456615266" />
            <fragment mz="624.34637451171875" charge="1" ion="y5" responses="3335.36516407817" signaltonoises="12.6601001082842" noises="17.6104573695611" />
            <fragment mz="509.3194580078125" charge="1" ion="y4" responses="0" signaltonoises="1" noises="15.1290308116509" />
            <fragment mz="726.345703125" charge="1" ion="b6" responses="2185.78094959552" signaltonoises="12.1230170795819" noises="15.7793099445574" />
            <fragment mz="840.388671875" charge="1" ion="b7" responses="0" signaltonoises="1" noises="13.6456278598067" />
            <fragment mz="782.41552734375" charge="1" ion="y7" responses="1516.18898723925" signaltonoises="10.6225816967186" noises="13.1435401061329" />
          </peptide>
        </decoy>
      </peptide>
      <peptide id="sp|P09429|HMGB1_HUMAN.KHPDASVN[dAm]FSEFSKK.4.1.False" updatedrts="31.4228128747204" scores="7.96329592223399E+15" fdr="0" recomputedscores="6.86826746908677" predictedrts="31.1796599032515" irts="31.9090680634616" pwhh="6.8951067807024016">
        <fragment mz="725.3828125" charge="1" ion="y6" responses="59708.6546689122" signaltonoises="209.489274754309" noises="20.3950297537589" />
        <fragment mz="509.308197" charge="1" ion="y4" responses="47604.0532874795" signaltonoises="159.674951300981" noises="18.5543495739116" />
        <fragment mz="638.3508301" charge="1" ion="y5" responses="42184.9798958669" signaltonoises="127.16481446291" noises="24.5244704190026" />
        <fragment mz="852.4230347" charge="2" ion="y15" responses="0" signaltonoises="1" noises="8.09577424496532" />
        <fragment mz="636.3099976" charge="1" ion="b6" responses="22992.0399921296" signaltonoises="112.397819667949" noises="16.5076941407919" />
        <fragment mz="735.378418" charge="1" ion="b7" responses="13766.70012573" signaltonoises="65.0929982202901" noises="15.0188469661038" />
        <decoy>
          <peptide id="sp|P09429|HMGB1_HUMAN.KSFESFN[dAm]VSADPHKK.4.1.True" updatedrts="32.2501522542121" scores="14906934.9622806" fdr="1" recomputedscores="-1.81827920865395" predictedrts="31.1796599032515" irts="32.7268636120213" pwhh="4.6920043001601366">
            <fragment mz="695.38348388671875" charge="1" ion="y6" responses="823.404695698074" signaltonoises="7.71290761708366" noises="11.1060690355698" />
            <fragment mz="509.3194580078125" charge="1" ion="y4" responses="409.494594765584" signaltonoises="7.01512071731357" noises="15.1011658825432" />
            <fragment mz="624.34637451171875" charge="1" ion="y5" responses="767.098891174436" signaltonoises="6.01141714497447" noises="19.0841229159745" />
            <fragment mz="852.42303466796875" charge="2" ion="y15" responses="339.237439396718" signaltonoises="6.12142595339381" noises="9.35726413348522" />
            <fragment mz="726.345703125" charge="1" ion="b6" responses="177.222881323587" signaltonoises="3.52523748752311" noises="14.2765176951901" />
            <fragment mz="823.36212158203125" charge="1" ion="b7" responses="75.4842835177174" signaltonoises="5.70850411361489" noises="6.60048304357906" />
          </peptide>
        </decoy>
      </peptide>
      <peptide id="sp|P09429|HMGB1_HUMAN.LGEMWNNTAADDKQPYEK.3.0.9999.False" updatedrts="39.7353251718259" scores="10886409391250.2" fdr="0" recomputedscores="3.37650423955315" predictedrts="39.6659541404255" irts="40.1256907970447" pwhh="5.90799474584571">
        <fragment mz="1093.515991" charge="1" ion="y9" responses="9209.53008735299" signaltonoises="50.7357634461524" noises="14.0206976695885" />
        <fragment mz="1493.686646" charge="1" ion="y13" responses="2011.64957711176" signaltonoises="1043.59752242572" noises="0.172810493385024" />
        <fragment mz="907.4519653" charge="1" ion="y7" responses="3984.55226454139" signaltonoises="17.0272817443614" noises="29.1731932668692" />
        <fragment mz="905.9068604" charge="2" ion="y15" responses="6844.84411878792" signaltonoises="231.905575788475" noises="2.73709938509186" />
        <fragment mz="1164.553101" charge="1" ion="y10" responses="6815.26606927562" signaltonoises="54.9652424673494" noises="12.6647639094335" />
        <fragment mz="792.4250488" charge="1" ion="y6" responses="4467.68844411727" signaltonoises="32.8691984106515" noises="10.8177104341416" />
        <decoy>
          <peptide id="sp|P09429|HMGB1_HUMAN.EYPQKDDAATNNWMEGLK.3.0.9999.True" updatedrts="39.7686077850245" scores="11643644161.9565" fdr="0.205882352941176" recomputedscores="0.405708501930291" predictedrts="39.6659541404255" irts="40.1585894763449" pwhh="3.4935318153182204">
            <fragment mz="1092.5142822265625" charge="1" ion="y9" responses="326.214380042915" signaltonoises="5.24327004714327" noises="12.7292677985329" />
            <fragment mz="1464.642333984375" charge="1" ion="y13" responses="155.357366355374" signaltonoises="304.819590047364" noises="0.123046232053873" />
            <fragment mz="877.42364501953125" charge="1" ion="y7" responses="0" signaltonoises="1" noises="15.8473796145789" />
            <fragment mz="860.901611328125" charge="2" ion="y15" responses="65.1913288891269" signaltonoises="5.70703226233895" noises="2.73674326659462" />
            <fragment mz="1163.5513916015625" charge="1" ion="y10" responses="477.239017525728" signaltonoises="7.76527939879019" noises="10.5789467572541" />
            <fragment mz="763.3807373046875" charge="1" ion="y6" responses="459.282509240493" signaltonoises="5.33197213008037" noises="13.0434713119934" />
          </peptide>
        </decoy>
      </peptide>
      <peptide id="sp|P09429|HMGB1_HUMAN.KHPDASVNFSEFSK.3.0.9999.False" updatedrts="35.9526402299016" scores="145437841561479" fdr="0" recomputedscores="5.09549850790375" predictedrts="35.5032449187911" irts="36.3866412802554" pwhh="6.2849716858333826">
        <fragment mz="735.378418" charge="1" ion="b7" responses="19145.2378375328" signaltonoises="45.4431207071167" noises="20.8147702940654" />
        <fragment mz="858.399231" charge="1" ion="y7" responses="44989.9531337036" signaltonoises="130.582122378369" noises="24.7622807802181" />
        <fragment mz="597.2878418" charge="1" ion="y5" responses="44768.5973807734" signaltonoises="106.926245276204" noises="27.5616630414812" />
        <fragment mz="744.3562622" charge="1" ion="y6" responses="34634.8068345488" signaltonoises="84.337115884519" noises="26.9221291845995" />
        <fragment mz="849.4213257" charge="1" ion="b8" responses="10104.4584411494" signaltonoises="55.337718829794" noises="20.9384963293443" />
        <fragment mz="636.3099976" charge="1" ion="b6" responses="30532.3978869563" signaltonoises="74.8775434603663" noises="29.0657069216024" />
        <decoy>
          <peptide id="sp|P09429|HMGB1_HUMAN.SFESFNVSADPHKK.3.0.9999.True" updatedrts="36.1551682097586" scores="467124173.241299" fdr="0.540983606557377" recomputedscores="-0.40672362394725" predictedrts="35.5032449187911" irts="36.5868329845202" pwhh="1.4599512890001511">
            <fragment mz="811.36212158203125" charge="1" ion="b7" responses="0" signaltonoises="1" noises="16.7334735601747" />
            <fragment mz="782.41552734375" charge="1" ion="y7" responses="327.466833546247" signaltonoises="4.06379560532358" noises="28.6256608497123" />
            <fragment mz="624.34637451171875" charge="1" ion="y5" responses="2305.14396429038" signaltonoises="9.28578929354216" noises="17.327858974168" />
            <fragment mz="695.38348388671875" charge="1" ion="y6" responses="242.70762998611" signaltonoises="4.32084247313973" noises="20.6432965440475" />
            <fragment mz="898.39410400390625" charge="1" ion="b8" responses="590.942433476959" signaltonoises="10.2231324021034" noises="13.2585272564705" />
            <fragment mz="712.293701171875" charge="1" ion="b6" responses="906.221025396752" signaltonoises="8.53604177628086" noises="15.6945208768812" />
          </peptide>
        </decoy>
      </peptide>
      <peptide id="sp|P09429|HMGB1_HUMAN.KHPDASVN[Dea]FSEFSK.3.0.9997.False" updatedrts="35.9541122555763" scores="84720149396136.1" fdr="0" recomputedscores="4.86080780026723" predictedrts="36.0144621001283" irts="36.3880963252756" pwhh="6.9792490316296325">
        <fragment mz="597.2878418" charge="1" ion="y5" responses="42544.5961487239" signaltonoises="96.0931110353626" noises="29.9181782432063" />
        <fragment mz="744.3562622" charge="1" ion="y6" responses="36636.5841803345" signaltonoises="86.3361147220332" noises="26.7340858375367" />
        <fragment mz="636.3099976" charge="1" ion="b6" responses="30532.3978869563" signaltonoises="71.788864281791" noises="30.3162441000001" />
        <fragment mz="958.4516602" charge="1" ion="y8" responses="2391.438900338" signaltonoises="9.52008390918626" noises="16.0009863344832" />
        <fragment mz="735.378418" charge="1" ion="b7" responses="18841.0802831352" signaltonoises="43.5825083082548" noises="21.568840729516" />
        <fragment mz="1116.520752" charge="1" ion="y10" responses="0" signaltonoises="1" noises="11.3576289656837" />
        <decoy>
          <peptide id="sp|P09429|HMGB1_HUMAN.SFESFN[Dea]VSADPHKK.3.0.9997.True" updatedrts="36.3300650062665" scores="1041890.50975924" fdr="1" recomputedscores="-3.04749359950526" predictedrts="36.0144621001283" irts="36.7597122468724" pwhh="7.1524523211458284">
            <fragment mz="624.34637451171875" charge="1" ion="y5" responses="254.91512387619" signaltonoises="3.2245349139604" noises="22.3985992599906" />
            <fragment mz="695.38348388671875" charge="1" ion="y6" responses="242.70762998611" signaltonoises="4.41642086140669" noises="20.1965426965058" />
            <fragment mz="713.2777099609375" charge="1" ion="b6" responses="417.383085298197" signaltonoises="7.46655259718555" noises="11.164625422366" />
            <fragment mz="881.48394775390625" charge="1" ion="y8" responses="704.092844382092" signaltonoises="7.55349240884533" noises="16.8419178710686" />
            <fragment mz="812.34613037109375" charge="1" ion="b7" responses="2009.79450264961" signaltonoises="11.4563331630201" noises="17.2507105137226" />
            <fragment mz="1143.579345703125" charge="1" ion="y10" responses="0" signaltonoises="1" noises="4.8365957887528" />
          </peptide>
        </decoy>
      </peptide>
    </protein>
    <protein id="sp|P29692|EF1D_HUMAN">
      <peptide id="sp|P29692|EF1D_HUMAN.GVVQELQQAISK.2.1.False" updatedrts="62.6122168043082" scores="109791311766999" fdr="0" recomputedscores="5.42211613363431" predictedrts="63.0704584267955" irts="62.7386844556076" pwhh="8.857498873460484">
        <fragment mz="916.5098267" charge="1" ion="y8" responses="41873.407045173" signaltonoises="71.7448742515317" noises="31.2774442267616" />
        <fragment mz="787.4672241" charge="1" ion="y7" responses="24191.3461211897" signaltonoises="90.0750332354827" noises="19.3446968599203" />
        <fragment mz="1044.568359" charge="1" ion="y9" responses="18693.5206056283" signaltonoises="51.1949518616032" noises="24.852234203138" />
        <fragment mz="1066.589111" charge="1" ion="b10" responses="2779.02086154848" signaltonoises="13.4086197605909" noises="11.9263488835115" />
        <fragment mz="754.4093628" charge="1" ion="b7" responses="0" signaltonoises="1" noises="21.2962074027517" />
        <fragment mz="882.4679565" charge="1" ion="b8" responses="1338.7115297916" signaltonoises="6.24377787052836" noises="26.2550570936228" />
        <decoy>
          <peptide id="sp|P29692|EF1D_HUMAN.SIAQQLEQVVGK.2.1.True" updatedrts="62.1230088863171" scores="1250213.45596544" fdr="1" recomputedscores="-2.50655017783832" predictedrts="63.0704584267955" irts="62.2551198295662" pwhh="2.5329295691849159">
            <fragment mz="900.514892578125" charge="1" ion="y8" responses="195.408535123614" signaltonoises="3.15116100066135" noises="15.5892707906006" />
            <fragment mz="772.45635986328125" charge="1" ion="y7" responses="1063.41370485277" signaltonoises="8.58448151939045" noises="13.4637351862679" />
            <fragment mz="1028.573486328125" charge="1" ion="y9" responses="491.687718987173" signaltonoises="5.83465451504207" noises="13.1966516061833" />
            <fragment mz="1096.5997314453125" charge="1" ion="b10" responses="314.903888198828" signaltonoises="4.09968053551111" noises="13.4264371561807" />
            <fragment mz="770.404296875" charge="1" ion="b7" responses="588.094573623479" signaltonoises="5.35018045288" noises="19.2660334956064" />
            <fragment mz="898.462890625" charge="1" ion="b8" responses="0" signaltonoises="1" noises="27.7908537419204" />
          </peptide>
        </decoy>
      </peptide>
      <peptide id="sp|P29692|EF1D_HUMAN.SIQLDGLVWGASK.2.0.9999.False" updatedrts="64.949463365637" scores="190481700763747" fdr="0" recomputedscores="6.11915545695115" predictedrts="65.2068023708898" irts="65.0489695467335" pwhh="10.217049742278361">
        <fragment mz="1045.567627" charge="1" ion="y10" responses="54988.3540252632" signaltonoises="60.6913553674641" noises="45.1530725284255" />
        <fragment mz="932.4835815" charge="1" ion="y9" responses="33257.6833840189" signaltonoises="77.9938456980998" noises="26.3337203804046" />
        <fragment mz="817.456665" charge="1" ion="y8" responses="20908.1671267354" signaltonoises="61.1945480616072" noises="20.7810913656268" />
        <fragment mz="727.3984985" charge="1" ion="b7" responses="2255.76449219233" signaltonoises="16.2875734525517" noises="17.7950161248022" />
        <fragment mz="1173.626221" charge="1" ion="y11" responses="14477.5943313113" signaltonoises="57.331104082593" noises="16.7647823686875" />
        <fragment mz="760.4351807" charge="1" ion="y7" responses="3274.88962164419" signaltonoises="13.6547246228189" noises="19.6111522285371" />
        <decoy>
          <peptide id="sp|P29692|EF1D_HUMAN.SAGWVLGDLQISK.2.0.9999.True" updatedrts="66.0917314789889" scores="696746.539083112" fdr="1" recomputedscores="-2.25109057488336" predictedrts="65.2068023708898" irts="66.1780609468488" pwhh="2.8580591555946144">
            <fragment mz="1158.6517333984375" charge="1" ion="y10" responses="287.037313645638" signaltonoises="5.35070128396459" noises="11.9928742413043" />
            <fragment mz="972.57244873046875" charge="1" ion="y9" responses="53.5507254235063" signaltonoises="3.5620183626442" noises="7.88193944317273" />
            <fragment mz="873.5040283203125" charge="1" ion="y8" responses="799.3617900211" signaltonoises="5.68476663191031" noises="18.5324988311788" />
            <fragment mz="671.35113525390625" charge="1" ion="b7" responses="1736.79778353132" signaltonoises="11.1438421696941" noises="28.273836884407" />
            <fragment mz="1215.6732177734375" charge="1" ion="y11" responses="0" signaltonoises="1" noises="8.76698150765421" />
            <fragment mz="760.419921875" charge="1" ion="y7" responses="987.075010169803" signaltonoises="5.82452990551032" noises="23.9632671707357" />
          </peptide>
        </decoy>
      </peptide>
      <peptide id="sp|P29692|EF1D_HUMAN.[1Ac]-ATNFLAHEK.2.0.9999.False" updatedrts="41.1733701188357" scores="4608020482752.81" fdr="0" recomputedscores="3.70530433642385" predictedrts="41.3968307883349" irts="41.5471470765897" pwhh="7.390723268209535">
        <fragment mz="744.4039307" charge="1" ion="y6" responses="57113.7949992995" signaltonoises="115.670452587711" noises="33.4934709661723" />
        <fragment mz="597.3355103" charge="1" ion="y5" responses="56688.1605390734" signaltonoises="156.015488089903" noises="24.3511768410304" />
        <fragment mz="589.2980347" charge="1" ion="b5" responses="16215.9495169469" signaltonoises="23.6420149593981" noises="38.4568122240162" />
        <fragment mz="858.4468384" charge="1" ion="y7" responses="35857.5569647949" signaltonoises="65.6012772616942" noises="39.7562521678863" />
        <fragment mz="959.4945068" charge="1" ion="y8" responses="9931.4591198766" signaltonoises="33.7177804728511" noises="19.4398498696421" />
        <fragment mz="797.394043" charge="1" ion="b7" responses="7878.00534863873" signaltonoises="19.097517775744" noises="24.9120685791943" />
        <decoy>
          <peptide id="sp|P29692|EF1D_HUMAN.[1Ac]-EHALFNTAK.2.0.9999.True" updatedrts="41.1120918018804" scores="39764325.6550139" fdr="1" recomputedscores="-1.35871644259414" predictedrts="41.3968307883349" irts="41.4865756399199" pwhh="1.1320591859949674">
            <fragment mz="693.39300537109375" charge="1" ion="y6" responses="219.863579647583" signaltonoises="3.03440236687504" noises="16.9637521783391" />
            <fragment mz="580.3089599609375" charge="1" ion="y5" responses="516.664734050893" signaltonoises="3.54176306645665" noises="23.3752336207485" />
            <fragment mz="640.3089599609375" charge="1" ion="b5" responses="3063.01727487281" signaltonoises="9.37276013760559" noises="26.0075454405243" />
            <fragment mz="764.43011474609375" charge="1" ion="y7" responses="901.417195772466" signaltonoises="7.0204475064218" noises="14.1978810831897" />
            <fragment mz="901.489013671875" charge="1" ion="y8" responses="282.909927901388" signaltonoises="3.36200173877577" noises="20.9401851164966" />
            <fragment mz="855.3995361328125" charge="1" ion="b7" responses="257.201229969277" signaltonoises="3.25514860984235" noises="27.2331859799463" />
          </peptide>
        </decoy>
      </peptide>
      <peptide id="sp|P29692|EF1D_HUMAN.SLAGSSGPGASSGTSGDHGELVVR.3.0.9996.False" updatedrts="32.7454344557246" scores="98866371002169.9" fdr="0" recomputedscores="5.05293124322059" predictedrts="32.7887719268718" irts="33.2164324512642" pwhh="7.5944209875190234">
        <fragment mz="785.3787842" charge="1" ion="b10" responses="0" signaltonoises="1" noises="8.45248234583018" />
        <fragment mz="1400.676392" charge="1" ion="y14" responses="13932.8907968722" signaltonoises="241.480835931829" noises="4.02153721228035" />
        <fragment mz="992.9696045" charge="2" ion="y22" responses="9175.51059416885" signaltonoises="254.548121336396" noises="2.5334430751869" />
        <fragment mz="981.5112305" charge="1" ion="y9" responses="10045.5396682096" signaltonoises="107.905001760591" noises="8.26586202323836" />
        <fragment mz="1528.734985" charge="1" ion="y16" responses="3790.42964859352" signaltonoises="5951.96901513111" noises="0.0499810909090909" />
        <fragment mz="1313.644409" charge="1" ion="y13" responses="12616.3184591629" signaltonoises="400.698642833256" noises="2.30032820145302" />
        <decoy>
          <peptide id="sp|P29692|EF1D_HUMAN.VVLEGHDGSTGSSAGPGSSGALSR.3.0.9996.True" updatedrts="33.7813465521393" scores="17599985.7395581" fdr="1" recomputedscores="-1.7055080155176" predictedrts="32.7887719268718" irts="34.2403947116699" pwhh="2.9189931419191217">
            <fragment mz="995.479248046875" charge="1" ion="b10" responses="0" signaltonoises="1" noises="7.65173738294764" />
            <fragment mz="1190.5760498046875" charge="1" ion="y14" responses="64.6343799655407" signaltonoises="7.25120520326579" noises="2.42153360423802" />
            <fragment mz="993.959228515625" charge="2" ion="y22" responses="104.009894043671" signaltonoises="6.76024486731132" noises="2.90405484351054" />
            <fragment mz="831.431884765625" charge="1" ion="y9" responses="0" signaltonoises="1" noises="8.7823103229133" />
            <fragment mz="1378.65576171875" charge="1" ion="y16" responses="0" signaltonoises="1" noises="0.0499810909090909" />
            <fragment mz="1133.5545654296875" charge="1" ion="y13" responses="95.7694218033407" signaltonoises="3.43103068600742" noises="5.33229717657077" />
          </peptide>
        </decoy>
      </peptide>
      <peptide id="sp|P29692|EF1D_HUMAN.FYEQMNGPVAGASR.2.0.9995.False" updatedrts="37.1086302251341" scores="208948539626168" fdr="0" recomputedscores="5.06870849271802" predictedrts="37.1729559869023" irts="37.5292962725288" pwhh="6.8461354301512225">
        <fragment mz="828.432251" charge="1" ion="y9" responses="11489.4458258187" signaltonoises="102.152567659419" noises="8.91592154761265" />
        <fragment mz="959.4727173" charge="1" ion="y10" responses="10738.4351374424" signaltonoises="74.7502467474545" noises="9.69633719288523" />
        <fragment mz="1216.573853" charge="1" ion="y12" responses="4467.28459761003" signaltonoises="53.8135262311049" noises="8.42014517684931" />
        <fragment mz="1087.53125" charge="1" ion="y11" responses="4258.43942351167" signaltonoises="33.7826993354354" noises="8.39396337005293" />
        <fragment mz="699.2807007" charge="1" ion="b5" responses="781.928068389979" signaltonoises="8.9002946147612" noises="9.37687786498154" />
        <fragment mz="714.3893433" charge="1" ion="y8" responses="10221.8108864872" signaltonoises="95.722604394314" noises="8.76172711462781" />
        <decoy>
          <peptide id="sp|P29692|EF1D_HUMAN.SAGAVPGNMQEYFR.2.0.9995.True" updatedrts="37.5433925983495" scores="250488487.930854" fdr="0.75672131147541" recomputedscores="-0.837400015095543" predictedrts="37.1729559869023" irts="37.9590434141616" pwhh="7.4214057770539048">
            <fragment mz="1141.509521484375" charge="1" ion="y9" responses="422.087190154228" signaltonoises="8.41873040965846" noises="5.93977736441538" />
            <fragment mz="1240.577880859375" charge="1" ion="y10" responses="54.1252591171889" signaltonoises="4.00596038469107" noises="3.80752611764954" />
            <fragment mz="1368.636474609375" charge="1" ion="y12" responses="0" signaltonoises="1" noises="2.45886526044544" />
            <fragment mz="1311.614990234375" charge="1" ion="y11" responses="271.930120246486" signaltonoises="317.471662476559" noises="0.111135961437286" />
            <fragment mz="386.20339965820313" charge="1" ion="b5" responses="142.857076828879" signaltonoises="4.35816169897634" noises="8.68522544784511" />
            <fragment mz="1044.456787109375" charge="1" ion="y8" responses="261.085590866563" signaltonoises="6.02925024605105" noises="7.90139277151765" />
          </peptide>
        </decoy>
      </peptide>
      <peptide id="sp|P29692|EF1D_HUMAN.FYEQMN[Dea]GPVAGASR.2.0.9994.False" updatedrts="37.1085094593703" scores="44274.1710276044" fdr="1" recomputedscores="-4.60518040904367" predictedrts="37.6472674396414" irts="37.5291768998669" pwhh="5.239132281083859">
        <fragment mz="829.4162598" charge="1" ion="y9" responses="4795.37264013759" signaltonoises="34.0590579829494" noises="12.0647620425246" />
        <fragment mz="960.4567261" charge="1" ion="y10" responses="4353.32991895296" signaltonoises="27.8048718176544" noises="12.4469303384119" />
        <fragment mz="1088.515259" charge="1" ion="y11" responses="2366.0466803133" signaltonoises="28.8414321254868" noises="10.5774301183434" />
        <fragment mz="1217.557861" charge="1" ion="y12" responses="3887.43396756383" signaltonoises="31.2941582173749" noises="8.05839614236615" />
        <fragment mz="699.2807007" charge="1" ion="b5" responses="750.215792720271" signaltonoises="8.23043085690044" noises="9.88289128122763" />
        <fragment mz="714.3893433" charge="1" ion="y8" responses="10070.4600686606" signaltonoises="74.7576393032092" noises="11.150759993442" />
        <decoy>
          <peptide id="sp|P29692|EF1D_HUMAN.SAGAVPGN[Dea]MQEYFR.2.0.9994.True" updatedrts="37.0738409304802" scores="108713563.069697" fdr="0.987936507936508" recomputedscores="-1.21504711751209" predictedrts="37.6472674396414" irts="37.4949082922021" pwhh="2.859592837484541">
            <fragment mz="1142.4935302734375" charge="1" ion="y9" responses="44.6099724917673" signaltonoises="3.1633807438636" noises="7.62269881391073" />
            <fragment mz="1241.5618896484375" charge="1" ion="y10" responses="71.4036314958898" signaltonoises="8.09193050630738" noises="3.94306779146715" />
            <fragment mz="1312.5989990234375" charge="1" ion="y11" responses="26.4072840026637" signaltonoises="6.12978202519041" noises="2.32866478944094" />
            <fragment mz="1369.6204833984375" charge="1" ion="y12" responses="0" signaltonoises="1" noises="0.101626132024928" />
            <fragment mz="386.20339965820313" charge="1" ion="b5" responses="183.683795636166" signaltonoises="4.36534422725818" noises="8.26213547356223" />
            <fragment mz="1045.4407958984375" charge="1" ion="y8" responses="0" signaltonoises="1" noises="8.1877117073209" />
          </peptide>
        </decoy>
      </peptide>
    </protein>
    <protein id="sp|P50395|GDIB_HUMAN">
      <peptide id="sp|P50395|GDIB_HUMAN.MTGSEFDFEEMKR.3.1.False" updatedrts="46.0021532660066" scores="2496771197922.84" fdr="0" recomputedscores="3.43933565980374" predictedrts="45.5223105469098" irts="46.3202274600501" pwhh="4.9844693806948541">
        <fragment mz="1475.647095" charge="1" ion="y12" responses="0" signaltonoises="1" noises="0.0621800018269689" />
        <fragment mz="687.8033447" charge="2" ion="y11" responses="24721.1679103548" signaltonoises="135.076087534834" noises="14.1271695855186" />
        <fragment mz="954.4349365" charge="1" ion="y7" responses="22103.4718377986" signaltonoises="112.249151181611" noises="17.3870930619145" />
        <fragment mz="692.3395996" charge="1" ion="y5" responses="13547.3064452742" signaltonoises="27.5184769256603" noises="45.2913824271609" />
        <fragment mz="563.2969971" charge="1" ion="y4" responses="15317.7373518483" signaltonoises="34.7548639155192" noises="26.8866812980549" />
        <fragment mz="1101.503296" charge="1" ion="y8" responses="10720.6216456191" signaltonoises="68.9308970473564" noises="11.211534231589" />
        <decoy>
          <peptide id="sp|P50395|GDIB_HUMAN.KMEEFDFESGTMR.3.1.True" updatedrts="45.79185" scores="120120886.924804" fdr="0.786575431736722" recomputedscores="-0.882653904593326" predictedrts="45.5223105469098" irts="46.1123501619896" pwhh="3.2313023402569248">
            <fragment mz="1478.5926513671875" charge="1" ion="y12" responses="38.8499999999965" signaltonoises="330.484680254878" noises="0.0499810909090909" />
            <fragment mz="674.27972412109375" charge="2" ion="y11" responses="0" signaltonoises="1" noises="20.7884692302579" />
            <fragment mz="827.37164306640625" charge="1" ion="y7" responses="358.996766635473" signaltonoises="5.86167840920091" noises="18.4513538315542" />
            <fragment mz="551.2606201171875" charge="1" ion="y5" responses="3091.78339069715" signaltonoises="9.72473283468256" noises="27.8378892595315" />
            <fragment mz="464.22857666015625" charge="1" ion="y4" responses="494.948575061285" signaltonoises="4.74227216589672" noises="27.2435684360288" />
            <fragment mz="942.3985595703125" charge="1" ion="y8" responses="306.287371763108" signaltonoises="3.67679701806095" noises="14.1083596944314" />
          </peptide>
        </decoy>
      </peptide>
      <peptide id="sp|P50395|GDIB_HUMAN.DLGTESQIFISR.2.0.9999.False" updatedrts="54.0890250305698" scores="18086500809568.6" fdr="0" recomputedscores="3.50285958158935" predictedrts="53.7904785740226" irts="54.3138125531416" pwhh="8.9037895431640433">
        <fragment mz="850.4781494" charge="1" ion="y7" responses="40913.611648706" signaltonoises="134.679720562564" noises="18.4542113655871" />
        <fragment mz="1137.589844" charge="1" ion="y10" responses="23970.9029492161" signaltonoises="117.655390798587" noises="14.3996664204488" />
        <fragment mz="979.520752" charge="1" ion="y8" responses="24797.2191939356" signaltonoises="65.543134277698" noises="22.2466619575735" />
        <fragment mz="1080.568359" charge="1" ion="y9" responses="4696.64057717975" signaltonoises="20.2086729838538" noises="17.2201195223149" />
        <fragment mz="844.4046631" charge="1" ion="b8" responses="0" signaltonoises="1" noises="30.3431657766136" />
        <fragment mz="763.446106" charge="1" ion="y6" responses="4580.26103855155" signaltonoises="44.2023935901213" noises="13.2584285291949" />
        <decoy>
          <peptide id="sp|P50395|GDIB_HUMAN.SIFIQSETGLDR.2.0.9999.True" updatedrts="53.9766257816682" scores="11649.2996299484" fdr="1" recomputedscores="-5.6885558752796" predictedrts="53.7904785740226" irts="54.2027098935901" pwhh="7.8967712155609888">
            <fragment mz="777.37371826171875" charge="1" ion="y7" responses="686.637739500993" signaltonoises="7.07157366341881" noises="30.3379064496605" />
            <fragment mz="1165.5848388671875" charge="1" ion="y10" responses="0" signaltonoises="1" noises="12.0304393979631" />
            <fragment mz="905.43231201171875" charge="1" ion="y8" responses="4930.08056329457" signaltonoises="18.0863686916712" noises="22.8762435592519" />
            <fragment mz="1018.516357421875" charge="1" ion="y9" responses="5693.76156277054" signaltonoises="16.2167032448241" noises="24.220108851891" />
            <fragment mz="906.45672607421875" charge="1" ion="b8" responses="4141.00722359597" signaltonoises="10.5416848898299" noises="20.8789305509348" />
            <fragment mz="690.3416748046875" charge="1" ion="y6" responses="1022.97710175604" signaltonoises="4.85994113479766" noises="25.8226305814874" />
          </peptide>
        </decoy>
      </peptide>
      <peptide id="sp|P50395|GDIB_HUMAN.SPYLYPLYGLGELPQGFAR.3.0.9998.False" updatedrts="81.7782395205702" scores="19307099102235.6" fdr="0" recomputedscores="3.98454125758076" predictedrts="81.8565972371296" irts="81.6836161843277" pwhh="6.1013846670508016">
        <fragment mz="974.5054321" charge="1" ion="y9" responses="20311.0085286865" signaltonoises="86.0631555795298" noises="16.6227104412781" />
        <fragment mz="1054.524414" charge="1" ion="b9" responses="13047.2299892767" signaltonoises="56.4184347014045" noises="14.8825927938312" />
        <fragment mz="834.4396362" charge="1" ion="b7" responses="10630.9906771628" signaltonoises="45.9106535323137" noises="14.7408944492366" />
        <fragment mz="788.4413452" charge="1" ion="y7" responses="12376.682373326" signaltonoises="48.090955884299" noises="14.724079812983" />
        <fragment mz="917.4839478" charge="1" ion="y8" responses="5654.88559973028" signaltonoises="32.9184668106367" noises="12.410967117292" />
        <fragment mz="1353.672485" charge="1" ion="b12" responses="6181.65154787229" signaltonoises="113.135286661582" noises="3.92020035476773" />
        <decoy>
          <peptide id="sp|P50395|GDIB_HUMAN.AFGQPLEGLGYLPYLYPSR.3.0.9998.True" updatedrts="82.1089709454195" scores="17732790.6929881" fdr="1" recomputedscores="-2.07170231517124" predictedrts="81.8565972371296" irts="82.0105324338319" pwhh="4.1612720874677036">
            <fragment mz="1171.6146240234375" charge="1" ion="y9" responses="172.934557005282" signaltonoises="7.31833389600701" noises="6.23533550704113" />
            <fragment mz="913.477783203125" charge="1" ion="b9" responses="1053.97080258267" signaltonoises="8.7593714892902" noises="11.4008953980441" />
            <fragment mz="743.37225341796875" charge="1" ion="b7" responses="228.133648708696" signaltonoises="4.74265921259805" noises="14.1573775336573" />
            <fragment mz="895.46722412109375" charge="1" ion="y7" responses="627.698210759355" signaltonoises="6.8288877471779" noises="12.7949548201017" />
            <fragment mz="1008.55126953125" charge="1" ion="y8" responses="308.297498719983" signaltonoises="7.88118275073302" noises="9.51817194106085" />
            <fragment mz="1246.6466064453125" charge="1" ion="b12" responses="246.339162750129" signaltonoises="13.150205087206" noises="4.20944398799738" />
          </peptide>
        </decoy>
      </peptide>
      <peptide id="sp|P50395|GDIB_HUMAN.FVSISDLLVPK.2.0.9997.False" updatedrts="73.051365436578" scores="707966816615723" fdr="0" recomputedscores="6.27755778834316" predictedrts="73.0585871804479" irts="73.0574115630586" pwhh="9.016081315554322">
        <fragment mz="971.5771484" charge="1" ion="y9" responses="110905.149095275" signaltonoises="460.886280469028" noises="13.0296000590735" />
        <fragment mz="771.4610596" charge="1" ion="y7" responses="36806.5911968149" signaltonoises="97.1658167483827" noises="22.3623135012074" />
        <fragment mz="884.545166" charge="1" ion="y8" responses="12583.9778815799" signaltonoises="82.7756059002184" noises="8.98014699161559" />
        <fragment mz="1070.64563" charge="1" ion="y10" responses="4097.13926689596" signaltonoises="77.6665388231383" noises="4.01061752054744" />
        <fragment mz="684.4290771" charge="1" ion="y6" responses="7288.37809181116" signaltonoises="46.2752678193789" noises="9.83042239150616" />
        <fragment mz="334.1761475" charge="1" ion="b3" responses="11101.4347572408" signaltonoises="48.8427290900008" noises="18.3103407587329" />
        <decoy>
          <peptide id="sp|P50395|GDIB_HUMAN.PVLLDSISVFK.2.0.9997.True" updatedrts="75.357050241516" scores="24146689.9999458" fdr="1" recomputedscores="-1.2507810576089" predictedrts="73.0585871804479" irts="75.3364989806288" pwhh="2.4716434606081776">
            <fragment mz="1021.5928344726563" charge="1" ion="y9" responses="56.9604282978335" signaltonoises="3.27954521507752" noises="4.80664029627414" />
            <fragment mz="795.4246826171875" charge="1" ion="y7" responses="0" signaltonoises="1" noises="21.8203933113197" />
            <fragment mz="908.5087890625" charge="1" ion="y8" responses="392.054096288071" signaltonoises="4.20141383569603" noises="13.2081292603152" />
            <fragment mz="1120.6612548828125" charge="1" ion="y10" responses="0" signaltonoises="1" noises="2.20728786441076" />
            <fragment mz="680.39776611328125" charge="1" ion="y6" responses="120.681430643559" signaltonoises="3.52598235416341" noises="15.0590781831621" />
            <fragment mz="310.2125244140625" charge="1" ion="b3" responses="502.941873555781" signaltonoises="6.34301811164276" noises="17.7491318698276" />
          </peptide>
        </decoy>
      </peptide>
      <peptide id="sp|P50395|GDIB_HUMAN.TDDYLDQPC[CAM]YETINR.2.0.9989.False" updatedrts="46.0396142525657" scores="68426786684893.8" fdr="0" recomputedscores="5.5412377769676" predictedrts="45.8107377186014" irts="46.3572563127943" pwhh="6.0660197029128451">
        <fragment mz="1052.48291" charge="1" ion="y8" responses="23654.7458955371" signaltonoises="205.649366150848" noises="8.63336661693545" />
        <fragment mz="1295.568481" charge="1" ion="y10" responses="7446.71409641481" signaltonoises="116.593247832542" noises="4.27174881348174" />
        <fragment mz="1408.652588" charge="1" ion="y11" responses="2954.89470880168" signaltonoises="91.958441479789" noises="2.66096285802471" />
        <fragment mz="1180.541504" charge="1" ion="y9" responses="4700.22062916458" signaltonoises="70.012527527086" noises="5.47926632111497" />
        <fragment mz="495.1721802" charge="1" ion="b4" responses="3026.02673040608" signaltonoises="48.572618068886" noises="3.99610594156992" />
        <fragment mz="332.1088562" charge="1" ion="b3" responses="10350.0004689386" signaltonoises="167.518423784619" noises="4.11222616047684" />
        <decoy>
          <peptide id="sp|P50395|GDIB_HUMAN.NITEYC[CAM]PQDLYDDTR.2.0.9989.True" updatedrts="47.9926711863623" scores="1528584848.58956" fdr="0.118496012153437" recomputedscores="0.718232496681289" predictedrts="45.8107377186014" irts="48.2877836225467" pwhh="2.0714532243508779">
            <fragment mz="1025.4534912109375" charge="1" ion="y8" responses="140.38874659707" signaltonoises="5.89741602072818" noises="4.92022462229254" />
            <fragment mz="1282.536865234375" charge="1" ion="y10" responses="54.3221820166526" signaltonoises="10.2852563594895" noises="2.54334293097643" />
            <fragment mz="1445.6002197265625" charge="1" ion="y11" responses="119.429742679075" signaltonoises="182.20011693489" noises="0.110246421409846" />
            <fragment mz="1122.5062255859375" charge="1" ion="y9" responses="0" signaltonoises="1" noises="4.0345411462362" />
            <fragment mz="458.22454833984375" charge="1" ion="b4" responses="111.868427835034" signaltonoises="6.07551312187091" noises="4.79296933827253" />
            <fragment mz="329.18194580078125" charge="1" ion="b3" responses="0" signaltonoises="1" noises="4.73336397671508" />
          </peptide>
        </decoy>
      </peptide>
      <peptide id="sp|P50395|GDIB_HUMAN.NPYYGGESASITPLEDLYKR.3.0.9971.False" updatedrts="59.506612141858" scores="64967518637710.8" fdr="0" recomputedscores="3.67486609086294" predictedrts="59.5046042682371" irts="59.6689047116552" pwhh="6.2382596314300116">
        <fragment mz="1033.567627" charge="1" ion="y8" responses="37372.592526103" signaltonoises="131.622390649653" noises="19.6397784023146" />
        <fragment mz="1134.615356" charge="1" ion="y9" responses="8972.80642865118" signaltonoises="51.3375140906487" noises="13.9526877862292" />
        <fragment mz="823.4308472" charge="1" ion="y6" responses="6609.41168563989" signaltonoises="34.8910754039416" noises="15.7381493857443" />
        <fragment mz="936.5148926" charge="1" ion="y7" responses="6193.51260485825" signaltonoises="33.7304993544378" noises="15.983551414207" />
        <fragment mz="1031.51001" charge="2" ion="y18" responses="1931.83814309574" signaltonoises="10.0790762537133" noises="24.6958255751088" />
        <fragment mz="579.3002319" charge="3" ion="y16" responses="0" signaltonoises="1" noises="18.7739696889347" />
        <decoy>
          <peptide id="sp|P50395|GDIB_HUMAN.KYLDELPTISASEGGYYPNR.3.0.9971.True" updatedrts="59.0133348711579" scores="14579840.0077134" fdr="1" recomputedscores="-2.96308254822579" predictedrts="59.5046042682371" irts="59.1813176752058" pwhh="4.1962972370890119">
            <fragment mz="955.42681884765625" charge="1" ion="y8" responses="396.58857738918" signaltonoises="5.50184085491199" noises="16.959595452785" />
            <fragment mz="1042.4588623046875" charge="1" ion="y9" responses="827.426613829201" signaltonoises="6.06552115707033" noises="19.0072094196905" />
            <fragment mz="769.36279296875" charge="1" ion="y6" responses="0" signaltonoises="1" noises="27.3841675132958" />
            <fragment mz="826.38421630859375" charge="1" ion="y7" responses="211.156188236859" signaltonoises="3.64164773685586" noises="17.4861427424231" />
            <fragment mz="991.47869873046875" charge="2" ion="y18" responses="380.414347109329" signaltonoises="3.71461990590348" noises="25.8514505300781" />
            <fragment mz="585.2845458984375" charge="3" ion="y16" responses="0" signaltonoises="1" noises="16.9923529616531" />
          </peptide>
        </decoy>
      </peptide>
    </protein>
    <protein id="sp|P52272|HNRPM_HUMAN">
      <peptide id="sp|P52272|HNRPM_HUMAN.MGPAMGPALGAGIER.2.1.False" updatedrts="48.7509753123045" scores="2835006998812.91" fdr="0" recomputedscores="2.95842112375568" predictedrts="48.5207391282728" irts="49.0373402785238" pwhh="7.0322717219590434">
        <fragment mz="940.5210571" charge="1" ion="y10" responses="42353.3177680314" signaltonoises="162.320974112622" noises="19.9759133313082" />
        <fragment mz="883.4995728" charge="1" ion="y9" responses="20907.119374553" signaltonoises="88.119270578253" noises="20.4898220984785" />
        <fragment mz="1071.561523" charge="1" ion="y11" responses="13342.5593151716" signaltonoises="86.1747254879907" noises="13.9939402952998" />
        <fragment mz="826.3950195" charge="1" ion="b9" responses="1122.53977196275" signaltonoises="11.2108442695606" noises="17.0112870361902" />
        <fragment mz="1142.598633" charge="1" ion="y12" responses="4666.74033181598" signaltonoises="28.936688877164" noises="11.9158180751422" />
        <fragment mz="1239.651367" charge="1" ion="y13" responses="0" signaltonoises="1" noises="9.1904241067106" />
        <decoy>
          <peptide id="sp|P52272|HNRPM_HUMAN.EIGAGLAPGMAPGMR.2.1.True" updatedrts="46.9107267231799" scores="5850650666.3492" fdr="0.286537077033837" recomputedscores="0.166902170055801" predictedrts="48.5207391282728" irts="47.2183200049405" pwhh="2.2424033209972345">
            <fragment mz="1000.5066528320313" charge="1" ion="y10" responses="304.669053860265" signaltonoises="4.92932372004577" noises="15.7536884526296" />
            <fragment mz="887.422607421875" charge="1" ion="y9" responses="0" signaltonoises="1" noises="15.5017623430246" />
            <fragment mz="1057.528076171875" charge="1" ion="y11" responses="270.809156157089" signaltonoises="4.39881288396464" noises="14.438474532647" />
            <fragment mz="766.40936279296875" charge="1" ion="b9" responses="0" signaltonoises="1" noises="14.8106248439468" />
            <fragment mz="1128.5653076171875" charge="1" ion="y12" responses="152.66079614271" signaltonoises="3.7967089559925" noises="14.963364274285" />
            <fragment mz="1185.586669921875" charge="1" ion="y13" responses="214.247158793549" signaltonoises="3.67690733576466" noises="13.3869254839105" />
          </peptide>
        </decoy>
      </peptide>
      <peptide id="sp|P52272|HNRPM_HUMAN.INEILSNALK.2.1.False" updatedrts="48.3586583878646" scores="39918526973357.5" fdr="0" recomputedscores="4.38518597375764" predictedrts="47.8898211298379" irts="48.6495489532412" pwhh="7.2220544023811177">
        <fragment mz="645.3930054" charge="1" ion="y6" responses="27579.4548403198" signaltonoises="97.1135911936265" noises="18.7216606135589" />
        <fragment mz="758.4770508" charge="1" ion="y7" responses="13028.8773877861" signaltonoises="46.9175585359328" noises="19.2190045869311" />
        <fragment mz="583.3449707" charge="1" ion="b5" responses="937.42801470162" signaltonoises="5.90457715529914" noises="24.9839850211468" />
        <fragment mz="887.5196533" charge="1" ion="y8" responses="19009.0468693357" signaltonoises="37.7087418588133" noises="38.566993572644" />
        <fragment mz="1001.562561" charge="1" ion="y9" responses="10109.668805541" signaltonoises="64.7842248942777" noises="11.850046230416" />
        <fragment mz="470.2609253" charge="1" ion="b4" responses="3668.55487883866" signaltonoises="8.79429770964003" noises="27.0684940472503" />
        <decoy>
          <peptide id="sp|P52272|HNRPM_HUMAN.LANSLIENIK.2.1.True" updatedrts="47.153082477654" scores="36090944.9036644" fdr="1" recomputedscores="-1.61377312549107" predictedrts="47.8898211298379" irts="47.4578800477593" pwhh="1.0092229282320448">
            <fragment mz="729.45050048828125" charge="1" ion="y6" responses="241.440956512824" signaltonoises="6.44971286686314" noises="20.2347961585411" />
            <fragment mz="816.4825439453125" charge="1" ion="y7" responses="11624.0375307976" signaltonoises="31.7719576634585" noises="18.537320816645" />
            <fragment mz="499.2874755859375" charge="1" ion="b5" responses="600.968667290615" signaltonoises="6.92700278046549" noises="31.0545452554743" />
            <fragment mz="930.52545166015625" charge="1" ion="y8" responses="306.961237677974" signaltonoises="3.32507909945345" noises="25.9562989189929" />
            <fragment mz="1001.5625610351563" charge="1" ion="y9" responses="118.012286228097" signaltonoises="3.43693691838997" noises="11.428138833151" />
            <fragment mz="386.20339965820313" charge="1" ion="b4" responses="142.354707612157" signaltonoises="3.37667913255462" noises="22.7882151606651" />
          </peptide>
        </decoy>
      </peptide>
      <peptide id="sp|P52272|HNRPM_HUMAN.[1Ac]-AAGVEAAAEVAATEIK.2.0.9999.False" updatedrts="77.0767132258003" scores="2318586917821.46" fdr="0" recomputedscores="3.89408188724559" predictedrts="77.1633782835998" irts="77.036324673" pwhh="9.4732854797519526">
        <fragment mz="1073.58374" charge="1" ion="y11" responses="4825.86155160038" signaltonoises="21.6539721174444" noises="12.5370192722495" />
        <fragment mz="1202.626343" charge="1" ion="y12" responses="8309.07819608081" signaltonoises="34.6230436348057" noises="12.97788496437" />
        <fragment mz="860.4723511" charge="1" ion="y8" responses="4405.49576587858" signaltonoises="18.7301297983538" noises="13.5115290837645" />
        <fragment mz="1002.546631" charge="1" ion="y10" responses="8336.21570179978" signaltonoises="28.8237937702089" noises="14.4625089503884" />
        <fragment mz="911.4468994" charge="1" ion="b10" responses="268.066084248053" signaltonoises="3.29283913620669" noises="16.1826803864202" />
        <fragment mz="931.5094604" charge="1" ion="y9" responses="6597.70585036928" signaltonoises="28.4157714300069" noises="12.6103472025812" />
        <decoy>
          <peptide id="sp|P52272|HNRPM_HUMAN.[1Ac]-IETAAVEAAAEVGAAK.2.0.9999.True" updatedrts="79.2175485341518" scores="1628655557.19817" fdr="0.131926121372032" recomputedscores="0.633990328598812" predictedrts="77.1633782835998" irts="79.1524642268126" pwhh="2.0766916973260252">
            <fragment mz="1015.5418701171875" charge="1" ion="y11" responses="211.707422453223" signaltonoises="3.57806701823356" noises="14.1514545250973" />
            <fragment mz="1086.5789794921875" charge="1" ion="y12" responses="122.450802503407" signaltonoises="3.89994542618397" noises="11.7103386721734" />
            <fragment mz="716.39373779296875" charge="1" ion="y8" responses="0" signaltonoises="1" noises="11.7027727981271" />
            <fragment mz="916.47344970703125" charge="1" ion="y10" responses="110.661495468283" signaltonoises="3.92310891258552" noises="15.2473525232928" />
            <fragment mz="969.48876953125" charge="1" ion="b10" responses="305.851439054947" signaltonoises="4.60670726015296" noises="16.2057588911198" />
            <fragment mz="787.43084716796875" charge="1" ion="y9" responses="394.943127080732" signaltonoises="4.81824566389205" noises="13.8370689740898" />
          </peptide>
        </decoy>
      </peptide>
      <peptide id="sp|P52272|HNRPM_HUMAN.MGLAMGGGGGASFDR.2.0.9999.False" updatedrts="45.374654088724" scores="106293684133.657" fdr="0.0796563842249121" recomputedscores="0.910981856543777" predictedrts="45.2212172644164" irts="45.6999668431533" pwhh="12.083342236328171">
        <fragment mz="880.3907471" charge="1" ion="y10" responses="23160.8681392903" signaltonoises="47.3717366162567" noises="22.8020170720651" />
        <fragment mz="1011.431274" charge="1" ion="y11" responses="10610.83297591" signaltonoises="55.6832247986011" noises="13.2713971475282" />
        <fragment mz="1082.468384" charge="1" ion="y12" responses="3681.2193186593" signaltonoises="31.511765470646" noises="13.1009303181111" />
        <fragment mz="373.1903992" charge="1" ion="b4" responses="1723.77828883888" signaltonoises="12.8669319780451" noises="19.1699997972623" />
        <fragment mz="605.2550049" charge="2" ion="b14" responses="593.916322178958" signaltonoises="5.44224812787802" noises="16.4316984121516" />
        <fragment mz="302.1532898" charge="1" ion="b3" responses="3556.30772644424" signaltonoises="29.6245776556698" noises="15.2953254856732" />
        <decoy>
          <peptide id="sp|P52272|HNRPM_HUMAN.DFSAGGGGGMALGMR.2.0.9999.True" updatedrts="47.4759801515063" scores="2101346.97829111" fdr="1" recomputedscores="-3.46456352349678" predictedrts="45.2212172644164" irts="47.7770529130458" pwhh="2.831989511168215">
            <fragment mz="906.42840576171875" charge="1" ion="y10" responses="266.538051389908" signaltonoises="4.70500843548055" noises="19.8896611391711" />
            <fragment mz="963.44989013671875" charge="1" ion="y11" responses="189.084688613347" signaltonoises="3.55255799529942" noises="14.5483804923803" />
            <fragment mz="1034.4869384765625" charge="1" ion="y12" responses="0" signaltonoises="1" noises="21.1539316181768" />
            <fragment mz="421.17178344726563" charge="1" ion="b4" responses="251.016488364372" signaltonoises="5.1987019266837" noises="11.8032151853797" />
            <fragment mz="605.2550048828125" charge="2" ion="b14" responses="591.014364385303" signaltonoises="7.88547757267643" noises="14.0631786029073" />
            <fragment mz="350.13467407226563" charge="1" ion="b3" responses="283.652500191561" signaltonoises="7.35268092602574" noises="11.2550005026049" />
          </peptide>
        </decoy>
      </peptide>
      <peptide id="sp|P52272|HNRPM_HUMAN.GNFGGSFAGSFGGAGGHAPGVAR.3.0.9999.False" updatedrts="47.3738309458698" scores="1270889064.29152" fdr="0.673509933774834" recomputedscores="-0.682953650619512" predictedrts="46.8645945574341" irts="47.6760820566727" pwhh="6.9039353401798138">
        <fragment mz="1006.5177" charge="1" ion="y12" responses="12411.5442188312" signaltonoises="35.6142348864715" noises="24.396983327297" />
        <fragment mz="821.4376831" charge="1" ion="y9" responses="8074.24100441154" signaltonoises="35.0178030118241" noises="23.6833931320709" />
        <fragment mz="1515.745117" charge="1" ion="y17" responses="0" signaltonoises="1" noises="1.87020232808245" />
        <fragment mz="1368.676758" charge="1" ion="y16" responses="1664.90271381288" signaltonoises="59.0776372354344" noises="2.79663492632958" />
        <fragment mz="707.3947144" charge="1" ion="y7" responses="3147.99795385849" signaltonoises="26.2054243562883" noises="12.5183296307766" />
        <fragment mz="949.4962158" charge="1" ion="y11" responses="10345.3622524858" signaltonoises="41.2671834343702" noises="16.6606595977187" />
        <decoy>
          <peptide id="sp|P52272|HNRPM_HUMAN.AVGPAHGGAGGFSGAFSGGFNGR.3.0.9999.True" updatedrts="48.3053345502004" scores="193619.345172917" fdr="1" recomputedscores="-4.48122954191844" predictedrts="46.8645945574341" irts="48.5968402364137" pwhh="6.0209078678743628">
            <fragment mz="1203.55419921875" charge="1" ion="y12" responses="484.465716284036" signaltonoises="9.90339791416983" noises="9.52493549012035" />
            <fragment mz="912.4322509765625" charge="1" ion="y9" responses="3439.58958767151" signaltonoises="16.2986111662857" noises="22.096462823055" />
            <fragment mz="1502.6771240234375" charge="1" ion="y17" responses="279.843009794405" signaltonoises="245.558049831625" noises="0.14364802513905" />
            <fragment mz="1445.6556396484375" charge="1" ion="y16" responses="0" signaltonoises="1" noises="3.77594575180582" />
            <fragment mz="694.32672119140625" charge="1" ion="y7" responses="402.649159240084" signaltonoises="4.19765919945896" noises="29.1617172127334" />
            <fragment mz="1056.4857177734375" charge="1" ion="y11" responses="245.49789275559" signaltonoises="4.95836758815496" noises="17.8613015955703" />
          </peptide>
        </decoy>
      </peptide>
      <peptide id="sp|P52272|HNRPM_HUMAN.NLPFDFTWK.2.0.9999.False" updatedrts="72.2750995955232" scores="115718291380587" fdr="0" recomputedscores="5.65814097003924" predictedrts="72.2989240334003" irts="72.2901003905824" pwhh="10.93641129069027">
        <fragment mz="940.4563599" charge="1" ion="y7" responses="50581.7101238593" signaltonoises="127.141176189739" noises="17.80178315121" />
        <fragment mz="843.4035645" charge="1" ion="y6" responses="7850.75893212554" signaltonoises="28.8247062725626" noises="14.0297924024402" />
        <fragment mz="696.335144" charge="1" ion="y5" responses="5543.8646109983" signaltonoises="19.2861922204739" noises="19.6006115964829" />
        <fragment mz="434.2398071" charge="1" ion="y3" responses="3243.58516187941" signaltonoises="12.6570983753055" noises="17.148834859727" />
        <fragment mz="228.1342621" charge="1" ion="b2" responses="6136.27969343264" signaltonoises="14.4773549714059" noises="29.6306804886807" />
        <fragment mz="333.1921082" charge="1" ion="y2" responses="3071.34093990601" signaltonoises="19.1297505089613" noises="14.9861489550969" />
        <decoy>
          <peptide id="sp|P52272|HNRPM_HUMAN.WTFDFPLNK.2.0.9999.True" updatedrts="72.3117159276658" scores="327962465.689886" fdr="0.317369549678342" recomputedscores="0.0935384850217571" predictedrts="72.2989240334003" irts="72.3262943324798" pwhh="4.5814981539896316">
            <fragment mz="880.45635986328125" charge="1" ion="y7" responses="497.876349896247" signaltonoises="7.05791871393168" noises="13.3938085486413" />
            <fragment mz="733.387939453125" charge="1" ion="y6" responses="234.436744870311" signaltonoises="7.29101036053986" noises="13.3560526299935" />
            <fragment mz="618.3609619140625" charge="1" ion="y5" responses="945.473611932378" signaltonoises="9.02989497504091" noises="11.2842888279713" />
            <fragment mz="374.23980712890625" charge="1" ion="y3" responses="0" signaltonoises="1" noises="12.985845388007" />
            <fragment mz="288.13427734375" charge="1" ion="b2" responses="451.221480195332" signaltonoises="6.7166463200429" noises="13.996970152433" />
            <fragment mz="261.15573120117188" charge="1" ion="y2" responses="0" signaltonoises="1" noises="29.9305046434461" />
          </peptide>
        </decoy>
      </peptide>
    </protein>
    <protein id="sp|P07814|SYEP_HUMAN">
      <peptide id="sp|P07814|SYEP_HUMAN.FVELPGAEMGK.2.1.False" updatedrts="47.8694831368585" scores="47693142742025.1" fdr="0" recomputedscores="3.02264327264234" predictedrts="47.3678296609577" irts="48.1660166173526" pwhh="6.8357140274119743">
        <fragment mz="689.3286743" charge="1" ion="y7" responses="33288.4831215346" signaltonoises="83.0903290052349" noises="30.807712845978" />
        <fragment mz="931.4553223" charge="1" ion="y9" responses="15275.762203755" signaltonoises="46.8680520181455" noises="21.685699408787" />
        <fragment mz="802.4127808" charge="1" ion="y8" responses="6365.04379810581" signaltonoises="21.7927211487567" noises="24.13929360321" />
        <fragment mz="489.270752" charge="1" ion="b4" responses="3219.45616702703" signaltonoises="10.6642251512144" noises="26.9329386267497" />
        <fragment mz="376.1867065" charge="1" ion="b3" responses="11120.5475867479" signaltonoises="48.3379058841313" noises="19.6411273588948" />
        <fragment mz="335.1747437" charge="1" ion="y3" responses="1475.17742644169" signaltonoises="9.80622509624643" noises="14.9540025727066" />
        <decoy>
          <peptide id="sp|P07814|SYEP_HUMAN.GMEAGPLEVFK.2.1.True" updatedrts="45.5838702412851" scores="194012202879.971" fdr="0.0988798764001545" recomputedscores="0.819461053069843" predictedrts="47.3678296609577" irts="45.906769568241" pwhh="6.7621908668650414">
            <fragment mz="789.45050048828125" charge="1" ion="y7" responses="1341.30262041067" signaltonoises="7.18821635314679" noises="25.74054170793" />
            <fragment mz="989.53021240234375" charge="1" ion="y9" responses="8539.66622946234" signaltonoises="30.8499084369386" noises="22.0475653103329" />
            <fragment mz="860.48760986328125" charge="1" ion="y8" responses="1472.90861133756" signaltonoises="7.90790645996535" noises="23.4376192662203" />
            <fragment mz="389.14892578125" charge="1" ion="b4" responses="825.715230597786" signaltonoises="7.96228659149495" noises="16.6668509055057" />
            <fragment mz="318.11181640625" charge="1" ion="b3" responses="172.739164744728" signaltonoises="4.31462488192199" noises="10.5525475860956" />
            <fragment mz="393.2496337890625" charge="1" ion="y3" responses="248.591532793893" signaltonoises="5.70733442345913" noises="8.75967550889962" />
          </peptide>
        </decoy>
      </peptide>
      <peptide id="sp|P07814|SYEP_HUMAN.NPEVGLKPVWYSPK.3.1.False" updatedrts="48.7244247141461" scores="56136045.6810474" fdr="0.992395437262357" recomputedscores="-1.22489625194628" predictedrts="48.211886335408" irts="49.0110959566364" pwhh="4.3808062071773639">
        <fragment mz="876.4614258" charge="1" ion="y7" responses="13425.3849954052" signaltonoises="39.5051387867433" noises="32.6408303087251" />
        <fragment mz="680.34021" charge="1" ion="y5" responses="10048.5476045535" signaltonoises="23.9078409165301" noises="29.0206364110086" />
        <fragment mz="1273.730347" charge="1" ion="y11" responses="0" signaltonoises="1" noises="0.491985743771999" />
        <fragment mz="587.8345947" charge="2" ion="y10" responses="3468.0952287094" signaltonoises="21.4926596680738" noises="12.4343639568794" />
        <fragment mz="1499.825684" charge="1" ion="y13" responses="0" signaltonoises="1" noises="0.0499810909090909" />
        <fragment mz="494.2609253" charge="1" ion="y4" responses="6060.93419957008" signaltonoises="15.6102056942232" noises="30.6893080951275" />
        <decoy>
          <peptide id="sp|P07814|SYEP_HUMAN.PSYWVPKLGVEPNK.3.1.True" updatedrts="46.899912892311" scores="61550814.2869695" fdr="0.971665074816937" recomputedscores="-1.18310121410365" predictedrts="48.211886335408" irts="47.2076309177694" pwhh="3.3149676846896523">
            <fragment mz="756.425048828125" charge="1" ion="y7" responses="326.265123604287" signaltonoises="3.4344352604874" noises="27.1326603168778" />
            <fragment mz="586.31951904296875" charge="1" ion="y5" responses="0" signaltonoises="1" noises="28.1003805739893" />
            <fragment mz="1266.720458984375" charge="1" ion="y11" responses="77.6812407318469" signaltonoises="370.744934383107" noises="0.0891070009602674" />
            <fragment mz="540.82421875" charge="2" ion="y10" responses="181.185557574176" signaltonoises="3.42182523820661" noises="15.557465584143" />
            <fragment mz="1516.8157958984375" charge="1" ion="y13" responses="0" signaltonoises="1" noises="0.0499810909090909" />
            <fragment mz="487.2510986328125" charge="1" ion="y4" responses="1379.94191163462" signaltonoises="6.64997931209641" noises="33.4934192891327" />
          </peptide>
        </decoy>
      </peptide>
      <peptide id="sp|P07814|SYEP_HUMAN.ERPTPSLNNN[Dea]C[CAM]TTSEDSLVLYNR.3.0.9999.False" updatedrts="45.8666358414031" scores="98641676713.8574" fdr="0" recomputedscores="2.27008576414035" predictedrts="45.3686884282799" irts="46.1862733061199" pwhh="6.3578503890855327">
        <fragment mz="1195.595337" charge="1" ion="y10" responses="2818.59605370574" signaltonoises="27.3942995881117" noises="6.05845295784901" />
        <fragment mz="1009.442017" charge="2" ion="b18" responses="858.816976453346" signaltonoises="10.920656135952" noises="8.37989574447405" />
        <fragment mz="979.520752" charge="1" ion="y8" responses="2804.75164879656" signaltonoises="29.0818711830885" noises="7.64140299185659" />
        <fragment mz="1397.690674" charge="1" ion="y12" responses="2698.58770197447" signaltonoises="68.7111307682354" noises="2.45356596940169" />
        <fragment mz="565.3092651" charge="1" ion="y4" responses="4288.69094968083" signaltonoises="38.7116015857959" noises="8.42647022625313" />
        <fragment mz="664.3776855" charge="1" ion="y5" responses="4170.24296497792" signaltonoises="77.1407318070693" noises="3.80261743551323" />
        <decoy>
          <peptide id="sp|P07814|SYEP_HUMAN.NYLVLSDESTTC[CAM]N[Dea]NNLSPTPRER.3.0.9999.True" updatedrts="43.7534410865059" scores="11035655.6316042" fdr="1" recomputedscores="-1.7366440744111" predictedrts="45.3686884282799" irts="44.0974554562355" pwhh="6.6492842709885522">
            <fragment mz="1183.6177978515625" charge="1" ion="y10" responses="232.843716390512" signaltonoises="12.4218264455449" noises="2.83858040503634" />
            <fragment mz="1012.4492797851563" charge="2" ion="b18" responses="413.336541387562" signaltonoises="6.40773497283038" noises="8.05110972272576" />
            <fragment mz="955.531982421875" charge="1" ion="y8" responses="271.944864627942" signaltonoises="20.4035509904808" noises="2.42950738183438" />
            <fragment mz="1458.6754150390625" charge="1" ion="y12" responses="0" signaltonoises="1" noises="1.48457114461359" />
            <fragment mz="557.3154296875" charge="1" ion="y4" responses="224.66199808731" signaltonoises="13.4101213770441" noises="2.55816159563268" />
            <fragment mz="658.36309814453125" charge="1" ion="y5" responses="73.0799369716143" signaltonoises="7.72707056589093" noises="5.11224380526282" />
          </peptide>
        </decoy>
      </peptide>
      <peptide id="sp|P07814|SYEP_HUMAN.ERPTPSLNNNC[CAM]TTSEDSLVLYNR.3.0.9999.False" updatedrts="45.8662119724659" scores="3636771443.74985" fdr="0.0959381044487427" recomputedscores="0.836741326616428" predictedrts="45.3423344197826" irts="46.1858543267522" pwhh="6.3578503890855327">
        <fragment mz="1050.486694" charge="2" ion="y18" responses="4215.54666566284" signaltonoises="55.3361304604278" noises="6.04335104883153" />
        <fragment mz="979.520752" charge="1" ion="y8" responses="2804.75164879656" signaltonoises="28.9789546888583" noises="7.66854083776464" />
        <fragment mz="1397.690674" charge="1" ion="y12" responses="2698.58770197447" signaltonoises="68.3550423023269" noises="2.46634756550085" />
        <fragment mz="777.461731" charge="1" ion="y6" responses="0" signaltonoises="1" noises="4.84448030232434" />
        <fragment mz="664.3776855" charge="1" ion="y5" responses="4170.24296497792" signaltonoises="77.198133978182" noises="3.79978992550151" />
        <fragment mz="565.3092651" charge="1" ion="y4" responses="4288.69094968083" signaltonoises="38.5858341541935" noises="8.45393563010044" />
        <decoy>
          <peptide id="sp|P07814|SYEP_HUMAN.NYLVLSDESTTC[CAM]NNNLSPTPRER.3.0.9999.True" updatedrts="47.6294770485447" scores="1130462.23596264" fdr="1" recomputedscores="-2.60650422412304" predictedrts="45.3423344197826" irts="47.9287791359567" pwhh="2.26636707480649">
            <fragment mz="1039.4638671875" charge="2" ion="y18" responses="0" signaltonoises="1" noises="9.62980148841476" />
            <fragment mz="955.531982421875" charge="1" ion="y8" responses="0" signaltonoises="1" noises="2.48897799098781" />
            <fragment mz="1457.69140625" charge="1" ion="y12" responses="69.3775161669129" signaltonoises="7.21163079890077" noises="2.47568457430745" />
            <fragment mz="755.4158935546875" charge="1" ion="y6" responses="202.110380965849" signaltonoises="16.6532540449114" noises="2.9230787584722" />
            <fragment mz="658.36309814453125" charge="1" ion="y5" responses="52.8350693909635" signaltonoises="4.13358529823157" noises="6.55127832640946" />
            <fragment mz="557.3154296875" charge="1" ion="y4" responses="313.918559012981" signaltonoises="19.9841343300384" noises="2.36826486629129" />
          </peptide>
        </decoy>
      </peptide>
      <peptide id="sp|P07814|SYEP_HUMAN.AYVDDTPAEQMK.2.0.9997.False" updatedrts="31.9074143850497" scores="7956392405815.71" fdr="0" recomputedscores="4.1720388250299" predictedrts="31.9305518697359" irts="32.3880794193771" pwhh="6.8527291419701823">
        <fragment mz="703.3443604" charge="1" ion="y6" responses="7821.84858606396" signaltonoises="40.2597249139181" noises="13.826764598912" />
        <fragment mz="1034.445923" charge="1" ion="y9" responses="7372.41087465192" signaltonoises="56.7647177067409" noises="9.3655132767443" />
        <fragment mz="1133.514282" charge="1" ion="y10" responses="4816.64558095695" signaltonoises="36.6791864993453" noises="10.5070433258204" />
        <fragment mz="919.4189453" charge="1" ion="y8" responses="3482.12936221929" signaltonoises="31.3100119534334" noises="9.93113716921322" />
        <fragment mz="804.3920288" charge="1" ion="y7" responses="3901.41134387447" signaltonoises="21.5711368772135" noises="10.9007969238559" />
        <fragment mz="665.27771" charge="1" ion="b6" responses="834.170927780864" signaltonoises="10.85050204835" noises="9.64013523567022" />
        <decoy>
          <peptide id="sp|P07814|SYEP_HUMAN.MQEAPTDDVYAK.2.0.9997.True" updatedrts="32.4407479373923" scores="1577874.61076129" fdr="1" recomputedscores="-3.65252019519794" predictedrts="31.9305518697359" irts="32.9152606654471" pwhh="4.4853121824723647">
            <fragment mz="710.3355712890625" charge="1" ion="y6" responses="0" signaltonoises="1" noises="7.92578672162557" />
            <fragment mz="979.47308349609375" charge="1" ion="y9" responses="279.656994408693" signaltonoises="7.54373066600898" noises="8.64623315799092" />
            <fragment mz="1108.5157470703125" charge="1" ion="y10" responses="745.769005597916" signaltonoises="11.5918906830612" noises="8.54434338751203" />
            <fragment mz="908.43597412109375" charge="1" ion="y8" responses="119.095680362325" signaltonoises="4.19737347104884" noises="12.262034651157" />
            <fragment mz="811.38323974609375" charge="1" ion="y7" responses="140.749857810939" signaltonoises="5.71373304525421" noises="6.72190246089301" />
            <fragment mz="658.2864990234375" charge="1" ion="b6" responses="0" signaltonoises="1" noises="8.58570080099306" />
          </peptide>
        </decoy>
      </peptide>
      <peptide id="sp|P07814|SYEP_HUMAN.SLC[CAM]IPFKPLC[CAM]ELQPGAK.3.0.9997.False" updatedrts="64.5224823146692" scores="1128686430941.95" fdr="0" recomputedscores="3.47550751932432" predictedrts="64.3550367695777" irts="64.6269139653646" pwhh="6.7199086088128883">
        <fragment mz="846.4542236" charge="1" ion="b7" responses="959.308689196658" signaltonoises="7.48326585401554" noises="24.6955305859448" />
        <fragment mz="1112.576904" charge="1" ion="y10" responses="25411.9477038278" signaltonoises="85.8338745763419" noises="19.2732454450514" />
        <fragment mz="742.9001465" charge="2" ion="y13" responses="22668.2555337913" signaltonoises="119.086585247583" noises="10.0081512563225" />
        <fragment mz="742.4093628" charge="1" ion="y7" responses="3071.08890931354" signaltonoises="10.6678762777381" noises="15.6394021189994" />
        <fragment mz="842.4334717" charge="2" ion="b14" responses="1366.38280500143" signaltonoises="5.04087255837106" noises="23.4197971494342" />
        <fragment mz="879.4575195" charge="2" ion="y15" responses="4466.27007493174" signaltonoises="11.4078532900358" noises="27.2328649933118" />
        <decoy>
          <peptide id="sp|P07814|SYEP_HUMAN.AGPQLEC[CAM]LPKFPIC[CAM]LSK.3.0.9997.True" updatedrts="63.1528545491199" scores="294279.996097766" fdr="1" recomputedscores="-3.14186612424982" predictedrts="64.3550367695777" irts="63.2730856361268" pwhh="11.134431693748104">
            <fragment mz="756.33447265625" charge="1" ion="b7" responses="1615.70523722809" signaltonoises="7.05093197889262" noises="19.8364406943288" />
            <fragment mz="1202.696533203125" charge="1" ion="y10" responses="205.415230763074" signaltonoises="7.87280153170683" noises="4.03749644697724" />
            <fragment mz="802.93060302734375" charge="2" ion="y13" responses="101.524273370027" signaltonoises="3.63552999408015" noises="7.65018958262487" />
            <fragment mz="864.46478271484375" charge="1" ion="y7" responses="7233.9834558896" signaltonoises="14.5229838333098" noises="23.2462359224555" />
            <fragment mz="806.40472412109375" charge="2" ion="b14" responses="245.434817269683" signaltonoises="4.0110553596735" noises="22.8167087108275" />
            <fragment mz="915.48626708984375" charge="2" ion="y15" responses="0" signaltonoises="1" noises="21.3971146016541" />
          </peptide>
        </decoy>
      </peptide>
    </protein>
    <protein id="sp|P31939|PUR9_HUMAN">
      <peptide id="sp|P31939|PUR9_HUMAN.HVSPAGAAVGIPLSEDEAK.3.1.False" updatedrts="42.1582793403537" scores="44742491602099.1" fdr="0" recomputedscores="4.47652111077189" predictedrts="41.7093255938903" irts="42.5206948093081" pwhh="7.7075727486131438">
        <fragment mz="847.4420776" charge="1" ion="b10" responses="37077.8965500825" signaltonoises="88.2032774608323" noises="25.2194125954477" />
        <fragment mz="1001.514954" charge="1" ion="y9" responses="3394.32265569508" signaltonoises="18.1892119668218" noises="18.2445341000809" />
        <fragment mz="691.3521729" charge="1" ion="b8" responses="32911.8042533117" signaltonoises="93.7178647459551" noises="22.5081984760449" />
        <fragment mz="678.2940674" charge="1" ion="y6" responses="12192.0549595993" signaltonoises="42.1105249542295" noises="19.7626572302603" />
        <fragment mz="790.4205933" charge="1" ion="b9" responses="5477.14854509394" signaltonoises="20.8354220768841" noises="17.111936238635" />
        <fragment mz="1058.536377" charge="1" ion="y10" responses="5981.87361448676" signaltonoises="51.7465136646877" noises="13.317314256442" />
        <decoy>
          <peptide id="sp|P31939|PUR9_HUMAN.AEDESLPIGVAAGAPSVHK.3.1.True" updatedrts="42.732610842974" scores="5459521.8321195" fdr="1" recomputedscores="-2.4280256081232" predictedrts="41.7093255938903" irts="43.08840107095" pwhh="1.0825500025557835">
            <fragment mz="1011.4993286132813" charge="1" ion="b10" responses="438.282707890546" signaltonoises="4.76009689790501" noises="16.5356670441444" />
            <fragment mz="837.45770263671875" charge="1" ion="y9" responses="185.125985538636" signaltonoises="4.60548625657173" noises="21.7280206076739" />
            <fragment mz="855.409423828125" charge="1" ion="b8" responses="6398.24991852253" signaltonoises="20.3720326939799" noises="22.6648921673559" />
            <fragment mz="638.362060546875" charge="1" ion="y6" responses="491.039877412547" signaltonoises="5.25034745735664" noises="17.0530446260309" />
            <fragment mz="912.430908203125" charge="1" ion="b9" responses="0" signaltonoises="1" noises="18.0229547131405" />
            <fragment mz="936.526123046875" charge="1" ion="y10" responses="252.601610081123" signaltonoises="5.25225207654867" noises="9.49264653729951" />
          </peptide>
        </decoy>
      </peptide>
      <peptide id="sp|P31939|PUR9_HUMAN.TLTPISAAYAR.2.1.False" updatedrts="41.5861576235998" scores="1864722145471.02" fdr="0" recomputedscores="2.82866679955903" predictedrts="41.5074063403023" irts="41.955172842394" pwhh="7.7322317760929886">
        <fragment mz="848.4624634" charge="1" ion="y8" responses="68954.9581082571" signaltonoises="184.641619621177" noises="23.7163156979261" />
        <fragment mz="638.3256226" charge="1" ion="y6" responses="38597.4441789795" signaltonoises="61.0194406968185" noises="40.6568053287305" />
        <fragment mz="949.5101318" charge="1" ion="y9" responses="21522.4867478212" signaltonoises="44.7496478595405" noises="29.6079350892324" />
        <fragment mz="751.409729" charge="1" ion="y7" responses="15374.8772188925" signaltonoises="54.6940084246273" noises="19.1840467717854" />
        <fragment mz="1145.631348" charge="1" ion="b11" responses="0" signaltonoises="1" noises="2.44179956312931" />
        <fragment mz="684.3926392" charge="1" ion="b7" responses="0" signaltonoises="1" noises="14.8181958550582" />
        <decoy>
          <peptide id="sp|P31939|PUR9_HUMAN.AYAASIPTLTR.2.1.True" updatedrts="40.7227922945881" scores="10640084.3969804" fdr="1" recomputedscores="-2.39722306100873" predictedrts="41.5074063403023" irts="41.1017669241596" pwhh="7.6882453054801161">
            <fragment mz="858.50433349609375" charge="1" ion="y8" responses="559.754214133968" signaltonoises="8.60356961254324" noises="13.0090717261975" />
            <fragment mz="700.4351806640625" charge="1" ion="y6" responses="73.0697183481723" signaltonoises="3.7038226559475" noises="10.6667695818489" />
            <fragment mz="929.54144287109375" charge="1" ion="y9" responses="75.1171856392133" signaltonoises="4.15245407405124" noises="9.78092963691011" />
            <fragment mz="787.46722412109375" charge="1" ion="y7" responses="1622.07214473136" signaltonoises="8.98793672008919" noises="15.9598784450292" />
            <fragment mz="1145.63134765625" charge="1" ion="b11" responses="0" signaltonoises="1" noises="2.06668944404348" />
            <fragment mz="674.350830078125" charge="1" ion="b7" responses="8693.04234538651" signaltonoises="18.6203724091318" noises="33.2637579134603" />
          </peptide>
        </decoy>
      </peptide>
      <peptide id="sp|P31939|PUR9_HUMAN.DVSELTGFPEMLGGR.2.0.9999.False" updatedrts="70.7099306984068" scores="1.09046935151312E+16" fdr="0" recomputedscores="6.82009556589122" predictedrts="70.7531425637887" irts="70.7429866080954" pwhh="8.4358915391316">
        <fragment mz="963.4716797" charge="1" ion="y9" responses="17661.1420066838" signaltonoises="62.4252389815224" noises="19.2417167859231" />
        <fragment mz="1064.519287" charge="1" ion="y10" responses="21469.7603951962" signaltonoises="70.0422155689135" noises="18.6853201018718" />
        <fragment mz="906.4501953" charge="1" ion="y8" responses="4058.78390183821" signaltonoises="18.8988440427622" noises="19.462420929053" />
        <fragment mz="1177.603394" charge="1" ion="y11" responses="3987.70557192335" signaltonoises="36.4142325736669" noises="11.1104863855378" />
        <fragment mz="759.3817749" charge="1" ion="y7" responses="24631.7115047427" signaltonoises="71.4022560069266" noises="21.8966997336173" />
        <fragment mz="645.309021" charge="1" ion="b6" responses="2682.56476600091" signaltonoises="9.35487563741714" noises="17.9121226152708" />
        <decoy>
          <peptide id="sp|P31939|PUR9_HUMAN.GGLMEPFGTLESVDR.2.0.9999.True" updatedrts="71.6221648367206" scores="184699506.380269" fdr="0.841388258190075" recomputedscores="-0.960359530931651" predictedrts="70.7531425637887" irts="71.6446976060846" pwhh="6.6720558999161739">
            <fragment mz="1023.5105590820313" charge="1" ion="y9" responses="426.79404719167" signaltonoises="6.22745832103845" noises="19.9339968268346" />
            <fragment mz="1120.5633544921875" charge="1" ion="y10" responses="0" signaltonoises="1" noises="12.2547304652997" />
            <fragment mz="876.442138671875" charge="1" ion="y8" responses="13615.1083600471" signaltonoises="60.512563234417" noises="15.3258335945735" />
            <fragment mz="1249.60595703125" charge="1" ion="y11" responses="2013.58106353506" signaltonoises="14.2450333429236" noises="10.7778140861134" />
            <fragment mz="819.420654296875" charge="1" ion="y7" responses="673.578065795512" signaltonoises="6.75148373297689" noises="16.7754306526326" />
            <fragment mz="585.27008056640625" charge="1" ion="b6" responses="1624.47773724158" signaltonoises="11.1537754750997" noises="17.323423433684" />
          </peptide>
        </decoy>
      </peptide>
      <peptide id="sp|P31939|PUR9_HUMAN.NLTALGLNLVASGGTAK.2.0.9999.False" updatedrts="64.7902786461172" scores="66010891992142" fdr="0" recomputedscores="4.88111335132681" predictedrts="64.7545352116308" irts="64.8916211136129" pwhh="7.9882655908582558">
        <fragment mz="1087.610596" charge="1" ion="y12" responses="12725.3421635286" signaltonoises="68.1814968570883" noises="12.7240273820342" />
        <fragment mz="1372.779419" charge="1" ion="y15" responses="2413.95929500713" signaltonoises="68.0175897210896" noises="3.81895783421897" />
        <fragment mz="917.5050659" charge="1" ion="y10" responses="5841.1814901384" signaltonoises="23.0070425334324" noises="15.4429963830822" />
        <fragment mz="1200.694702" charge="1" ion="y13" responses="4433.81916606779" signaltonoises="38.6947785857268" noises="6.45393496389094" />
        <fragment mz="1271.731812" charge="1" ion="y14" responses="2677.51702537927" signaltonoises="71.9534375220655" noises="3.99482458256515" />
        <fragment mz="513.3031006" charge="1" ion="b5" responses="2135.74262955002" signaltonoises="10.6537815388436" noises="17.8292802665993" />
        <decoy>
          <peptide id="sp|P31939|PUR9_HUMAN.ATGGSAVLNLGLATLNK.2.0.9999.True" updatedrts="64.2385833333333" scores="7720729.80780726" fdr="1" recomputedscores="-2.10119261490182" predictedrts="64.7545352116308" irts="64.3462899204657" pwhh="3.2939580452313435">
            <fragment mz="1226.7467041015625" charge="1" ion="y12" responses="104.029284633726" signaltonoises="16.1614184248584" noises="1.98846326719926" />
            <fragment mz="1427.8216552734375" charge="1" ion="y15" responses="0" signaltonoises="1" noises="2.52160184817318" />
            <fragment mz="1056.64111328125" charge="1" ion="y10" responses="68.4354330691327" signaltonoises="4.4352524412934" noises="3.99154815817003" />
            <fragment mz="1313.7786865234375" charge="1" ion="y13" responses="155.33423678487" signaltonoises="191.485379398591" noises="0.097951195008972" />
            <fragment mz="1370.8001708984375" charge="1" ion="y14" responses="153.284098889824" signaltonoises="151.414707323073" noises="0.21817288908607" />
            <fragment mz="374.16702270507813" charge="1" ion="b5" responses="496.781877602322" signaltonoises="5.59216412017173" noises="16.6521285187484" />
          </peptide>
        </decoy>
      </peptide>
      <peptide id="sp|P31939|PUR9_HUMAN.VVAC[CAM]NLYPFVK.2.0.9997.False" updatedrts="55.598871507586" scores="54303614657.312" fdr="0" recomputedscores="1.94991442338841" predictedrts="55.3192538677095" irts="55.8062420911516" pwhh="7.9806329472418671">
        <fragment mz="1111.560425" charge="1" ion="y9" responses="16211.5597512414" signaltonoises="56.6192248981741" noises="17.0035014683225" />
        <fragment mz="820.4021606" charge="1" ion="b7" responses="1044.82141475296" signaltonoises="6.45397593813932" noises="22.067277343429" />
        <fragment mz="880.4927368" charge="1" ion="y7" responses="7999.66594453991" signaltonoises="26.7169554802832" noises="20.3450070616585" />
        <fragment mz="1040.523315" charge="1" ion="y8" responses="4168.42955163914" signaltonoises="16.8976903904009" noises="17.27819694669" />
        <fragment mz="490.3023987" charge="1" ion="y4" responses="26246.2195889331" signaltonoises="87.080442747253" noises="18.1513117632918" />
        <fragment mz="459.2311096" charge="2" ion="b8" responses="576.766235010991" signaltonoises="6.08523460228151" noises="21.4209319218801" />
        <decoy>
          <peptide id="sp|P31939|PUR9_HUMAN.VFPYLNC[CAM]AVVK.2.0.9997.True" updatedrts="56.4960755653758" scores="4499264.17423983" fdr="1" recomputedscores="-2.13199071361919" predictedrts="55.3192538677095" irts="56.6930963891555" pwhh="3.8348676132383797">
            <fragment mz="1063.5604248046875" charge="1" ion="y9" responses="891.741499080552" signaltonoises="10.7023465498836" noises="12.658430276095" />
            <fragment mz="894.4178466796875" charge="1" ion="b7" responses="0" signaltonoises="1" noises="34.6233041213375" />
            <fragment mz="803.44439697265625" charge="1" ion="y7" responses="0" signaltonoises="1" noises="24.9071550136773" />
            <fragment mz="966.5076904296875" charge="1" ion="y8" responses="1579.8728528567" signaltonoises="10.5507920177572" noises="19.9264805206665" />
            <fragment mz="416.2867431640625" charge="1" ion="y4" responses="179.902910505451" signaltonoises="3.17838073830865" noises="8.93374078448901" />
            <fragment mz="483.23110961914063" charge="2" ion="b8" responses="417.911990270578" signaltonoises="3.65706053101261" noises="23.4523139051348" />
          </peptide>
        </decoy>
      </peptide>
      <peptide id="sp|P31939|PUR9_HUMAN.SLFSNVVTK.2.0.9948.False" updatedrts="46.4696554500493" scores="26075384323.5022" fdr="0.0609418282548476" recomputedscores="1.01498199833612" predictedrts="46.278179930738" irts="46.7823367401462" pwhh="8.020055330618252">
        <fragment mz="794.4406738" charge="1" ion="y7" responses="93630.2799556329" signaltonoises="184.769880812313" noises="31.3625995994733" />
        <fragment mz="647.3722534" charge="1" ion="y6" responses="28101.0987966319" signaltonoises="61.5481067697929" noises="29.677284864595" />
        <fragment mz="560.34021" charge="1" ion="y5" responses="4036.51970211665" signaltonoises="14.1828730220645" noises="26.1362349120871" />
        <fragment mz="348.1917725" charge="1" ion="b3" responses="0" signaltonoises="1" noises="20.6515954408873" />
        <fragment mz="446.2973022" charge="1" ion="y4" responses="0" signaltonoises="1" noises="14.342871163294" />
        <fragment mz="397.7239685" charge="2" ion="y7" responses="5887.17074001232" signaltonoises="29.3680183458861" noises="11.6156781419213" />
        <decoy>
          <peptide id="sp|P31939|PUR9_HUMAN.TVVNSFLSK.2.0.9948.True" updatedrts="47.651393080416" scores="123244954.138925" fdr="1" recomputedscores="-1.34500492596987" predictedrts="46.278179930738" irts="47.9504423539187" pwhh="4.3136786698367962">
            <fragment mz="794.440673828125" charge="1" ion="y7" responses="166.798122319028" signaltonoises="4.32406278563319" noises="20.8510263770975" />
            <fragment mz="695.37225341796875" charge="1" ion="y6" responses="1933.12747648367" signaltonoises="7.50989377191612" noises="30.6289783355423" />
            <fragment mz="581.329345703125" charge="1" ion="y5" responses="7569.90590038351" signaltonoises="29.2937708626561" noises="24.1931004021852" />
            <fragment mz="300.1917724609375" charge="1" ion="b3" responses="114.978048503673" signaltonoises="3.37048738484971" noises="18.439557663928" />
            <fragment mz="494.29730224609375" charge="1" ion="y4" responses="0" signaltonoises="1" noises="27.0972674650769" />
            <fragment mz="397.72396850585938" charge="2" ion="y7" responses="437.683295677966" signaltonoises="6.94721378962559" noises="12.4271468593403" />
          </peptide>
        </decoy>
      </peptide>
    </protein>
    <protein id="sp|Q99497|PARK7_HUMAN">
      <peptide id="sp|Q99497|PARK7_HUMAN.DVVIC[CAM]PDASLEDAKKEGPYDVVVLPGGN[Dea]LGAQNLSESAAVK.4.1.False" updatedrts="67.2502222836489" scores="1138948703.05882" fdr="0.0139312146277754" recomputedscores="1.52464357107549" predictedrts="67.7308082157927" irts="67.3231879002887" pwhh="6.8592488583875726">
        <fragment mz="1174.606201" charge="1" ion="y12" responses="5904.59948486796" signaltonoises="55.4486977447116" noises="8.5841383550786" />
        <fragment mz="1117.584839" charge="1" ion="y11" responses="1702.73820296151" signaltonoises="37.8681508760812" noises="3.85854949782413" />
        <fragment mz="314.171051" charge="1" ion="b3" responses="14517.3861482619" signaltonoises="82.84011002113" noises="11.7630293077229" />
        <fragment mz="691.3621216" charge="1" ion="y7" responses="5140.51406180914" signaltonoises="41.882401226502" noises="8.99014722052005" />
        <fragment mz="918.4890747" charge="1" ion="y9" responses="4867.34045803359" signaltonoises="75.3741617602832" noises="4.08012969331913" />
        <fragment mz="799.3654785" charge="1" ion="b7" responses="0" signaltonoises="1" noises="7.92742426244081" />
        <decoy>
          <peptide id="sp|Q99497|PARK7_HUMAN.VAASESLNQAGLN[Dea]GGPLVVVDYPGEKKADELSADPC[CAM]IVVDK.4.1.True" updatedrts="68.1244173973542" scores="34029893.7656429" fdr="0.267824828085414" recomputedscores="0.218809464912727" predictedrts="67.7308082157927" irts="68.1872986754824" pwhh="2.6300483915569641">
            <fragment mz="1345.666748046875" charge="1" ion="y12" responses="70.9835926281192" signaltonoises="4.23442657612263" noises="3.37033521048609" />
            <fragment mz="1216.6241455078125" charge="1" ion="y11" responses="67.2445458178564" signaltonoises="4.93639109567157" noises="3.57007901189207" />
            <fragment mz="242.14991760253906" charge="1" ion="b3" responses="387.226335742523" signaltonoises="8.76933949926094" noises="9.32414880742466" />
            <fragment mz="830.44403076171875" charge="1" ion="y7" responses="0" signaltonoises="1" noises="4.35605515607836" />
            <fragment mz="1016.5081176757813" charge="1" ion="y9" responses="0" signaltonoises="1" noises="6.25053474796802" />
            <fragment mz="658.34063720703125" charge="1" ion="b7" responses="56.923414933791" signaltonoises="3.46679564531117" noises="8.23724473851238" />
          </peptide>
        </decoy>
      </peptide>
      <peptide id="sp|Q99497|PARK7_HUMAN.EGPYDVVVLPGGN[Dea]LGAQNLSESAAVK.3.1.False" updatedrts="65.8486604703552" scores="22821203412608.7" fdr="0" recomputedscores="5.19948574389926" predictedrts="65.9358321445287" irts="65.9377939007345" pwhh="8.1729252197262383">
        <fragment mz="1174.606201" charge="1" ion="y12" responses="26566.1872201527" signaltonoises="90.6237324840666" noises="20.050711870608" />
        <fragment mz="972.5036621" charge="1" ion="b9" responses="13507.0982732719" signaltonoises="52.0663445944112" noises="15.4837317415036" />
        <fragment mz="1046.547607" charge="1" ion="y10" responses="9645.22675345558" signaltonoises="40.8617800035956" noises="15.56641134331" />
        <fragment mz="918.4890747" charge="1" ion="y9" responses="16634.8405865505" signaltonoises="65.5147446894782" noises="12.5372496766043" />
        <fragment mz="1117.584839" charge="1" ion="y11" responses="8337.92736349866" signaltonoises="43.5137643733073" noises="11.6200139148142" />
        <fragment mz="1287.690308" charge="1" ion="y13" responses="3504.36732323571" signaltonoises="23.5282227563895" noises="9.7461959131276" />
        <decoy>
          <peptide id="sp|Q99497|PARK7_HUMAN.VAASESLNQAGLN[Dea]GGPLVVVDYPGEK.3.1.True" updatedrts="65.9315402138969" scores="13930333.3039285" fdr="0.877057115198451" recomputedscores="-1.01489129040761" predictedrts="65.9358321445287" irts="66.0197175792324" pwhh="5.6969755747088113">
            <fragment mz="1272.6834716796875" charge="1" ion="y12" responses="98.669317835296" signaltonoises="5.08005879167508" noises="7.84206576854838" />
            <fragment mz="900.442138671875" charge="1" ion="b9" responses="1403.48381856098" signaltonoises="7.70254005381694" noises="17.9513812814033" />
            <fragment mz="1118.6092529296875" charge="1" ion="y10" responses="0" signaltonoises="1" noises="10.3772214721023" />
            <fragment mz="1005.525146484375" charge="1" ion="y9" responses="186.55841835264" signaltonoises="4.8224693903157" noises="11.5216934627531" />
            <fragment mz="1215.6619873046875" charge="1" ion="y11" responses="418.457045309055" signaltonoises="9.02916194538487" noises="7.77461149471217" />
            <fragment mz="1329.704833984375" charge="1" ion="y13" responses="461.04251750792" signaltonoises="13.9406531139158" noises="6.4823014317168" />
          </peptide>
        </decoy>
      </peptide>
      <peptide id="sp|Q99497|PARK7_HUMAN.EGPYDVVVLPGGNLGAQNLSESAAVK.3.1.False" updatedrts="65.8486604703552" scores="16967068624156.9" fdr="0" recomputedscores="5.07075401827382" predictedrts="66.2107737525632" irts="65.9377939007345" pwhh="8.1729252197262383">
        <fragment mz="1174.606201" charge="1" ion="y12" responses="26566.1872201527" signaltonoises="89.6217838739999" noises="20.2748736984717" />
        <fragment mz="972.5036621" charge="1" ion="b9" responses="13507.0982732719" signaltonoises="50.4531333123651" noises="15.9788155766129" />
        <fragment mz="918.4890747" charge="1" ion="y9" responses="16634.8405865505" signaltonoises="59.4108479114253" noises="13.8253322506952" />
        <fragment mz="1117.584839" charge="1" ion="y11" responses="8337.92736349866" signaltonoises="40.2119958171044" noises="12.5741221550785" />
        <fragment mz="1046.547607" charge="1" ion="y10" responses="9645.22675345558" signaltonoises="37.9261103152906" noises="16.7713290518844" />
        <fragment mz="1287.690308" charge="1" ion="y13" responses="3504.36732323571" signaltonoises="22.1216789617713" noises="10.3658799527718" />
        <decoy>
          <peptide id="sp|Q99497|PARK7_HUMAN.VAASESLNQAGLNGGPLVVVDYPGEK.3.1.True" updatedrts="66.4278508070749" scores="81108138.3199822" fdr="0.568614130434783" recomputedscores="-0.457096305365744" predictedrts="66.2107737525632" irts="66.5103029470574" pwhh="4.0629117503856857">
            <fragment mz="1272.6834716796875" charge="1" ion="y12" responses="172.984972935709" signaltonoises="4.08013326165702" noises="7.72971592214959" />
            <fragment mz="900.442138671875" charge="1" ion="b9" responses="296.749729020277" signaltonoises="3.44136272831282" noises="19.5876069663451" />
            <fragment mz="1005.525146484375" charge="1" ion="y9" responses="711.074255775365" signaltonoises="5.63642774622567" noises="12.6147238580438" />
            <fragment mz="1215.6619873046875" charge="1" ion="y11" responses="80.3556170689898" signaltonoises="3.50349946362316" noises="8.20912725870264" />
            <fragment mz="1118.6092529296875" charge="1" ion="y10" responses="441.058273319636" signaltonoises="6.45455871907512" noises="10.6227951748941" />
            <fragment mz="1329.704833984375" charge="1" ion="y13" responses="134.222106617066" signaltonoises="4.45408207475595" noises="6.29024162816975" />
          </peptide>
        </decoy>
      </peptide>
      <peptide id="sp|Q99497|PARK7_HUMAN.GAEEMETVIPVDVMR.2.1.False" updatedrts="63.6020814643199" scores="334690989834.304" fdr="0" recomputedscores="3.21076944295173" predictedrts="64.0675201010587" irts="63.7171304630144" pwhh="9.8452116913757983">
        <fragment mz="960.4342651" charge="1" ion="b9" responses="5305.97850001603" signaltonoises="20.650854782244" noises="17.346424016166" />
        <fragment mz="1029.576172" charge="1" ion="y9" responses="26452.6729732245" signaltonoises="115.773208529728" noises="14.3412776986651" />
        <fragment mz="1158.618774" charge="1" ion="y10" responses="18811.5122200556" signaltonoises="66.5088554044405" noises="15.740629805306" />
        <fragment mz="928.5284424" charge="1" ion="y8" responses="18368.0790719542" signaltonoises="74.4898121767833" noises="13.1374556089036" />
        <fragment mz="1289.65918" charge="1" ion="y11" responses="9299.66616767293" signaltonoises="38.1410637535127" noises="13.1475089039751" />
        <fragment mz="1418.701782" charge="1" ion="y12" responses="1104.45678679325" signaltonoises="18.5397024146822" noises="9.44835181173274" />
        <decoy>
          <peptide id="sp|Q99497|PARK7_HUMAN.MVDVPIVTEMEEAGR.2.1.True" updatedrts="63.9764390761556" scores="237738745.201311" fdr="0.335584784927124" recomputedscores="0.0470378634748985" predictedrts="64.0675201010587" irts="64.0871696465919" pwhh="6.1146596911243485">
            <fragment mz="984.50701904296875" charge="1" ion="b9" responses="0" signaltonoises="1" noises="14.1452133433164" />
            <fragment mz="1021.4619140625" charge="1" ion="y9" responses="1821.13656722162" signaltonoises="11.5742727851652" noises="15.1065547792035" />
            <fragment mz="1134.5458984375" charge="1" ion="y10" responses="141.496281874602" signaltonoises="5.83668175134509" noises="12.4603861525617" />
            <fragment mz="922.39349365234375" charge="1" ion="y8" responses="398.116172445901" signaltonoises="3.47929363026075" noises="16.3858453663002" />
            <fragment mz="1231.5987548828125" charge="1" ion="y11" responses="0" signaltonoises="1" noises="14.0203448120635" />
            <fragment mz="1330.6671142578125" charge="1" ion="y12" responses="134.952213639516" signaltonoises="4.70022387570655" noises="15.524125065371" />
          </peptide>
        </decoy>
      </peptide>
      <peptide id="sp|Q99497|PARK7_HUMAN.KGLIAAIC[CAM]AGPTALLAHEIGFGSK.4.1.False" updatedrts="76.2573197371699" scores="12199592.7924538" fdr="1" recomputedscores="-2.73227015841905" predictedrts="75.4606260670234" irts="76.2263833549252" pwhh="3.6393534355340096">
        <fragment mz="667.4501343" charge="1" ion="b7" responses="155.235493406839" signaltonoises="8.30764968273158" noises="4.51314191714722" />
        <fragment mz="1497.80603" charge="1" ion="y15" responses="0" signaltonoises="1" noises="0.0499810909090909" />
        <fragment mz="1058.562866" charge="1" ion="y10" responses="128.552972522184" signaltonoises="3.1872308430917" noises="8.4197572760862" />
        <fragment mz="1440.784546" charge="1" ion="y14" responses="0" signaltonoises="1" noises="1.26265336098402" />
        <fragment mz="864.9405518" charge="2" ion="y17" responses="155.31661994957" signaltonoises="24.525739617445" noises="1.52902908121389" />
        <fragment mz="945.4788818" charge="1" ion="y9" responses="420.237268874201" signaltonoises="6.46901324090607" noises="12.620136544786" />
        <decoy>
          <peptide id="sp|Q99497|PARK7_HUMAN.SGFGIEHALLATPGAC[CAM]IAAILGKK.4.1.True" updatedrts="76.1708163834668" scores="963027.783650635" fdr="1" recomputedscores="-3.83497667627901" predictedrts="75.4606260670234" irts="76.1408778666729" pwhh="1.4305851019053579">
            <fragment mz="728.33624267578125" charge="1" ion="b7" responses="406.683037526937" signaltonoises="5.52705581915948" noises="12.7236577136576" />
            <fragment mz="1483.866455078125" charge="1" ion="y15" responses="0" signaltonoises="1" noises="0.0499810909090909" />
            <fragment mz="1044.6234130859375" charge="1" ion="y10" responses="27.1302955540431" signaltonoises="71.4548122996144" noises="0.161431797466727" />
            <fragment mz="1370.782470703125" charge="1" ion="y14" responses="38.8406232744973" signaltonoises="330.484680254878" noises="0.0499810909090909" />
            <fragment mz="834.49749755859375" charge="2" ion="y17" responses="96.2570389407348" signaltonoises="3.89858651791092" noises="8.87529740066481" />
            <fragment mz="973.5863037109375" charge="1" ion="y9" responses="1729.3389477092" signaltonoises="31.6134543852183" noises="4.61880639214022" />
          </peptide>
        </decoy>
      </peptide>
      <peptide id="sp|Q99497|PARK7_HUMAN.DVVIC[CAM]PDASLEDAKK.3.1.False" updatedrts="40.9023414598947" scores="20166390836.0665" fdr="0.052757793764988" recomputedscores="1.06697237425592" predictedrts="40.3780182049473" irts="41.2792448875869" pwhh="7.1097268761627621">
        <fragment mz="1233.578003" charge="1" ion="y11" responses="16423.7149221913" signaltonoises="137.761781422183" noises="7.96054127267018" />
        <fragment mz="1445.730469" charge="1" ion="y13" responses="0" signaltonoises="1" noises="1.38616555390781" />
        <fragment mz="1073.547363" charge="1" ion="y10" responses="135001.292102868" signaltonoises="569.921801524906" noises="15.3801094052002" />
        <fragment mz="799.3654785" charge="1" ion="b7" responses="0" signaltonoises="1" noises="41.6592622030664" />
        <fragment mz="861.4676514" charge="1" ion="y8" responses="23984.7565289652" signaltonoises="57.4785673356053" noises="26.8824650621324" />
        <fragment mz="1346.661987" charge="1" ion="y12" responses="0" signaltonoises="1" noises="2.7115559550972" />
        <decoy>
          <peptide id="sp|Q99497|PARK7_HUMAN.KADELSADPC[CAM]IVVDK.3.1.True" updatedrts="38.8589746411489" scores="4124082.86879244" fdr="1" recomputedscores="-2.62939822444589" predictedrts="40.3780182049473" irts="39.2594494688418" pwhh="12.019779162689602">
            <fragment mz="1216.6241455078125" charge="1" ion="y11" responses="764.675310536644" signaltonoises="14.9408169032225" noises="6.17387010001399" />
            <fragment mz="1460.6937255859375" charge="1" ion="y13" responses="38.848879496332" signaltonoises="330.48468025487" noises="0.0499810909090909" />
            <fragment mz="1103.5401611328125" charge="1" ion="y10" responses="478.107197022218" signaltonoises="6.2451815323034" noises="10.2624482746877" />
            <fragment mz="715.36212158203125" charge="1" ion="b7" responses="4425.07429619737" signaltonoises="8.70639961320438" noises="27.9391257053517" />
            <fragment mz="945.47100830078125" charge="1" ion="y8" responses="346.383980235817" signaltonoises="7.24292227618315" noises="14.3598741852501" />
            <fragment mz="1345.666748046875" charge="1" ion="y12" responses="155.396357702033" signaltonoises="216.129588567503" noises="0.097112161198266" />
          </peptide>
        </decoy>
      </peptide>
    </protein>
    <protein id="sp|P14314|GLU2B_HUMAN">
      <peptide id="sp|P14314|GLU2B_HUMAN.VNDGVC[CAM]DC[CAM]C[CAM]DGTDEYNSGVIC[CAM]ENTC[CAM]K.3.1.False" updatedrts="39.9028121610219" scores="1554620085615.09" fdr="0" recomputedscores="3.77102239542598" predictedrts="39.9024826312761" irts="40.2912457284326" pwhh="5.8082246647359863">
        <fragment mz="1080.481201" charge="1" ion="y9" responses="5413.19809613399" signaltonoises="144.700780740052" noises="2.8239204053466" />
        <fragment mz="1444.619507" charge="1" ion="y12" responses="1708.33549880246" signaltonoises="1054.10190551116" noises="0.119310381433108" />
        <fragment mz="1281.556152" charge="1" ion="y11" responses="3442.62840526625" signaltonoises="89.527283463846" noises="2.68903238162986" />
        <fragment mz="1195.381226" charge="1" ion="b10" responses="572.890259997195" signaltonoises="843.864460180553" noises="0.107234424446378" />
        <fragment mz="1167.513306" charge="1" ion="y10" responses="4228.83681453625" signaltonoises="116.110826611145" noises="2.67544024281573" />
        <fragment mz="811.307312" charge="1" ion="y6" responses="11558.5181732279" signaltonoises="106.413565941761" noises="8.60560616356104" />
        <decoy>
          <peptide id="sp|P14314|GLU2B_HUMAN.VC[CAM]TNEC[CAM]IVGSNYEDTGDC[CAM]C[CAM]DC[CAM]VGDNK.3.1.True" updatedrts="39.8912667055703" scores="512767444.731127" fdr="0.245001817520902" recomputedscores="0.289318565271014" predictedrts="39.9024826312761" irts="40.279833456385" pwhh="5.2528041852729572">
            <fragment mz="1127.3914794921875" charge="1" ion="y9" responses="77.7000000000007" signaltonoises="254.545894767446" noises="0.0736741443930981" />
            <fragment mz="1400.487548828125" charge="1" ion="y12" responses="38.8500000000005" signaltonoises="54.8618397016565" noises="0.301083320167664" />
            <fragment mz="1299.4398193359375" charge="1" ion="y11" responses="38.8499983245635" signaltonoises="330.484675724966" noises="0.0499810909090909" />
            <fragment mz="1120.4761962890625" charge="1" ion="b10" responses="192.706510211489" signaltonoises="705.695602166678" noises="0.0499810909090909" />
            <fragment mz="1242.4183349609375" charge="1" ion="y10" responses="77.6948737227867" signaltonoises="574.40903979323" noises="0.0575129696908214" />
            <fragment mz="692.30322265625" charge="1" ion="y6" responses="91.6440605694769" signaltonoises="5.66588872306993" noises="2.91475184241161" />
          </peptide>
        </decoy>
      </peptide>
      <peptide id="sp|P14314|GLU2B_HUMAN.YEQGTGC[CAM]WQGPNR.2.1.False" updatedrts="28.8893442422414" scores="5863079226631.24" fdr="0" recomputedscores="4.5614921666222" predictedrts="28.7435378479132" irts="29.4048244345294" pwhh="7.0132416019373949">
        <fragment mz="1132.495239" charge="1" ion="y10" responses="18316.6402204906" signaltonoises="67.2365840436473" noises="17.0594151387908" />
        <fragment mz="974.4260864" charge="1" ion="y8" responses="12913.0323896556" signaltonoises="117.803738297917" noises="7.8773546155913" />
        <fragment mz="1075.473755" charge="1" ion="y9" responses="6302.84834094945" signaltonoises="97.0623200135538" noises="4.12595075245454" />
        <fragment mz="917.4046631" charge="1" ion="y7" responses="6645.47607534862" signaltonoises="35.5309454878244" noises="8.28661794991054" />
        <fragment mz="1260.553833" charge="1" ion="y11" responses="4701.0166670807" signaltonoises="126.956597061906" noises="2.81454728363829" />
        <fragment mz="443.2361145" charge="1" ion="y4" responses="19796.2618178151" signaltonoises="160.737269119267" noises="8.10017747828575" />
        <decoy>
          <peptide id="sp|P14314|GLU2B_HUMAN.NPGQWC[CAM]GTGQEYR.2.1.True" updatedrts="28.6226884681871" scores="286308605.676367" fdr="0.256521739130435" recomputedscores="0.250200805818814" predictedrts="28.7435378479132" irts="29.1412446866957" pwhh="10.823030251536988">
            <fragment mz="1284.5426025390625" charge="1" ion="y10" responses="133.470956584394" signaltonoises="4.01975568577594" noises="7.30206956380805" />
            <fragment mz="970.40472412109375" charge="1" ion="y8" responses="411.622975380909" signaltonoises="12.5348280534177" noises="5.28307639056185" />
            <fragment mz="1156.4840087890625" charge="1" ion="y9" responses="38.7791236596336" signaltonoises="71.0908552375929" noises="0.232222674107851" />
            <fragment mz="810.37408447265625" charge="1" ion="y7" responses="904.874288366599" signaltonoises="32.7898282078702" noises="2.5189853230024" />
            <fragment mz="1341.5640869140625" charge="1" ion="y11" responses="696.254930312403" signaltonoises="21.3809115359742" noises="2.3836804819981" />
            <fragment mz="595.283447265625" charge="1" ion="y4" responses="2340.53979593497" signaltonoises="27.01401448714" noises="5.72486504582454" />
          </peptide>
        </decoy>
      </peptide>
      <peptide id="sp|P14314|GLU2B_HUMAN.LWEEQLAAAK.2.1.False" updatedrts="44.2236119185949" scores="2165233542398.71" fdr="0.00186654223051797" recomputedscores="1.85823684383229" predictedrts="44.4579424547839" irts="44.5622026000028" pwhh="8.4925359498369755">
        <fragment mz="859.4519653" charge="1" ion="y8" responses="170429.204809771" signaltonoises="306.325420709712" noises="32.3277045672204" />
        <fragment mz="730.4093628" charge="1" ion="y7" responses="49033.5831013687" signaltonoises="119.98513146361" noises="26.1606234756876" />
        <fragment mz="799.3984985" charge="1" ion="b6" responses="0" signaltonoises="1" noises="25.3874592636154" />
        <fragment mz="601.3667603" charge="1" ion="y6" responses="16631.6065078456" signaltonoises="59.7378744644692" noises="15.1894732345295" />
        <fragment mz="1045.53125" charge="1" ion="y9" responses="23573.8961054123" signaltonoises="89.5197922533102" noises="16.2823562897844" />
        <fragment mz="941.4727173" charge="1" ion="b8" responses="0" signaltonoises="1" noises="17.345412794912" />
        <decoy>
          <peptide id="sp|P14314|GLU2B_HUMAN.AAALQEEWLK.2.1.True" updatedrts="42.7275147951052" scores="46936693.4780083" fdr="1" recomputedscores="-2.82363443046031" predictedrts="44.4579424547839" irts="43.0833638088957" pwhh="2.5102394452559946">
            <fragment mz="1016.5411376953125" charge="1" ion="y8" responses="681.853791496994" signaltonoises="4.93810141078444" noises="28.4099108764232" />
            <fragment mz="945.5040283203125" charge="1" ion="y7" responses="2637.85994937299" signaltonoises="17.1622453513974" noises="19.7450488966484" />
            <fragment mz="584.3038330078125" charge="1" ion="b6" responses="0" signaltonoises="1" noises="35.0707174364351" />
            <fragment mz="832.419921875" charge="1" ion="y6" responses="418.876490711329" signaltonoises="4.34306867633772" noises="26.8350023515595" />
            <fragment mz="1087.5782470703125" charge="1" ion="y9" responses="0" signaltonoises="1" noises="10.8295324129585" />
            <fragment mz="899.42578125" charge="1" ion="b8" responses="0" signaltonoises="1" noises="19.6398106859291" />
          </peptide>
        </decoy>
      </peptide>
      <peptide id="sp|P14314|GLU2B_HUMAN.ILIEDWK.2.1.False" updatedrts="50.2870838288349" scores="72853728102102.2" fdr="0" recomputedscores="5.29569682719717" predictedrts="49.9640991076632" irts="50.5557289084654" pwhh="7.5508999203406146">
        <fragment mz="690.3457031" charge="1" ion="y5" responses="91387.7621704239" signaltonoises="166.829193832928" noises="34.938599431938" />
        <fragment mz="803.4298096" charge="1" ion="y6" responses="30391.3594678446" signaltonoises="67.6482857624554" noises="29.7051131387445" />
        <fragment mz="577.2616577" charge="1" ion="y4" responses="19252.7631757552" signaltonoises="42.8050824107107" noises="29.4364942162751" />
        <fragment mz="448.2190552" charge="1" ion="y3" responses="5937.38547550734" signaltonoises="17.8853864870323" noises="30.5090022713417" />
        <fragment mz="227.1753998" charge="1" ion="b2" responses="27080.0259097087" signaltonoises="37.3868022613858" noises="50.378847826418" />
        <fragment mz="333.1921082" charge="1" ion="y2" responses="28660.5035456445" signaltonoises="68.9274817916481" noises="24.6348192179184" />
        <decoy>
          <peptide id="sp|P14314|GLU2B_HUMAN.WDEILIK.2.1.True" updatedrts="51.86315" scores="38834005.1162494" fdr="0.878143133462282" recomputedscores="-1.02139840718177" predictedrts="49.9640991076632" irts="52.1136142587386" pwhh="5.490352230161589">
            <fragment mz="615.4075927734375" charge="1" ion="y5" responses="71.3219013287845" signaltonoises="4.27934550396652" noises="9.00894285373912" />
            <fragment mz="730.43450927734375" charge="1" ion="y6" responses="1250.71127538495" signaltonoises="7.02882853798981" noises="20.6109373277523" />
            <fragment mz="486.364990234375" charge="1" ion="y4" responses="37.7671067173847" signaltonoises="6.35765326205492" noises="2.56796934611092" />
            <fragment mz="373.28094482421875" charge="1" ion="y3" responses="213.026525154415" signaltonoises="4.51295308780075" noises="9.39614967606407" />
            <fragment mz="302.113525390625" charge="1" ion="b2" responses="715.466031516104" signaltonoises="6.57123659760361" noises="15.5588605564232" />
            <fragment mz="260.19686889648438" charge="1" ion="y2" responses="0" signaltonoises="1" noises="29.0579125618366" />
          </peptide>
        </decoy>
      </peptide>
      <peptide id="sp|P14314|GLU2B_HUMAN.ERESLQQMAEVTR.3.0.9997.False" updatedrts="36.4291082746028" scores="1.18668723547016E+16" fdr="0" recomputedscores="7.01788440794216" predictedrts="36.4623790775625" irts="36.857612994701" pwhh="6.9985955911723376">
        <fragment mz="575.3147583" charge="1" ion="y5" responses="26784.3476576821" signaltonoises="73.5743631740721" noises="25.2222257505833" />
        <fragment mz="743.3682251" charge="1" ion="b6" responses="10147.7939912072" signaltonoises="29.6570523436825" noises="25.6819167624789" />
        <fragment mz="834.4138184" charge="1" ion="y7" responses="6418.58528668669" signaltonoises="28.1084489329012" noises="20.2232449403793" />
        <fragment mz="615.3096924" charge="1" ion="b5" responses="15291.4915493269" signaltonoises="46.1465613099586" noises="25.1637765311359" />
        <fragment mz="706.3552246" charge="1" ion="y6" responses="11691.9089528758" signaltonoises="48.1244121368617" noises="22.3363930737296" />
        <fragment mz="871.4268188" charge="1" ion="b7" responses="8370.73974131874" signaltonoises="38.3390794614129" noises="18.4503915840861" />
        <decoy>
          <peptide id="sp|P14314|GLU2B_HUMAN.TVEAMQQLSERER.3.0.9997.True" updatedrts="34.2880538552456" scores="151523102.074958" fdr="0.777741407528642" recomputedscores="-0.863235982244006" predictedrts="36.4623790775625" irts="34.741256857453" pwhh="2.2542019458868938">
            <fragment mz="676.3372802734375" charge="1" ion="y5" responses="568.107959624851" signaltonoises="3.01144086278317" noises="23.077485419861" />
            <fragment mz="660.3021240234375" charge="1" ion="b6" responses="0" signaltonoises="1" noises="19.4216045589871" />
            <fragment mz="917.47991943359375" charge="1" ion="y7" responses="186.089909979353" signaltonoises="4.56853033743987" noises="11.5313355700044" />
            <fragment mz="532.24359130859375" charge="1" ion="b5" responses="3913.09496612218" signaltonoises="11.6203381054399" noises="25.9881844703405" />
            <fragment mz="789.42132568359375" charge="1" ion="y6" responses="398.864915393845" signaltonoises="6.39142278641578" noises="15.510650363019" />
            <fragment mz="788.3607177734375" charge="1" ion="b7" responses="533.846269539933" signaltonoises="4.2647261645605" noises="16.9730465914995" />
          </peptide>
        </decoy>
      </peptide>
      <peptide id="sp|P14314|GLU2B_HUMAN.VNDGVC[CAM]DC[CAM]C[CAM]DGTDEYN[Dea]SGVIC[CAM]ENTC[CAM]K.3.0.9996.False" updatedrts="39.9032845679157" scores="22323861718.562" fdr="0" recomputedscores="1.92816744464513" predictedrts="39.438702665234" irts="40.2917126858437" pwhh="5.8082246647359863">
        <fragment mz="1080.481201" charge="1" ion="y9" responses="5500.23881388146" signaltonoises="156.251112156686" noises="2.62609677896187" />
        <fragment mz="1167.513306" charge="1" ion="y10" responses="4228.83681453625" signaltonoises="121.619323683609" noises="2.55426168090033" />
        <fragment mz="1597.519897" charge="1" ion="b14" responses="1301.55738522432" signaltonoises="89.5682933682355" noises="1.37943175021757" />
        <fragment mz="1445.603516" charge="1" ion="y12" responses="543.813603573809" signaltonoises="953.85435794668" noises="0.113303479404561" />
        <fragment mz="811.307312" charge="1" ion="y6" responses="11558.5181732279" signaltonoises="113.395611566753" noises="8.07573790821572" />
        <fragment mz="924.3747559" charge="2" ion="y16" responses="10736.8258820148" signaltonoises="166.354542641084" noises="5.55359810361744" />
        <decoy>
          <peptide id="sp|P14314|GLU2B_HUMAN.VC[CAM]TNEC[CAM]IVGSN[Dea]YEDTGDC[CAM]C[CAM]DC[CAM]VGDNK.3.0.9996.True" updatedrts="41.4607151892423" scores="14015705.0232068" fdr="1" recomputedscores="-1.27398693035477" predictedrts="39.438702665234" irts="41.8311774579593" pwhh="6.4323489066217494">
            <fragment mz="1127.3914794921875" charge="1" ion="y9" responses="77.6589902476978" signaltonoises="161.245181292814" noises="0.102459811208088" />
            <fragment mz="1242.4183349609375" charge="1" ion="y10" responses="19.4931981355907" signaltonoises="10.7279885068491" noises="0.772557593465016" />
            <fragment mz="1642.635986328125" charge="1" ion="b14" responses="0" signaltonoises="1" noises="-1" />
            <fragment mz="1400.487548828125" charge="1" ion="y12" responses="38.8499997672953" signaltonoises="279.018038200962" noises="0.0592004192789281" />
            <fragment mz="692.30322265625" charge="1" ion="y6" responses="227.064963762618" signaltonoises="9.89417684244059" noises="2.91645880480207" />
            <fragment mz="961.82733154296875" charge="2" ion="y16" responses="0" signaltonoises="1" noises="0.0540196136322049" />
          </peptide>
        </decoy>
      </peptide>
    </protein>
    <protein id="sp|P62826|RAN_HUMAN">
      <peptide id="sp|P62826|RAN_HUMAN.VC[CAM]ENIPIVLC[CAM]GNK.2.1.False" updatedrts="51.0274506102494" scores="655095689975.027" fdr="0.00712377560106857" recomputedscores="1.64708820361699" predictedrts="50.9480495362402" irts="51.2875551373996" pwhh="8.837650799250433">
        <fragment mz="900.4971313" charge="1" ion="y8" responses="103619.321527656" signaltonoises="228.868640814195" noises="26.9176038214376" />
        <fragment mz="925.4811401" charge="1" ion="b8" responses="0" signaltonoises="1" noises="14.0445643492605" />
        <fragment mz="826.4127808" charge="1" ion="b7" responses="0" signaltonoises="1" noises="16.6582952852528" />
        <fragment mz="1013.581238" charge="1" ion="y9" responses="6985.30911214137" signaltonoises="42.5860689698376" noises="9.46163433851833" />
        <fragment mz="1256.666748" charge="1" ion="y11" responses="14852.7458275338" signaltonoises="131.913679671342" noises="7.68300380441087" />
        <fragment mz="1127.624146" charge="1" ion="y10" responses="5458.10562975046" signaltonoises="77.5624393708572" noises="7.81012108873616" />
        <decoy>
          <peptide id="sp|P62826|RAN_HUMAN.NGC[CAM]LVIPINEC[CAM]VK.2.1.True" updatedrts="53.3123679676087" scores="26004965.4757365" fdr="1" recomputedscores="-2.730494997965" predictedrts="50.9480495362402" irts="53.5461146717265" pwhh="2.1978730976145018">
            <fragment mz="972.518310546875" charge="1" ion="y8" responses="522.386541392925" signaltonoises="5.81828386961934" noises="20.7656721197196" />
            <fragment mz="867.4757080078125" charge="1" ion="b8" responses="115.370945483779" signaltonoises="3.19196676857326" noises="13.2982056101155" />
            <fragment mz="754.3916015625" charge="1" ion="b7" responses="0" signaltonoises="1" noises="26.8812678968697" />
            <fragment mz="1071.586669921875" charge="1" ion="y9" responses="152.28558640108" signaltonoises="5.24984826349351" noises="9.41881064114108" />
            <fragment mz="1344.701416015625" charge="1" ion="y11" responses="0" signaltonoises="1" noises="4.77194928611374" />
            <fragment mz="1184.6707763671875" charge="1" ion="y10" responses="52.2973780560325" signaltonoises="6.39961085601494" noises="2.53167151060383" />
          </peptide>
        </decoy>
      </peptide>
      <peptide id="sp|P62826|RAN_HUMAN.FNVWDTAGQEK.2.1.False" updatedrts="45.8560828759781" scores="15531442127204.7" fdr="0" recomputedscores="4.25450931436222" predictedrts="45.6890944947354" irts="46.1758420751612" pwhh="8.0045007658736154">
        <fragment mz="934.4265137" charge="1" ion="y8" responses="97346.7160361535" signaltonoises="249.138774074266" noises="23.245107190854" />
        <fragment mz="748.347168" charge="1" ion="y7" responses="66900.2958807692" signaltonoises="144.012073382568" noises="29.2590550634068" />
        <fragment mz="1033.494873" charge="1" ion="y9" responses="36091.7654189769" signaltonoises="93.9559544012963" noises="25.2952358958726" />
        <fragment mz="662.2932739" charge="1" ion="b5" responses="5480.1270528869" signaltonoises="19.4589400130104" noises="22.1509805276164" />
        <fragment mz="1147.537842" charge="1" ion="y10" responses="5217.64481583644" signaltonoises="30.3616883166023" noises="12.7319843330578" />
        <fragment mz="1019.45813" charge="1" ion="b9" responses="0" signaltonoises="1" noises="18.0510017199892" />
        <decoy>
          <peptide id="sp|P62826|RAN_HUMAN.EQGATDWVNFK.2.1.True" updatedrts="46.391776993529" scores="2287624.56677949" fdr="1" recomputedscores="-2.57762563231619" predictedrts="45.6890944947354" irts="46.7053566559755" pwhh="4.7342383975018976">
            <fragment mz="980.48358154296875" charge="1" ion="y8" responses="16785.1655820287" signaltonoises="57.2941966468258" noises="20.554877895169" />
            <fragment mz="909.44647216796875" charge="1" ion="y7" responses="2286.649587968" signaltonoises="9.57080268172173" noises="21.9128056774508" />
            <fragment mz="1037.505126953125" charge="1" ion="y9" responses="1765.75499858752" signaltonoises="5.60367899202194" noises="23.8528092053996" />
            <fragment mz="487.21469116210938" charge="1" ion="b5" responses="3475.4528769698" signaltonoises="21.1947589747311" noises="20.6298160051461" />
            <fragment mz="1165.5635986328125" charge="1" ion="y10" responses="1114.34914547403" signaltonoises="10.9002462396816" noises="13.1478034341528" />
            <fragment mz="1001.4323120117188" charge="1" ion="b9" responses="660.289276135799" signaltonoises="7.97362635664349" noises="18.7201729799194" />
          </peptide>
        </decoy>
      </peptide>
      <peptide id="sp|P62826|RAN_HUMAN.FN[dAm]VWDTAGQEK.2.1.False" updatedrts="45.8643103588348" scores="24062695917117.3" fdr="0" recomputedscores="4.44464181446974" predictedrts="45.5220171625541" irts="46.1839746493173" pwhh="8.0045007658736154">
        <fragment mz="934.4265137" charge="1" ion="y8" responses="97346.7160361535" signaltonoises="254.755512264063" noises="22.7326092271222" />
        <fragment mz="1033.494873" charge="1" ion="y9" responses="36091.7654189769" signaltonoises="91.9849795823133" noises="25.8372403972313" />
        <fragment mz="748.347168" charge="1" ion="y7" responses="66900.2958807692" signaltonoises="142.857446782892" noises="29.4955375430981" />
        <fragment mz="344.1604919" charge="1" ion="b3" responses="0" signaltonoises="1" noises="19.7535783774673" />
        <fragment mz="530.2398071" charge="1" ion="b4" responses="0" signaltonoises="1" noises="26.1695879584649" />
        <fragment mz="461.2354431" charge="1" ion="y4" responses="23321.0239621423" signaltonoises="71.5077585679571" noises="19.2417317841033" />
        <decoy>
          <peptide id="sp|P62826|RAN_HUMAN.EQGATDWVN[dAm]FK.2.1.True" updatedrts="47.8662574355019" scores="99536148.1092772" fdr="0.751475409836066" recomputedscores="-0.833253931888627" predictedrts="45.5220171625541" irts="48.1628281262982" pwhh="3.5540699404536635">
            <fragment mz="963.45703125" charge="1" ion="y8" responses="133.535942387793" signaltonoises="3.74882747151193" noises="19.2596498079837" />
            <fragment mz="1020.478515625" charge="1" ion="y9" responses="0" signaltonoises="1" noises="19.1617593249939" />
            <fragment mz="892.419921875" charge="1" ion="y7" responses="143.889201566705" signaltonoises="3.07164808767238" noises="17.6893594773582" />
            <fragment mz="315.12991333007813" charge="1" ion="b3" responses="0" signaltonoises="1" noises="22.0671268968078" />
            <fragment mz="386.16702270507813" charge="1" ion="b4" responses="828.51458462094" signaltonoises="7.27112445744795" noises="18.7680329237447" />
            <fragment mz="490.26602172851563" charge="1" ion="y4" responses="345.769674801794" signaltonoises="3.62770364344464" noises="26.7813275295668" />
          </peptide>
        </decoy>
      </peptide>
      <peptide id="sp|P62826|RAN_HUMAN.SNYNFEKPFLWLAR.3.1.False" updatedrts="70.104144062407" scores="65632653179.091" fdr="0" recomputedscores="2.508428303585" predictedrts="70.1525847878108" irts="70.144188065952" pwhh="6.790440083120826">
        <fragment mz="1240.599731" charge="1" ion="b10" responses="1694.70820565208" signaltonoises="52.9941229188599" noises="4.04673788894689" />
        <fragment mz="792.4221191" charge="2" ion="y12" responses="39727.2104026837" signaltonoises="130.689142859849" noises="21.7987426708059" />
        <fragment mz="658.4035034" charge="1" ion="y5" responses="26806.8284095918" signaltonoises="106.737368400059" noises="20.5854401918104" />
        <fragment mz="1127.515625" charge="1" ion="b9" responses="0" signaltonoises="1" noises="6.72107617059946" />
        <fragment mz="1420.77356" charge="1" ion="y11" responses="0" signaltonoises="1" noises="0.189920521831655" />
        <fragment mz="805.4719238" charge="1" ion="y6" responses="17450.4502384647" signaltonoises="76.3246657067293" noises="15.4987942824281" />
        <decoy>
          <peptide id="sp|P62826|RAN_HUMAN.ALWLFPKEFNYNSR.3.1.True" updatedrts="69.9367949126572" scores="1972398.7112941" fdr="1" recomputedscores="-2.01308171081672" predictedrts="70.1525847878108" irts="69.9787693839539" pwhh="3.716994380174599">
            <fragment mz="1246.661865234375" charge="1" ion="b10" responses="194.03471916178" signaltonoises="13.1040514014346" noises="2.69122068188062" />
            <fragment mz="800.89898681640625" charge="2" ion="y12" responses="0" signaltonoises="1" noises="8.11947851955206" />
            <fragment mz="653.3001708984375" charge="1" ion="y5" responses="0" signaltonoises="1" noises="20.4182298577772" />
            <fragment mz="1132.6190185546875" charge="1" ion="b9" responses="0" signaltonoises="1" noises="5.31383560646839" />
            <fragment mz="1414.71142578125" charge="1" ion="y11" responses="116.549994436879" signaltonoises="375.321780576541" noises="0.0499810909090909" />
            <fragment mz="800.36859130859375" charge="1" ion="y6" responses="931.473410894705" signaltonoises="6.68285436758281" noises="23.029908778091" />
          </peptide>
        </decoy>
      </peptide>
      <peptide id="sp|P62826|RAN_HUMAN.VC[CAM]ENIPIVLC[CAM]GNKVDIK.3.0.9998.False" updatedrts="55.8989474552471" scores="567541921955427" fdr="0" recomputedscores="5.96908363110004" predictedrts="55.6994192923966" irts="56.1028564918559" pwhh="6.80122650056111">
        <fragment mz="1355.771484" charge="1" ion="y12" responses="28918.9436917421" signaltonoises="543.96337790476" noises="3.6587541909174" />
        <fragment mz="933.4822388" charge="1" ion="y8" responses="20285.665574813" signaltonoises="73.702182397892" noises="21.7205493074017" />
        <fragment mz="925.4811401" charge="1" ion="b8" responses="2773.24197775037" signaltonoises="12.3356152506552" noises="20.5983915468084" />
        <fragment mz="1046.566284" charge="1" ion="y9" responses="23003.9869799332" signaltonoises="44.9123144682201" noises="32.9697237505335" />
        <fragment mz="826.4127808" charge="1" ion="b7" responses="4058.6656217752" signaltonoises="12.9706056331614" noises="26.9981643333348" />
        <fragment mz="1145.634766" charge="1" ion="y10" responses="18572.5356547786" signaltonoises="95.6564752642113" noises="12.5253119458012" />
        <decoy>
          <peptide id="sp|P62826|RAN_HUMAN.IDVKNGC[CAM]LVIPINEC[CAM]VK.3.0.9998.True" updatedrts="53.6581836240239" scores="7179.60606278278" fdr="1" recomputedscores="-4.88267370808954" predictedrts="55.6994192923966" irts="53.8879411475947" pwhh="1.7164725557476208">
            <fragment mz="1401.722900390625" charge="1" ion="y12" responses="271.789783239605" signaltonoises="12.351847962378" noises="2.85578819167548" />
            <fragment mz="972.518310546875" charge="1" ion="y8" responses="1925.89101637257" signaltonoises="8.20385466190409" noises="28.5605255292381" />
            <fragment mz="900.46075439453125" charge="1" ion="b8" responses="0" signaltonoises="1" noises="30.045813277456" />
            <fragment mz="1071.586669921875" charge="1" ion="y9" responses="185.206825849533" signaltonoises="3.14609622899923" noises="18.1495774854752" />
            <fragment mz="787.376708984375" charge="1" ion="b7" responses="1027.65955057878" signaltonoises="7.50752438231817" noises="27.8048655761313" />
            <fragment mz="1184.6707763671875" charge="1" ion="y10" responses="93.6500703568109" signaltonoises="3.54736215537916" noises="8.99244141054603" />
          </peptide>
        </decoy>
      </peptide>
      <peptide id="sp|P62826|RAN_HUMAN.NLQYYDISAK.2.0.9998.False" updatedrts="40.8564257507953" scores="377365592831.216" fdr="0" recomputedscores="2.42287451209442" predictedrts="40.6278602755224" irts="41.2338588423421" pwhh="7.5362629068241809">
        <fragment mz="859.4196167" charge="1" ion="y7" responses="89894.7801480023" signaltonoises="224.707348856069" noises="26.1292635635336" />
        <fragment mz="987.4782104" charge="1" ion="y8" responses="78043.3425632727" signaltonoises="106.598249548274" noises="47.3738971619295" />
        <fragment mz="696.3562622" charge="1" ion="y6" responses="40757.162459048" signaltonoises="163.739241709647" noises="18.6689321087395" />
        <fragment mz="797.3464355" charge="1" ion="b6" responses="0" signaltonoises="1" noises="22.4507805409114" />
        <fragment mz="1100.562256" charge="1" ion="y9" responses="0" signaltonoises="1" noises="22.4791907485466" />
        <fragment mz="997.4625244" charge="1" ion="b8" responses="0" signaltonoises="1" noises="17.3768832580367" />
        <decoy>
          <peptide id="sp|P62826|RAN_HUMAN.ASIDYYQLNK.2.0.9998.True" updatedrts="40.8925508237958" scores="5932989.81947256" fdr="1" recomputedscores="-2.38534594532133" predictedrts="40.6278602755224" irts="41.2695671920514" pwhh="1.5453187219024296">
            <fragment mz="943.45196533203125" charge="1" ion="y7" responses="0" signaltonoises="1" noises="18.5133096415602" />
            <fragment mz="1056.5360107421875" charge="1" ion="y8" responses="0" signaltonoises="1" noises="11.6842012028304" />
            <fragment mz="828.425048828125" charge="1" ion="y6" responses="220.364042534326" signaltonoises="3.03406476272611" noises="24.3714598751876" />
            <fragment mz="713.3140869140625" charge="1" ion="b6" responses="1447.3077453914" signaltonoises="6.95313403705586" noises="18.4215482858137" />
            <fragment mz="1143.568115234375" charge="1" ion="y9" responses="215.798319552578" signaltonoises="6.1103442451117" noises="7.32654106360879" />
            <fragment mz="954.45672607421875" charge="1" ion="b8" responses="258.365301959701" signaltonoises="3.46411664729213" noises="18.5382868822245" />
          </peptide>
        </decoy>
      </peptide>
    </protein>
    <protein id="sp|P62328|TYB4_HUMAN">
      <peptide id="sp|P62328|TYB4_HUMAN.NPLPSKETIEQEKQAGES.3.1.False" updatedrts="29.7286803718683" scores="79458184672.1389" fdr="0" recomputedscores="2.15449898290315" predictedrts="29.3190062031337" irts="30.2344783438789" pwhh="9.2714823166577567">
        <fragment mz="1366.684937" charge="1" ion="b12" responses="758.748381577245" signaltonoises="60.1060804570056" noises="1.59753259815565" />
        <fragment mz="980.5411377" charge="1" ion="b9" responses="2968.12347140399" signaltonoises="82.9110117035256" noises="2.37037053947597" />
        <fragment mz="1005.448364" charge="1" ion="y9" responses="11583.3237326603" signaltonoises="70.4823343336899" noises="9.49914821629056" />
        <fragment mz="876.4057617" charge="1" ion="y8" responses="11066.7577615557" signaltonoises="64.8160565601841" noises="9.40409447828903" />
        <fragment mz="1109.58374" charge="1" ion="b10" responses="1472.95419451895" signaltonoises="1372.71348345644" noises="0.114173307839794" />
        <fragment mz="748.347168" charge="1" ion="y7" responses="8381.96820843969" signaltonoises="65.6597740656995" noises="9.09159046863684" />
        <decoy>
          <peptide id="sp|P62328|TYB4_HUMAN.EGAQKEQEITEKSPLPNS.3.1.True" updatedrts="29.7164434584242" scores="116793402.466527" fdr="0.671305500331345" recomputedscores="-0.678221345252842" predictedrts="29.3190062031337" irts="30.2223825902006" pwhh="5.526427468232022">
            <fragment mz="1371.675048828125" charge="1" ion="b12" responses="1094.91492570569" signaltonoises="1929.71096299812" noises="0.0499810909090909" />
            <fragment mz="1013.4898071289063" charge="1" ion="b9" responses="2149.82527906623" signaltonoises="10.8606021313817" noises="11.2233799226715" />
            <fragment mz="972.4996337890625" charge="1" ion="y9" responses="138.498187204972" signaltonoises="7.33128957158102" noises="4.44781038047118" />
            <fragment mz="871.45196533203125" charge="1" ion="y8" responses="372.285034857609" signaltonoises="6.13924475324209" noises="8.08150102463407" />
            <fragment mz="1114.5374755859375" charge="1" ion="b10" responses="1969.38045898952" signaltonoises="41.095367194103" noises="3.99366481046539" />
            <fragment mz="742.40936279296875" charge="1" ion="y7" responses="400.905997463181" signaltonoises="8.3686309516479" noises="6.44694955797328" />
          </peptide>
        </decoy>
      </peptide>
      <peptide id="sp|P62328|TYB4_HUMAN.TETQEKN[dAm]PLPSKETIEQEK.4.1.False" updatedrts="28.3493749017194" scores="18594902735.0182" fdr="0.0371134020618557" recomputedscores="1.23877998824506" predictedrts="28.1284221378747" irts="28.8710839478758" pwhh="9.4600361659891767">
        <fragment mz="1024.494507" charge="1" ion="b9" responses="1994.25698608797" signaltonoises="14.1864072499167" noises="10.55699776845" />
        <fragment mz="1188.610718" charge="1" ion="y10" responses="19904.0822080389" signaltonoises="317.671341876692" noises="3.63396096068391" />
        <fragment mz="747.3883057" charge="1" ion="y6" responses="23750.404438385" signaltonoises="71.9981091940878" noises="17.5710200618055" />
        <fragment mz="717.3413696" charge="1" ion="b6" responses="19448.7446347548" signaltonoises="40.0957272580397" noises="20.9634380192864" />
        <fragment mz="1301.694702" charge="1" ion="y11" responses="0" signaltonoises="1" noises="1.6119236380397" />
        <fragment mz="646.3214722" charge="3" ion="b17" responses="8661.58252766101" signaltonoises="36.8710554127817" noises="15.3795750315773" />
        <decoy>
          <peptide id="sp|P62328|TYB4_HUMAN.EQEITEKSPLPN[dAm]KEQTETK.4.1.True" updatedrts="26.8397401874061" scores="106765702.726081" fdr="0.883301096067054" recomputedscores="-1.02857645110647" predictedrts="28.1284221378747" irts="27.3788637297653" pwhh="6.8941511102394415">
            <fragment mz="1042.505126953125" charge="1" ion="b9" responses="4012.86892936736" signaltonoises="39.854069923812" noises="9.73548110451739" />
            <fragment mz="1170.60009765625" charge="1" ion="y10" responses="2013.48565126776" signaltonoises="82.7203419190415" noises="2.46744258136924" />
            <fragment mz="735.3519287109375" charge="1" ion="y6" responses="3463.05634808793" signaltonoises="15.6546380580852" noises="17.4836402417185" />
            <fragment mz="730.32537841796875" charge="1" ion="b6" responses="4238.08397737392" signaltonoises="19.8866308364534" noises="16.7002616018194" />
            <fragment mz="1267.65283203125" charge="1" ion="y11" responses="77.6179874764363" signaltonoises="556.708550309178" noises="0.0593236719218289" />
            <fragment mz="655.653076171875" charge="3" ion="b17" responses="71.3637130106008" signaltonoises="12.5991238562337" noises="2.53217319020176" />
          </peptide>
        </decoy>
      </peptide>
      <peptide id="sp|P62328|TYB4_HUMAN.[1Ac]-SDKPDM[Oxi]AEIEKFDK.3.0.9999.False" updatedrts="35.7400484358349" scores="3510088.13870866" fdr="1" recomputedscores="-2.78390690371844" predictedrts="35.7612612845163" irts="36.1765018536094" pwhh="8.29512182468707">
        <fragment mz="666.3457031" charge="1" ion="y5" responses="16929.2985625599" signaltonoises="45.2846369804469" noises="19.6303264242753" />
        <fragment mz="1045.450684" charge="1" ion="b9" responses="726.248506727033" signaltonoises="13.4958214369022" noises="9.90262812348052" />
        <fragment mz="585.2514648" charge="1" ion="b5" responses="11858.7360628907" signaltonoises="41.9571983799308" noises="18.3962728798926" />
        <fragment mz="1126.544922" charge="1" ion="y9" responses="1028.88583823124" signaltonoises="12.2551913647513" noises="8.10768326206349" />
        <fragment mz="1338.624634" charge="1" ion="y11" responses="0" signaltonoises="1" noises="0.12291979401968" />
        <fragment mz="803.3239746" charge="1" ion="b7" responses="11321.0129234139" signaltonoises="35.3626960195575" noises="15.308869302999" />
        <decoy>
          <peptide id="sp|P62328|TYB4_HUMAN.[1Ac]-DFKEIEAM[Oxi]DPKDSK.3.0.9999.True" updatedrts="38.0758760233476" scores="542721310.510108" fdr="0.590617617279784" recomputedscores="-0.503797215966605" predictedrts="35.7612612845163" irts="38.4853843395903" pwhh="2.8728264867803315">
            <fragment mz="574.31951904296875" charge="1" ion="y5" responses="249.594628646045" signaltonoises="3.51254425562359" noises="24.46747991589" />
            <fragment mz="1137.4769287109375" charge="1" ion="b9" responses="148.630970938818" signaltonoises="4.56403697977249" noises="6.45490587777455" />
            <fragment mz="675.3348388671875" charge="1" ion="b5" responses="1568.0834058184" signaltonoises="9.83752775068114" noises="22.8787949091964" />
            <fragment mz="1036.4615478515625" charge="1" ion="y9" responses="407.888036369941" signaltonoises="6.37170683438578" noises="12.8060780309873" />
            <fragment mz="1278.5882568359375" charge="1" ion="y11" responses="238.999230803055" signaltonoises="8.64478759018854" noises="4.12024613192756" />
            <fragment mz="875.41455078125" charge="1" ion="b7" responses="3859.73675585486" signaltonoises="16.6766976758267" noises="20.5703314549866" />
          </peptide>
        </decoy>
      </peptide>
      <peptide id="sp|P62328|TYB4_HUMAN.TETQEK[Frm]N[Dea]P[Oxi]LPSKETIEQEK.4.0.9999.False" updatedrts="28.3661411642071" scores="85252921550892.1" fdr="0" recomputedscores="4.90009534807437" predictedrts="27.8123156697345" irts="28.887656801977" pwhh="9.134665052814869">
        <fragment mz="876.4309082" charge="1" ion="y7" responses="29648.5993721186" signaltonoises="106.670137858913" noises="12.9850328232812" />
        <fragment mz="747.3883057" charge="1" ion="y6" responses="23750.404438385" signaltonoises="81.7217951210288" noises="15.4803283406564" />
        <fragment mz="1188.610718" charge="1" ion="y10" responses="20097.8795027714" signaltonoises="462.556065152457" noises="2.50014046491535" />
        <fragment mz="1004.525879" charge="1" ion="y8" responses="10168.1325932959" signaltonoises="129.260097989492" noises="4.02254273100742" />
        <fragment mz="1091.557861" charge="1" ion="y9" responses="15151.8638841481" signaltonoises="156.589695855034" noises="4.77770793423847" />
        <fragment mz="646.3406372" charge="1" ion="y5" responses="10471.519886718" signaltonoises="39.7988764225905" noises="14.501241796524" />
        <decoy>
          <peptide id="sp|P62328|TYB4_HUMAN.EQEITEKSPLP[Oxi]N[Dea]K[Frm]EQTETK.4.0.9999.True" updatedrts="26.5845166666667" scores="4989236.37785946" fdr="1" recomputedscores="-2.36636853952151" predictedrts="27.8123156697345" irts="27.1265843576935" pwhh="3.42214249497099">
            <fragment mz="891.44183349609375" charge="1" ion="y7" responses="504.889060477456" signaltonoises="8.59826451179115" noises="9.93634436839429" />
            <fragment mz="735.3519287109375" charge="1" ion="y6" responses="228.780852300136" signaltonoises="3.66281173550367" noises="15.9712272135984" />
            <fragment mz="1232.6004638671875" charge="1" ion="y10" responses="0" signaltonoises="1" noises="0.1409764233223" />
            <fragment mz="1006.46875" charge="1" ion="y8" responses="535.434125680254" signaltonoises="12.7300480783056" noises="5.76928698167689" />
            <fragment mz="1119.5164794921875" charge="1" ion="y9" responses="15.4022449710812" signaltonoises="3.23059388586714" noises="2.02712383556706" />
            <fragment mz="606.309326171875" charge="1" ion="y5" responses="474.925316789884" signaltonoises="7.8668376276162" noises="10.8702601402712" />
          </peptide>
        </decoy>
      </peptide>
      <peptide id="sp|P62328|TYB4_HUMAN.TETQEK[CRM]NPLPSKETIEQEK.4.0.9999.False" updatedrts="28.3597385578753" scores="9588100475115.78" fdr="0" recomputedscores="3.9511186536441" predictedrts="27.9379145240506" irts="28.8813280533556" pwhh="9.134665052814869">
        <fragment mz="876.4309082" charge="1" ion="y7" responses="29648.5993721186" signaltonoises="99.957546158788" noises="13.857035257364" />
        <fragment mz="1084.526978" charge="1" ion="b9" responses="763.410977522486" signaltonoises="38.9645946553284" noises="2.88498548592653" />
        <fragment mz="1188.610718" charge="1" ion="y10" responses="19904.0822080389" signaltonoises="453.996610206662" noises="2.54276183732402" />
        <fragment mz="699.8773804" charge="2" ion="y12" responses="8015.74414730299" signaltonoises="195.828946450288" noises="2.19081175651898" />
        <fragment mz="589.2463989" charge="1" ion="b5" responses="5376.45396971196" signaltonoises="43.2605836383375" noises="10.7418693183152" />
        <fragment mz="646.3406372" charge="1" ion="y5" responses="10471.519886718" signaltonoises="40.2527232931433" noises="14.337741226375" />
        <decoy>
          <peptide id="sp|P62328|TYB4_HUMAN.EQEITEKSPLPNK[CRM]EQTETK.4.0.9999.True" updatedrts="26.8512420160627" scores="9918591.32933997" fdr="1" recomputedscores="-2.06055821739811" predictedrts="27.9379145240506" irts="27.3902328782778" pwhh="6.4513272105113408">
            <fragment mz="906.45269775390625" charge="1" ion="y7" responses="199.241593668788" signaltonoises="6.6989381628701" noises="7.22279591694207" />
            <fragment mz="1042.505126953125" charge="1" ion="b9" responses="4012.86892936736" signaltonoises="45.4918039106191" noises="8.52897689974473" />
            <fragment mz="1230.6324462890625" charge="1" ion="y10" responses="212.697809827237" signaltonoises="467.929849694272" noises="0.056852909431408" />
            <fragment mz="707.86224365234375" charge="2" ion="y12" responses="79.2260605025449" signaltonoises="7.04230870440937" noises="4.05541661359602" />
            <fragment mz="601.28277587890625" charge="1" ion="b5" responses="4187.248807004" signaltonoises="15.6957752909154" noises="16.8007527879406" />
            <fragment mz="606.309326171875" charge="1" ion="y5" responses="731.366428444406" signaltonoises="9.68933766924288" noises="10.98826321377" />
          </peptide>
        </decoy>
      </peptide>
      <peptide id="sp|P62328|TYB4_HUMAN.[1Ac]-SDKPDMAEIEKFDK.3.0.9999.False" updatedrts="46.135676343284" scores="2.4157561579214E+15" fdr="0" recomputedscores="6.2002235383331" predictedrts="45.5949079998757" irts="46.4522102725865" pwhh="10.077416021865263">
        <fragment mz="666.3457031" charge="1" ion="y5" responses="177040.58106212" signaltonoises="218.302279458292" noises="43.0236613824589" />
        <fragment mz="1029.455688" charge="1" ion="b9" responses="10847.6518790975" signaltonoises="43.8370454913521" noises="14.0009342120352" />
        <fragment mz="585.2514648" charge="1" ion="b5" responses="199722.487890644" signaltonoises="368.827354257123" noises="27.1602791081848" />
        <fragment mz="1110.549927" charge="1" ion="y9" responses="19414.6742235114" signaltonoises="73.7502973661621" noises="12.4768941482853" />
        <fragment mz="716.2919922" charge="1" ion="b6" responses="124920.488974313" signaltonoises="247.77740683109" noises="24.6537705750788" />
        <fragment mz="979.5094604" charge="1" ion="y8" responses="47106.6936541298" signaltonoises="77.922746073227" noises="33.4626766399029" />
        <decoy>
          <peptide id="sp|P62328|TYB4_HUMAN.[1Ac]-DFKEIEAMDPKDSK.3.0.9999.True" updatedrts="45.9315623605209" scores="2053380.70205381" fdr="1" recomputedscores="-2.87534110769508" predictedrts="45.5949079998757" irts="46.2504508608624" pwhh="6.1610113236710324">
            <fragment mz="574.31951904296875" charge="1" ion="y5" responses="350.771921868248" signaltonoises="3.81922865236172" noises="42.8170209906039" />
            <fragment mz="1121.48193359375" charge="1" ion="b9" responses="480.518315924559" signaltonoises="8.00038033546942" noises="8.37022301854436" />
            <fragment mz="675.3348388671875" charge="1" ion="b5" responses="0" signaltonoises="1" noises="22.1595948192017" />
            <fragment mz="1020.4666137695313" charge="1" ion="y9" responses="0" signaltonoises="1" noises="19.143498924212" />
            <fragment mz="804.37744140625" charge="1" ion="b6" responses="1702.41231452629" signaltonoises="8.0302791609307" noises="26.5198117507898" />
            <fragment mz="891.424072265625" charge="1" ion="y8" responses="142.058675569839" signaltonoises="3.09170722321572" noises="24.8369162203937" />
          </peptide>
        </decoy>
      </peptide>
    </protein>
    <protein id="sp|P29401|TKT_HUMAN">
      <peptide id="sp|P29401|TKT_HUMAN.ILATPPQEDAPSVDIANIR.3.1.False" updatedrts="57.1333806956995" scores="779374772608753" fdr="0" recomputedscores="6.11453784013018" predictedrts="57.0935918670601" irts="57.3230498418404" pwhh="9.0032249977402063">
        <fragment mz="1036.531006" charge="1" ion="b10" responses="32482.2024024596" signaltonoises="104.188200896871" noises="19.5951667971299" />
        <fragment mz="701.394043" charge="1" ion="y6" responses="57588.0031267812" signaltonoises="125.870856477246" noises="25.6048290522234" />
        <fragment mz="887.4945068" charge="1" ion="y8" responses="34132.3223683897" signaltonoises="80.2162721621981" noises="25.7024745953149" />
        <fragment mz="800.4624634" charge="1" ion="y7" responses="31040.9759165657" signaltonoises="83.3676312667689" noises="18.4616298493342" />
        <fragment mz="984.5472412" charge="1" ion="y9" responses="66706.4786395829" signaltonoises="187.060529225473" noises="18.9457525573181" />
        <fragment mz="965.4938354" charge="1" ion="b9" responses="8125.98493198805" signaltonoises="24.3789808876962" noises="19.6840384620951" />
        <decoy>
          <peptide id="sp|P29401|TKT_HUMAN.INAIDVSPADEQPPTALIR.3.1.True" updatedrts="59.2563171901941" scores="52357.8614356534" fdr="1" recomputedscores="-3.91994281326723" predictedrts="57.0935918670601" irts="59.4214970548077" pwhh="2.2039048076621883">
            <fragment mz="996.4996337890625" charge="1" ion="b10" responses="908.381157338024" signaltonoises="6.55746260683008" noises="18.6374592191571" />
            <fragment mz="670.42462158203125" charge="1" ion="y6" responses="230.498949083574" signaltonoises="4.25586917750315" noises="13.5199077177557" />
            <fragment mz="895.53594970703125" charge="1" ion="y8" responses="158.482032987969" signaltonoises="3.6728366284336" noises="12.4279645111812" />
            <fragment mz="767.4774169921875" charge="1" ion="y7" responses="91.5620559877835" signaltonoises="3.32390393515031" noises="9.48165392570885" />
            <fragment mz="1024.57861328125" charge="1" ion="y9" responses="1864.3528254122" signaltonoises="14.1525588651684" noises="12.3781865868587" />
            <fragment mz="881.47271728515625" charge="1" ion="b9" responses="0" signaltonoises="1" noises="20.7656078354907" />
          </peptide>
        </decoy>
      </peptide>
      <peptide id="sp|P29401|TKT_HUMAN.TSRPENAIIYNNNEDFQVGQAK.3.0.9999.False" updatedrts="43.7019081997372" scores="2598997124139.95" fdr="0" recomputedscores="3.65435244172502" predictedrts="43.1604653170559" irts="44.0465170306649" pwhh="7.190686098673817">
        <fragment mz="869.4475708" charge="1" ion="b8" responses="26040.4234042251" signaltonoises="165.862777553168" noises="10.0030923585905" />
        <fragment mz="982.5316162" charge="1" ion="b9" responses="21672.1321395305" signaltonoises="162.486946421402" noises="7.71737058709436" />
        <fragment mz="1526.687012" charge="1" ion="y13" responses="2686.3311044937" signaltonoises="65.9112854483694" noises="2.7889795836273" />
        <fragment mz="1249.580811" charge="1" ion="y11" responses="3736.63366246958" signaltonoises="16.4875301661822" noises="12.1428380053255" />
        <fragment mz="892.4523315" charge="1" ion="y8" responses="8028.16693579505" signaltonoises="64.6638130777387" noises="9.37339093580559" />
        <fragment mz="1145.594971" charge="1" ion="b10" responses="4337.79447084562" signaltonoises="38.0862563686617" noises="8.56962993480221" />
        <decoy>
          <peptide id="sp|P29401|TKT_HUMAN.AQGVQFDENNNYIIANEPRSTK.3.0.9999.True" updatedrts="44.6696327331442" scores="821140036.686476" fdr="0.363507779349364" recomputedscores="-0.00993379612501791" predictedrts="43.1604653170559" irts="45.0030783104367" pwhh="4">
            <fragment mz="875.38934326171875" charge="1" ion="b8" responses="209.690282587609" signaltonoises="4.67058239082624" noises="7.6435196892813" />
            <fragment mz="989.43231201171875" charge="1" ion="b9" responses="0" signaltonoises="1" noises="7.43118677252667" />
            <fragment mz="1519.786376953125" charge="1" ion="y13" responses="155.393747677322" signaltonoises="750.42183612506" noises="0.0499810909090909" />
            <fragment mz="1291.700439453125" charge="1" ion="y11" responses="88.827499902113" signaltonoises="340.919596634046" noises="0.0499810909090909" />
            <fragment mz="902.468994140625" charge="1" ion="y8" responses="418.920046561838" signaltonoises="14.4502432954636" noises="5.08792631165298" />
            <fragment mz="1103.4752197265625" charge="1" ion="b10" responses="0" signaltonoises="1" noises="7.95061798807858" />
          </peptide>
        </decoy>
      </peptide>
      <peptide id="sp|P29401|TKT_HUMAN.TVPFC[CAM]STFAAFFTR.2.0.9999.False" updatedrts="82.9596618442033" scores="3343145747601.95" fdr="0" recomputedscores="4.27589807899623" predictedrts="83.0896006335321" irts="82.8514101286094" pwhh="8.9913484743148437">
        <fragment mz="1207.556396" charge="1" ion="y10" responses="9714.70676058082" signaltonoises="64.0646115202738" noises="9.77753066364419" />
        <fragment mz="1354.624878" charge="1" ion="y11" responses="3049.01945269964" signaltonoises="46.4309541334608" noises="5.08120580517787" />
        <fragment mz="1047.525757" charge="1" ion="y9" responses="6950.12561828487" signaltonoises="36.3743189494072" noises="11.9667442828332" />
        <fragment mz="1451.677612" charge="1" ion="y12" responses="3705.44317368456" signaltonoises="70.1127788170638" noises="4.30218453610593" />
        <fragment mz="960.4937744" charge="1" ion="y8" responses="3349.38803625533" signaltonoises="24.6867426212147" noises="8.78702141160044" />
        <fragment mz="726.3424683" charge="2" ion="y12" responses="5455.90355099148" signaltonoises="26.0498261746381" noises="12.2912944133514" />
        <decoy>
          <peptide id="sp|P29401|TKT_HUMAN.TFFAAFTSC[CAM]FPVTR.2.0.9999.True" updatedrts="84.8148716552281" scores="632245499.251439" fdr="0.154419992540097" recomputedscores="0.55854381507158" predictedrts="83.0896006335321" irts="84.6852190378775" pwhh="2.6612400689426758">
            <fragment mz="1185.5721435546875" charge="1" ion="y10" responses="173.428414843462" signaltonoises="8.37004959549042" noises="5.97261374047798" />
            <fragment mz="1256.6092529296875" charge="1" ion="y11" responses="0" signaltonoises="1" noises="6.42857786151381" />
            <fragment mz="1114.5350341796875" charge="1" ion="y9" responses="206.923103323311" signaltonoises="6.32166551931237" noises="7.20131812627091" />
            <fragment mz="1403.6776123046875" charge="1" ion="y12" responses="56.9521368651538" signaltonoises="7.44705167823683" noises="3.83555052055143" />
            <fragment mz="967.466552734375" charge="1" ion="y8" responses="176.480829299256" signaltonoises="5.62858604524265" noises="8.07802319451423" />
            <fragment mz="702.34246826171875" charge="2" ion="y12" responses="261.967154746578" signaltonoises="5.28548582118471" noises="10.9770316671889" />
          </peptide>
        </decoy>
      </peptide>
      <peptide id="sp|P29401|TKT_HUMAN.SVPTSTVFYPSDGVATEK.2.0.9998.False" updatedrts="48.3160232656045" scores="190128956873444" fdr="0" recomputedscores="6.25583120664585" predictedrts="48.0404385879981" irts="48.6074056513982" pwhh="9.4668979728544418">
        <fragment mz="1213.573486" charge="1" ion="y11" responses="18573.1544252382" signaltonoises="115.145748807833" noises="10.106657064305" />
        <fragment mz="1066.505127" charge="1" ion="y10" responses="14801.3835375727" signaltonoises="89.8941918218958" noises="9.68267278712361" />
        <fragment mz="1413.689697" charge="1" ion="y13" responses="1865.20935263527" signaltonoises="64.4753432750754" noises="3.93986614333209" />
        <fragment mz="1281.599731" charge="1" ion="b12" responses="2343.93313345546" signaltonoises="43.6577618382086" noises="3.65861635307849" />
        <fragment mz="1500.72168" charge="1" ion="y14" responses="2580.29471100458" signaltonoises="62.4974524257465" noises="2.40141907757392" />
        <fragment mz="903.4417725" charge="1" ion="y9" responses="35072.9847411227" signaltonoises="148.976604133133" noises="13.1056886774023" />
        <decoy>
          <peptide id="sp|P29401|TKT_HUMAN.ETAVGDSPYFVTSTPVSK.2.0.9998.True" updatedrts="47.4087" scores="404791903.507417" fdr="0.145685468808368" recomputedscores="0.584014758487259" predictedrts="48.0404385879981" irts="47.7105488764048" pwhh="6.6156314111130943">
            <fragment mz="1225.6463623046875" charge="1" ion="y11" responses="87.3597119916875" signaltonoises="9.89298981284645" noises="3.08918188446073" />
            <fragment mz="1128.593505859375" charge="1" ion="y10" responses="0" signaltonoises="1" noises="2.32183220019124" />
            <fragment mz="1427.705322265625" charge="1" ion="y13" responses="98.0639225263138" signaltonoises="103.069992723598" noises="0.244526470471849" />
            <fragment mz="1267.5841064453125" charge="1" ion="b12" responses="116.507867882684" signaltonoises="7.25714369628534" noises="2.89173692920178" />
            <fragment mz="1484.726806640625" charge="1" ion="y14" responses="232.936605619817" signaltonoises="13.5176082431697" noises="2.6098421033596" />
            <fragment mz="965.53021240234375" charge="1" ion="y9" responses="412.764998718118" signaltonoises="10.6680857354631" noises="3.64835791866242" />
          </peptide>
        </decoy>
      </peptide>
      <peptide id="sp|P29401|TKT_HUMAN.LGQSDPAPLQHQMDIYQK.3.0.9993.False" updatedrts="43.064500824757" scores="278779866.939399" fdr="1" recomputedscores="-1.68678827917577" predictedrts="42.685010677" irts="43.4164625127739" pwhh="3.61697975390117">
        <fragment mz="1568.78894" charge="1" ion="y13" responses="462.426652731591" signaltonoises="22.7390868298" noises="1.64978116819037" />
        <fragment mz="1400.699097" charge="1" ion="y11" responses="2983.93300737895" signaltonoises="53.3873445402319" noises="3.94467979633278" />
        <fragment mz="766.3729858" charge="1" ion="b8" responses="474.225874386898" signaltonoises="6.81783937912562" noises="18.5081244360921" />
        <fragment mz="797.3862305" charge="1" ion="y6" responses="2609.50457253642" signaltonoises="17.2255071320034" noises="14.8638884861376" />
        <fragment mz="1062.503662" charge="1" ion="y8" responses="5266.60636696532" signaltonoises="20.6906386717284" noises="18.5749850338445" />
        <fragment mz="1190.562256" charge="1" ion="y9" responses="1237.52272833447" signaltonoises="14.4313993414721" noises="11.4435196549633" />
        <decoy>
          <peptide id="sp|P29401|TKT_HUMAN.QYIDMQHQLPAPDSQGLK.3.0.9993.True" updatedrts="41.3170408351205" scores="465945794.925842" fdr="1" recomputedscores="-1.46466472305529" predictedrts="42.685010677" irts="41.6891604693382" pwhh="8.0775246729608323">
            <fragment mz="1418.7386474609375" charge="1" ion="y13" responses="116.540615402306" signaltonoises="344.697166045125" noises="0.0958405612407942" />
            <fragment mz="1153.6212158203125" charge="1" ion="y11" responses="156.885965740505" signaltonoises="9.18604541758221" noises="5.14967947415646" />
            <fragment mz="1044.456787109375" charge="1" ion="b8" responses="1286.26943534049" signaltonoises="7.81384777338581" noises="13.469576144751" />
            <fragment mz="647.33587646484375" charge="1" ion="y6" responses="191.684991161951" signaltonoises="3.25715695405627" noises="16.3688212886773" />
            <fragment mz="815.42578125" charge="1" ion="y8" responses="250.093463232327" signaltonoises="3.57198705765873" noises="18.0732229160984" />
            <fragment mz="912.478515625" charge="1" ion="y9" responses="137.837004096888" signaltonoises="4.72249800440332" noises="14.1074535293178" />
          </peptide>
        </decoy>
      </peptide>
      <peptide id="sp|P29401|TKT_HUMAN.ILATPPQ[Dea]EDAPSVDIANIR.2.0.9987.False" updatedrts="57.1339539651535" scores="12868019307109.8" fdr="0" recomputedscores="4.50281927864209" predictedrts="56.8911667783762" irts="57.3236164983048" pwhh="9.82311902278954">
        <fragment mz="1055.584351" charge="1" ion="y10" responses="8857.07082198827" signaltonoises="147.747686912895" noises="3.57708338075546" />
        <fragment mz="1299.653931" charge="1" ion="y12" responses="3777.95344255961" signaltonoises="43.9409754022193" noises="4.89774965415772" />
        <fragment mz="1170.611328" charge="1" ion="y11" responses="4976.85770388055" signaltonoises="47.5902113495991" noises="6.36570741979613" />
        <fragment mz="984.5472412" charge="1" ion="y9" responses="13465.0998623791" signaltonoises="117.043035075444" noises="6.07689084481828" />
        <fragment mz="811.9046631" charge="2" ion="y15" responses="19989.1613122955" signaltonoises="445.927871032254" noises="2.59496145810754" />
        <fragment mz="701.394043" charge="1" ion="y6" responses="2647.59561062753" signaltonoises="23.7078890657204" noises="8.29334099678923" />
        <decoy>
          <peptide id="sp|P29401|TKT_HUMAN.INAIDVSPADEQ[Dea]PPTALIR.2.0.9987.True" updatedrts="56.884510545603" scores="708862085.144268" fdr="0.260050706265846" recomputedscores="0.243869322693763" predictedrts="56.8911667783762" irts="57.0770505506628" pwhh="4.0812901868196185">
            <fragment mz="1140.5894775390625" charge="1" ion="y10" responses="0" signaltonoises="1" noises="4.60831219865617" />
            <fragment mz="1308.679443359375" charge="1" ion="y12" responses="305.373976888244" signaltonoises="7.13707421796543" noises="7.54628623036199" />
            <fragment mz="1211.6265869140625" charge="1" ion="y11" responses="54.8823720741185" signaltonoises="4.23447227051618" noises="3.63425916060066" />
            <fragment mz="1025.5626220703125" charge="1" ion="y9" responses="205.180953878947" signaltonoises="5.43617678367719" noises="6.94989206508104" />
            <fragment mz="805.40704345703125" charge="2" ion="y15" responses="56.4686578675756" signaltonoises="3.2141434131826" noises="4.87623821654519" />
            <fragment mz="670.42462158203125" charge="1" ion="y6" responses="38.8551234847958" signaltonoises="330.484675221606" noises="0.0499810909090909" />
          </peptide>
        </decoy>
      </peptide>
    </protein>
    <protein id="sp|P22314|UBA1_HUMAN">
      <peptide id="sp|P22314|UBA1_HUMAN.SLVASLAEPDFVVTDFAK.2.0.9999.False" updatedrts="77.6690417337739" scores="350759268930.336" fdr="0" recomputedscores="3.8147760747159" predictedrts="77.7793741467052" irts="77.6218203342888" pwhh="6.4458470134409946">
        <fragment mz="1338.657593" charge="1" ion="y12" responses="3867.17801122125" signaltonoises="48.8273399143175" noises="7.53268304089444" />
        <fragment mz="1138.577881" charge="1" ion="y10" responses="10365.6391378076" signaltonoises="89.9838709780759" noises="8.27654359862386" />
        <fragment mz="1267.620483" charge="1" ion="y11" responses="3210.13135569064" signaltonoises="33.2387670865612" noises="7.42847480217564" />
        <fragment mz="300.1917725" charge="1" ion="b3" responses="3009.44362126451" signaltonoises="35.79344133355" noises="7.07789965995981" />
        <fragment mz="715.3823242" charge="2" ion="b14" responses="0" signaltonoises="1" noises="11.1905951392415" />
        <fragment mz="365.2183228" charge="1" ion="y3" responses="2839.99224070826" signaltonoises="25.2203477233373" noises="8.49743524487501" />
        <decoy>
          <peptide id="sp|P22314|UBA1_HUMAN.AFDTVVFDPEALSAVLSK.2.0.9999.True" updatedrts="75.4859854895708" scores="22522583.7197027" fdr="0.580623306233062" recomputedscores="-0.480619334439665" predictedrts="77.7793741467052" irts="75.4639468871655" pwhh="3.220134518460021">
            <fragment mz="1276.6783447265625" charge="1" ion="y12" responses="325.998641859624" signaltonoises="12.6104982581078" noises="3.65847735747198" />
            <fragment mz="1014.5830078125" charge="1" ion="y10" responses="0" signaltonoises="1" noises="2.81034833265862" />
            <fragment mz="1129.6099853515625" charge="1" ion="y11" responses="358.524362341258" signaltonoises="15.0167891710533" noises="3.66483456252568" />
            <fragment mz="334.13973999023438" charge="1" ion="b3" responses="159.649897286099" signaltonoises="4.37105450432222" noises="7.50502592622642" />
            <fragment mz="732.35626220703125" charge="2" ion="b14" responses="0" signaltonoises="1" noises="11.400814516129" />
            <fragment mz="347.2288818359375" charge="1" ion="y3" responses="77.637366962203" signaltonoises="7.28694980029291" noises="2.57280609178885" />
          </peptide>
        </decoy>
      </peptide>
      <peptide id="sp|P22314|UBA1_HUMAN.LAGTQPLEVLEAVQR.2.0.9999.False" updatedrts="65.9549536307818" scores="26883905920832.6" fdr="0" recomputedscores="4.50253595486478" predictedrts="65.9161956261052" irts="66.0428609090191" pwhh="6.8441473955786982">
        <fragment mz="1153.657593" charge="1" ion="y10" responses="51857.4508800866" signaltonoises="341.380181773228" noises="10.0389858809156" />
        <fragment mz="909.5040283" charge="1" ion="b9" responses="0" signaltonoises="1" noises="12.2241197853517" />
        <fragment mz="943.520752" charge="1" ion="y8" responses="6058.39166567242" signaltonoises="20.7650868955726" noises="17.7801496822776" />
        <fragment mz="1022.588074" charge="1" ion="b10" responses="2374.30428163452" signaltonoises="22.7323293131415" noises="8.90387641105444" />
        <fragment mz="1281.716187" charge="1" ion="y11" responses="4557.90016138179" signaltonoises="80.4488190538403" noises="4.87667182792104" />
        <fragment mz="471.2561646" charge="1" ion="b5" responses="4739.73929803102" signaltonoises="14.8055714431256" noises="19.7186020452218" />
        <decoy>
          <peptide id="sp|P22314|UBA1_HUMAN.QVAELVELPQTGALR.2.0.9999.True" updatedrts="66.2151443555563" scores="1768765647.09288" fdr="0.229029905178702" recomputedscores="0.330065360241751" predictedrts="65.9161956261052" irts="66.3000501855984" pwhh="4.8606586301917174">
            <fragment mz="1083.61572265625" charge="1" ion="y10" responses="785.288902245837" signaltonoises="7.97246183904256" noises="14.4171999620372" />
            <fragment mz="979.5458984375" charge="1" ion="b9" responses="654.932858566279" signaltonoises="6.30686836436799" noises="10.8704765834463" />
            <fragment mz="855.50469970703125" charge="1" ion="y8" responses="354.457114965867" signaltonoises="5.67833639621464" noises="8.4104873608638" />
            <fragment mz="1107.6044921875" charge="1" ion="b10" responses="518.465419119007" signaltonoises="7.12308201569461" noises="14.6797384556573" />
            <fragment mz="1196.69970703125" charge="1" ion="y11" responses="116.418484230584" signaltonoises="7.32145132426172" noises="2.56100643909975" />
            <fragment mz="541.29803466796875" charge="1" ion="b5" responses="519.827111898749" signaltonoises="4.59501186462352" noises="15.9989378730528" />
          </peptide>
        </decoy>
      </peptide>
      <peptide id="sp|P22314|UBA1_HUMAN.YFLVGAGAIGC[CAM]ELLK.2.0.9999.False" updatedrts="74.9653215074282" scores="4585911622.62202" fdr="0.133985698155815" recomputedscores="0.629011795081626" predictedrts="75.2024174839618" irts="74.9492890605876" pwhh="6.5660675494560747">
        <fragment mz="1088.576904" charge="1" ion="y11" responses="6657.40070549653" signaltonoises="49.987651281128" noises="12.5076095764205" />
        <fragment mz="832.4597168" charge="1" ion="y7" responses="1501.15567260341" signaltonoises="12.5313013221082" noises="12.9790896820362" />
        <fragment mz="1187.645264" charge="1" ion="y12" responses="2304.79631361245" signaltonoises="34.612480914648" noises="8.48039110957775" />
        <fragment mz="1031.55542" charge="1" ion="y10" responses="1701.91622419836" signaltonoises="11.3657958829949" noises="14.151433469348" />
        <fragment mz="960.5182495" charge="1" ion="y9" responses="2515.45559562747" signaltonoises="18.8269201290533" noises="13.0888187256329" />
        <fragment mz="719.3756104" charge="1" ion="y6" responses="5693.62931808611" signaltonoises="16.9746068290542" noises="16.4124352997003" />
        <decoy>
          <peptide id="sp|P22314|UBA1_HUMAN.LLEC[CAM]GIAGAGVLFYK.2.0.9999.True" updatedrts="75.4752807908915" scores="9745782973.7168" fdr="0.0768025078369906" recomputedscores="0.93543487235728" predictedrts="75.2024174839618" irts="75.4533656732821" pwhh="1.8478757519282047">
            <fragment mz="1095.6197509765625" charge="1" ion="y11" responses="268.744147071351" signaltonoises="13.5648313090345" noises="5.64743605448933" />
            <fragment mz="797.45562744140625" charge="1" ion="y7" responses="225.703639261983" signaltonoises="3.26754111328606" noises="12.5895297747515" />
            <fragment mz="1255.650390625" charge="1" ion="y12" responses="470.975637816463" signaltonoises="7.86803596927817" noises="14.9418239522699" />
            <fragment mz="1038.5982666015625" charge="1" ion="y10" responses="66.1224253103158" signaltonoises="3.25984859087525" noises="8.07924804592057" />
            <fragment mz="925.51416015625" charge="1" ion="y9" responses="507.455732360835" signaltonoises="5.84441266858257" noises="10.5826324807909" />
            <fragment mz="726.41851806640625" charge="1" ion="y6" responses="379.042371423765" signaltonoises="5.34953250072647" noises="11.8110712320463" />
          </peptide>
        </decoy>
      </peptide>
      <peptide id="sp|P22314|UBA1_HUMAN.AAVATFLQ[Dea]SVQVPEFTPK.3.0.9998.False" updatedrts="75.4300342681222" scores="2087176416307.04" fdr="0" recomputedscores="3.39009994847819" predictedrts="75.5112399267208" irts="75.408641094922" pwhh="8.2573384554910714">
        <fragment mz="718.3770142" charge="1" ion="y6" responses="46324.4821358001" signaltonoises="112.131949821815" noises="23.4122945174026" />
        <fragment mz="945.5040283" charge="1" ion="y8" responses="15967.0288551105" signaltonoises="51.8786066763317" noises="19.0103329580016" />
        <fragment mz="817.4454346" charge="1" ion="y7" responses="11641.8972276624" signaltonoises="40.351081292495" noises="18.3732697128986" />
        <fragment mz="894.4643555" charge="2" ion="b17" responses="3448.13195042477" signaltonoises="26.1257155473004" noises="12.0683596669094" />
        <fragment mz="1131.604492" charge="1" ion="y10" responses="4722.57877060024" signaltonoises="39.0616468637405" noises="8.27984093525116" />
        <fragment mz="242.1499176" charge="1" ion="b3" responses="7028.19114183974" signaltonoises="20.8795806689916" noises="24.9621015954311" />
        <decoy>
          <peptide id="sp|P22314|UBA1_HUMAN.PTFEPVQVSQ[Dea]LFTAVAAK.3.0.9998.True" updatedrts="73.5659886756463" scores="11463147.5348576" fdr="1" recomputedscores="-1.87735146474377" predictedrts="75.5112399267208" irts="73.5660983299739" pwhh="6.2689813964879377">
            <fragment mz="560.3402099609375" charge="1" ion="y6" responses="556.23422495445" signaltonoises="5.95162760640175" noises="10.621596436913" />
            <fragment mz="820.49273681640625" charge="1" ion="y8" responses="440.828617195088" signaltonoises="5.43718850373159" noises="9.69629635506006" />
            <fragment mz="707.40863037109375" charge="1" ion="y7" responses="1203.67356567253" signaltonoises="8.11268474166293" noises="18.5220419809142" />
            <fragment mz="894.46435546875" charge="2" ion="b17" responses="222.089129342758" signaltonoises="4.19417053421948" noises="12.5923573549047" />
            <fragment mz="1036.5673828125" charge="1" ion="y10" responses="254.508661148479" signaltonoises="6.19796415174968" noises="10.7613051000748" />
            <fragment mz="346.1761474609375" charge="1" ion="b3" responses="0" signaltonoises="1" noises="13.3814980354804" />
          </peptide>
        </decoy>
      </peptide>
      <peptide id="sp|P22314|UBA1_HUMAN.AAVATFLQSVQVPEFTPK.3.0.9998.False" updatedrts="75.4164097390479" scores="12657259724560.5" fdr="0" recomputedscores="4.17288048142761" predictedrts="75.524593973253" irts="75.3951737325499" pwhh="8.2573384554910714">
        <fragment mz="718.3770142" charge="1" ion="y6" responses="46324.4821358001" signaltonoises="112.131949821815" noises="23.4122945174026" />
        <fragment mz="945.5040283" charge="1" ion="y8" responses="15967.0288551105" signaltonoises="51.8786066763317" noises="19.0103329580016" />
        <fragment mz="817.4454346" charge="1" ion="y7" responses="11641.8972276624" signaltonoises="40.351081292495" noises="18.3732697128986" />
        <fragment mz="1116.604736" charge="1" ion="b11" responses="0" signaltonoises="1" noises="6.4611538069602" />
        <fragment mz="802.4457397" charge="1" ion="b8" responses="2337.98133416541" signaltonoises="9.48354124146585" noises="17.3396045442077" />
        <fragment mz="1131.604492" charge="1" ion="y10" responses="4722.57877060024" signaltonoises="39.0616468637405" noises="8.27984093525116" />
        <decoy>
          <peptide id="sp|P22314|UBA1_HUMAN.PTFEPVQVSQLFTAVAAK.3.0.9998.True" updatedrts="76.0184948657363" scores="302652903.926133" fdr="0.562478719782091" recomputedscores="-0.443022014419083" predictedrts="75.524593973253" irts="75.9903134644001" pwhh="2.3805499281456233">
            <fragment mz="560.3402099609375" charge="1" ion="y6" responses="141.488404127483" signaltonoises="4.13420488621398" noises="11.7955448441668" />
            <fragment mz="820.49273681640625" charge="1" ion="y8" responses="396.758507852155" signaltonoises="6.92614533276359" noises="11.5893236120386" />
            <fragment mz="707.40863037109375" charge="1" ion="y7" responses="0" signaltonoises="1" noises="18.2377273869386" />
            <fragment mz="1226.6416015625" charge="1" ion="b11" responses="207.706458718516" signaltonoises="5.2736856330157" noises="9.06670819617503" />
            <fragment mz="898.4669189453125" charge="1" ion="b8" responses="389.309251433721" signaltonoises="4.10382972943611" noises="15.7446616019933" />
            <fragment mz="1035.5833740234375" charge="1" ion="y10" responses="0" signaltonoises="1" noises="8.69293749392847" />
          </peptide>
        </decoy>
      </peptide>
      <peptide id="sp|P22314|UBA1_HUMAN.NEEDAAELVALAQAVNAR.3.0.9998.False" updatedrts="70.4176603431121" scores="908383474806429" fdr="0" recomputedscores="5.7496871651734" predictedrts="70.4688328897778" irts="70.454087757804" pwhh="7.8428600601615388">
        <fragment mz="729.4002075" charge="1" ion="y7" responses="10358.1878949428" signaltonoises="51.6410062689297" noises="20.0274260484773" />
        <fragment mz="658.3630981" charge="1" ion="y6" responses="21288.954139178" signaltonoises="48.5289085633917" noises="23.7072931155301" />
        <fragment mz="1012.589783" charge="1" ion="y10" responses="1990.97365793909" signaltonoises="12.2340066316982" noises="14.9002924921719" />
        <fragment mz="759.2791748" charge="1" ion="b7" responses="5796.43285793212" signaltonoises="35.2402062524579" noises="9.87566236626081" />
        <fragment mz="913.5213623" charge="1" ion="y9" responses="10454.2469068758" signaltonoises="55.5990888953791" noises="12.3857419520859" />
        <fragment mz="855.4206543" charge="2" ion="b17" responses="2041.17260139232" signaltonoises="8.84759415339628" noises="25.7906192538909" />
        <decoy>
          <peptide id="sp|P22314|UBA1_HUMAN.ANVAQALAVLEAADEENR.3.0.9998.True" updatedrts="71.745521435434" scores="6125328.70683176" fdr="1" recomputedscores="-2.24512374907483" predictedrts="70.4688328897778" irts="71.7666312161772" pwhh="2.4700597528058719">
            <fragment mz="804.3482666015625" charge="1" ion="y7" responses="13318.3705987451" signaltonoises="36.6387150925271" noises="20.6912328274485" />
            <fragment mz="733.31109619140625" charge="1" ion="y6" responses="439.912005498267" signaltonoises="6.83619840611857" noises="16.4350721096918" />
            <fragment mz="1145.5433349609375" charge="1" ion="y10" responses="258.928185629223" signaltonoises="4.81554984475036" noises="12.9104896758297" />
            <fragment mz="668.37261962890625" charge="1" ion="b7" responses="141.169143513187" signaltonoises="4.22494375240118" noises="11.6761598247143" />
            <fragment mz="1046.474853515625" charge="1" ion="y9" responses="219.74216928764" signaltonoises="4.64327237443123" noises="12.3672725758136" />
            <fragment mz="855.420654296875" charge="2" ion="b17" responses="776.395666395469" signaltonoises="4.67357802087654" noises="21.6131257676391" />
          </peptide>
        </decoy>
      </peptide>
    </protein>
    <protein id="sp|Q09028|RBBP4_HUMAN">
      <peptide id="sp|Q09028|RBBP4_HUMAN.IGEEQSPEDAEDGPPELLFIHGGHTAK.4.0.9999.False" updatedrts="54.2488098806857" scores="14964825541.5127" fdr="0.0849571317225253" recomputedscores="0.888177435404748" predictedrts="54.5340763984239" irts="54.47175419401" pwhh="6.2185655928070123">
        <fragment mz="1516.827026" charge="1" ion="y14" responses="308.68018372312" signaltonoises="565.495186910615" noises="0.0995082473197858" />
        <fragment mz="820.4423828" charge="1" ion="y8" responses="10315.690800856" signaltonoises="32.9090499077162" noises="19.2246468676094" />
        <fragment mz="985.4108887" charge="1" ion="b9" responses="11681.9043199645" signaltonoises="33.8083315618598" noises="15.4765064537064" />
        <fragment mz="844.9414063" charge="2" ion="y16" responses="7300.61423394277" signaltonoises="46.5732595665248" noises="12.2653069308886" />
        <fragment mz="1080.594849" charge="1" ion="y10" responses="8722.07026804651" signaltonoises="42.7821314897145" noises="11.8443428422397" />
        <fragment mz="787.4279175" charge="2" ion="y15" responses="5630.40387530654" signaltonoises="29.705247736746" noises="16.6082004923701" />
        <decoy>
          <peptide id="sp|Q09028|RBBP4_HUMAN.ATHGGHIFLLEPPGDEADEPSQEEGIK.4.0.9999.True" updatedrts="55.9414333333333" scores="3458455.87665236" fdr="1" recomputedscores="-2.76311245307614" predictedrts="54.5340763984239" irts="56.1448522711417" pwhh="1.3221653625747856">
            <fragment mz="1503.64453125" charge="1" ion="y14" responses="154.313747141082" signaltonoises="10.7429814040831" noises="4.17064719305191" />
            <fragment mz="887.4468994140625" charge="1" ion="y8" responses="505.797695673475" signaltonoises="5.58914200134241" noises="23.7843372575698" />
            <fragment mz="934.4893798828125" charge="1" ion="b9" responses="474.379718689798" signaltonoises="3.64385366441265" noises="17.2335480517713" />
            <fragment mz="849.378662109375" charge="2" ion="y16" responses="108.809957655794" signaltonoises="3.6521146912059" noises="16.1046950330143" />
            <fragment mz="1131.5164794921875" charge="1" ion="y10" responses="172.318951915016" signaltonoises="4.56117655362729" noises="16.4094962702025" />
            <fragment mz="800.852294921875" charge="2" ion="y15" responses="2566.68125705691" signaltonoises="22.4863179923824" noises="8.2935023193028" />
          </peptide>
        </decoy>
      </peptide>
      <peptide id="sp|Q09028|RBBP4_HUMAN.YMPQNPC[CAM]IIATK.2.0.998.False" updatedrts="41.0665984125479" scores="1.05071265640587E+16" fdr="0" recomputedscores="6.35862437086978" predictedrts="41.1318237815842" irts="41.441607042743" pwhh="9.3227921423782512">
        <fragment mz="1141.603394" charge="1" ion="y10" responses="12440.784020441" signaltonoises="66.1714850754879" noises="10.441559501355" />
        <fragment mz="802.4491577" charge="1" ion="y7" responses="14571.2265629987" signaltonoises="74.9021956948676" noises="10.0052751768676" />
        <fragment mz="916.4920654" charge="1" ion="y8" responses="12040.7052447462" signaltonoises="37.0373250161557" noises="18.6613522601357" />
        <fragment mz="1044.550659" charge="1" ion="y9" responses="2105.42490698655" signaltonoises="9.49756945013221" noises="20.1268991006011" />
        <fragment mz="432.2816467" charge="1" ion="y4" responses="2891.39160302829" signaltonoises="41.0364405845167" noises="4.83623682539926" />
        <fragment mz="319.1976013" charge="1" ion="y3" responses="3668.12417576319" signaltonoises="54.2119382584394" noises="4.87658809227227" />
        <decoy>
          <peptide id="sp|Q09028|RBBP4_HUMAN.TAIIC[CAM]PNQPMYK.2.0.998.True" updatedrts="41.1781313094827" scores="1291591803.47355" fdr="0.607322808196171" recomputedscores="-0.546461279210215" predictedrts="41.1318237815842" irts="41.5518533441909" pwhh="5.4259546432895238">
            <fragment mz="1263.6224365234375" charge="1" ion="y10" responses="594.780428303623" signaltonoises="3.69129448663312" noises="16.0850358268131" />
            <fragment mz="877.42364501953125" charge="1" ion="y7" responses="1037.21023186359" signaltonoises="7.14162934678193" noises="14.7834266130418" />
            <fragment mz="1037.454345703125" charge="1" ion="y8" responses="0" signaltonoises="1" noises="10.5948532055101" />
            <fragment mz="1150.538330078125" charge="1" ion="y9" responses="298.990611195059" signaltonoises="9.76674397721978" noises="9.65771974591873" />
            <fragment mz="538.2694091796875" charge="1" ion="y4" responses="83.6842209309576" signaltonoises="3.21544925164086" noises="14.0679296971209" />
            <fragment mz="441.21661376953125" charge="1" ion="y3" responses="405.922422382028" signaltonoises="4.35352349180461" noises="19.760181060567" />
          </peptide>
        </decoy>
      </peptide>
      <peptide id="sp|Q09028|RBBP4_HUMAN.[1Ac]-ADKEAAFDDAVEER.2.0.9971.False" updatedrts="41.8692250924744" scores="50522622096150.2" fdr="0" recomputedscores="4.9238285514641" predictedrts="41.7582499643673" irts="42.2349749668013" pwhh="7.3198674267205366">
        <fragment mz="1122.506226" charge="1" ion="y10" responses="25480.0695181548" signaltonoises="105.404348662109" noises="16.7500604399109" />
        <fragment mz="1051.469116" charge="1" ion="y9" responses="19075.8241450389" signaltonoises="148.21662285797" noises="9.35956470579348" />
        <fragment mz="980.4319458" charge="1" ion="y8" responses="15001.4128929729" signaltonoises="103.398673928322" noises="10.6082629613772" />
        <fragment mz="1251.548828" charge="1" ion="y11" responses="13098.8888233015" signaltonoises="127.333782903994" noises="8.09806759478839" />
        <fragment mz="1005.415955" charge="1" ion="b9" responses="0" signaltonoises="1" noises="7.73921393593371" />
        <fragment mz="833.3635254" charge="1" ion="y7" responses="8167.44705293082" signaltonoises="64.8681071318671" noises="9.15883769425122" />
        <decoy>
          <peptide id="sp|Q09028|RBBP4_HUMAN.[1Ac]-EEVADDFAAEKDAR.2.0.9971.True" updatedrts="43.6735628656598" scores="2454269.99513418" fdr="1" recomputedscores="-2.32057097290602" predictedrts="41.7582499643673" irts="44.0184986761594" pwhh="2.4339810610417718">
            <fragment mz="1137.51708984375" charge="1" ion="y10" responses="0" signaltonoises="1" noises="11.1151531158268" />
            <fragment mz="1022.4901733398438" charge="1" ion="y9" responses="394.259052564237" signaltonoises="9.5814274883532" noises="8.31384329045719" />
            <fragment mz="907.46319580078125" charge="1" ion="y8" responses="321.745406467662" signaltonoises="6.68242977603082" noises="8.26763137224119" />
            <fragment mz="1208.55419921875" charge="1" ion="y11" responses="0" signaltonoises="1" noises="8.19561633601122" />
            <fragment mz="990.40509033203125" charge="1" ion="b9" responses="135.672570112321" signaltonoises="7.05342049308398" noises="6.06074720460597" />
            <fragment mz="760.394775390625" charge="1" ion="y7" responses="399.617972696513" signaltonoises="8.94033498853037" noises="8.28623340781283" />
          </peptide>
        </decoy>
      </peptide>
      <peptide id="sp|Q09028|RBBP4_HUMAN.IGEEQ[Dea]SPEDAEDGPPELLFIHGGHTAK.4.0.9187.False" updatedrts="54.2488098806857" scores="1846460565.76155" fdr="0.367361356411162" recomputedscores="-0.0205541858333702" predictedrts="54.00188729401" irts="54.47175419401" pwhh="9.9421445653570046">
        <fragment mz="1573.848511" charge="1" ion="y15" responses="155.364104722652" signaltonoises="655.294383921968" noises="0.0756240750675381" />
        <fragment mz="1516.827026" charge="1" ion="y14" responses="308.68018372312" signaltonoises="1125.85447603775" noises="0.0499810909090909" />
        <fragment mz="1080.594849" charge="1" ion="y10" responses="8722.07026804651" signaltonoises="46.2919628482021" noises="10.9463112322022" />
        <fragment mz="820.4423828" charge="1" ion="y8" responses="8886.46515063306" signaltonoises="32.6850340938795" noises="18.3932120854644" />
        <fragment mz="871.367981" charge="1" ion="b8" responses="2287.35607807853" signaltonoises="17.1935582114363" noises="15.4988682186671" />
        <fragment mz="570.2994385" charge="1" ion="y6" responses="16070.8321561305" signaltonoises="43.9018519957281" noises="21.130093788801" />
        <decoy>
          <peptide id="sp|Q09028|RBBP4_HUMAN.ATHGGHIFLLEPPGDEADEPSQ[Dea]EEGIK.4.0.9187.True" updatedrts="54.0314899217789" scores="14415.3073924504" fdr="1" recomputedscores="-5.12807031510633" predictedrts="54.00188729401" irts="54.2569411445981" pwhh="3.3315926716814914">
            <fragment mz="1601.6812744140625" charge="1" ion="y15" responses="0" signaltonoises="1" noises="-1" />
            <fragment mz="1504.6285400390625" charge="1" ion="y14" responses="26.4021588889625" signaltonoises="5.01489392019281" noises="2.84581039287992" />
            <fragment mz="1132.50048828125" charge="1" ion="y10" responses="944.470992905683" signaltonoises="7.00488559258789" noises="14.9236387386913" />
            <fragment mz="888.430908203125" charge="1" ion="y8" responses="1699.83959641049" signaltonoises="10.1345000214906" noises="16.6118132367869" />
            <fragment mz="821.4052734375" charge="1" ion="b8" responses="1208.53989174166" signaltonoises="6.34535727123366" noises="20.0322105658763" />
            <fragment mz="704.34613037109375" charge="1" ion="y6" responses="488.306653809227" signaltonoises="3.75807559009808" noises="28.4616315612918" />
          </peptide>
        </decoy>
      </peptide>
      <peptide id="sp|Q09028|RBBP4_HUMAN.[CRM]-ADKEAAFDDAVEER.3.0.6895.False" updatedrts="41.8588667989634" scores="45238848851519.6" fdr="0" recomputedscores="4.69376276122143" predictedrts="41.7196952133566" irts="42.2247361621053" pwhh="6.9402047735406915">
        <fragment mz="718.3366089" charge="1" ion="y6" responses="25190.6320834786" signaltonoises="47.8514233318878" noises="33.885338701473" />
        <fragment mz="891.3842773" charge="1" ion="b8" responses="1631.62915957356" signaltonoises="9.30384133551044" noises="16.3102795357265" />
        <fragment mz="833.3635254" charge="1" ion="y7" responses="11399.900923133" signaltonoises="40.1323526337051" noises="18.2167557884455" />
        <fragment mz="603.3096924" charge="1" ion="y5" responses="12148.69906681" signaltonoises="29.558847895136" noises="30.4911527280443" />
        <fragment mz="1051.469116" charge="1" ion="y9" responses="0" signaltonoises="1" noises="9.19720637580246" />
        <fragment mz="433.2041321" charge="1" ion="y3" responses="27386.4586868956" signaltonoises="62.8311327160685" noises="33.5373852383827" />
        <decoy>
          <peptide id="sp|Q09028|RBBP4_HUMAN.[CRM]-EEVADDFAAEKDAR.3.0.6895.True" updatedrts="43.3714505463429" scores="71361092.2617529" fdr="0.918884257774928" recomputedscores="-1.09359649837764" predictedrts="41.7196952133566" irts="43.7198713945061" pwhh="2.5091942106195613">
            <fragment mz="689.357666015625" charge="1" ion="y6" responses="0" signaltonoises="1" noises="31.8624202260261" />
            <fragment mz="920.36322021484375" charge="1" ion="b8" responses="124.024986473521" signaltonoises="3.12269729502168" noises="10.1300020102665" />
            <fragment mz="760.394775390625" charge="1" ion="y7" responses="327.264551506543" signaltonoises="4.05272742206834" noises="24.9311720911685" />
            <fragment mz="618.320556640625" charge="1" ion="y5" responses="0" signaltonoises="1" noises="60.861790622415" />
            <fragment mz="1022.4901733398438" charge="1" ion="y9" responses="653.587098011465" signaltonoises="10.8644442796142" noises="10.1578102524547" />
            <fragment mz="361.18301391601563" charge="1" ion="y3" responses="269.617789765685" signaltonoises="4.32946251814315" noises="19.7579392424635" />
          </peptide>
        </decoy>
      </peptide>
      <peptide id="sp|Q09028|RBBP4_HUMAN.HPS[Pho]K[CAM]P[Oxi]DPSGEC[CAM]NPDLR.3.0.4259.False" updatedrts="46.5034560683811" scores="182562680490.821" fdr="0" recomputedscores="2.40108889128989" predictedrts="46.5588172419525" irts="46.8157474490953" pwhh="6.641466397766818">
        <fragment mz="774.3563232" charge="1" ion="y6" responses="15373.6733308525" signaltonoises="41.4968488851853" noises="27.3722104598688" />
        <fragment mz="1144.505127" charge="1" ion="y10" responses="8437.19845744277" signaltonoises="30.5290750525646" noises="17.3786392539308" />
        <fragment mz="960.4203491" charge="1" ion="y8" responses="4739.94176551366" signaltonoises="22.1003044117628" noises="18.3333403726716" />
        <fragment mz="903.3988647" charge="1" ion="y7" responses="0" signaltonoises="1" noises="19.3574600037575" />
        <fragment mz="1047.452393" charge="1" ion="y9" responses="3266.46763976824" signaltonoises="13.4382580668577" noises="14.8760016707978" />
        <fragment mz="614.3256226" charge="1" ion="y5" responses="11140.9656886878" signaltonoises="25.4479503878871" noises="22.0495569845379" />
        <decoy>
          <peptide id="sp|Q09028|RBBP4_HUMAN.LDPNC[CAM]EGSPDP[Oxi]K[CAM]S[Pho]PHR.3.0.4259.True" updatedrts="44.7594395237515" scores="9407069.4977026" fdr="1" recomputedscores="-1.86713555710386" predictedrts="46.5588172419525" irts="45.0918491285672" pwhh="4.8156609337008174">
            <fragment mz="874.39306640625" charge="1" ion="y6" responses="189.963077126195" signaltonoises="4.3668323167766" noises="19.7531840123412" />
            <fragment mz="1230.5262451171875" charge="1" ion="y10" responses="117.186520834143" signaltonoises="5.59991608666026" noises="8.83385394426116" />
            <fragment mz="1086.4727783203125" charge="1" ion="y8" responses="802.800990641588" signaltonoises="9.01561856092169" noises="16.2523839004139" />
            <fragment mz="989.4200439453125" charge="1" ion="y7" responses="209.151302269622" signaltonoises="5.02228111165819" noises="11.5674680778526" />
            <fragment mz="1173.5048828125" charge="1" ion="y9" responses="227.074478784937" signaltonoises="3.11779921936952" noises="14.8602291909512" />
            <fragment mz="761.34539794921875" charge="1" ion="y5" responses="959.974148797949" signaltonoises="7.32047008432595" noises="21.3981041622433" />
          </peptide>
        </decoy>
      </peptide>
    </protein>
    <protein id="sp|P12277|KCRB_HUMAN">
      <peptide id="sp|P12277|KCRB_HUMAN.LAVEALSSLDGDLAGR.2.1.False" updatedrts="64.6641887846357" scores="116678328530901" fdr="0" recomputedscores="5.26938061226627" predictedrts="64.5573404578386" irts="64.7669857704948" pwhh="7.5672891460390757">
        <fragment mz="990.4850464" charge="1" ion="y10" responses="110642.41165137" signaltonoises="230.932990785681" noises="29.1921401326899" />
        <fragment mz="1103.569092" charge="1" ion="y11" responses="51494.8126195219" signaltonoises="153.722653154362" noises="21.3120094736361" />
        <fragment mz="903.453064" charge="1" ion="y9" responses="52222.1192652805" signaltonoises="142.971690641743" noises="24.2099110920906" />
        <fragment mz="1174.606201" charge="1" ion="y12" responses="33387.6546692954" signaltonoises="154.909860536562" noises="15.5718122698928" />
        <fragment mz="816.4210205" charge="1" ion="y8" responses="32641.5963992161" signaltonoises="89.6572171895764" noises="23.2158435150464" />
        <fragment mz="1171.584106" charge="1" ion="b12" responses="0" signaltonoises="1" noises="16.7026838018499" />
        <decoy>
          <peptide id="sp|P12277|KCRB_HUMAN.GALDGDLSSLAEVALR.2.1.True" updatedrts="66.2406622176272" scores="20794420.2203159" fdr="1" recomputedscores="-1.48322399529251" predictedrts="64.5573404578386" irts="66.3252736845973" pwhh="3.4341567736465972">
            <fragment mz="1058.6204833984375" charge="1" ion="y10" responses="536.04563285431" signaltonoises="13.4642587070575" noises="6.08845663872825" />
            <fragment mz="1173.6473388671875" charge="1" ion="y11" responses="0" signaltonoises="1" noises="10.3799715087843" />
            <fragment mz="945.536376953125" charge="1" ion="y9" responses="916.175766471083" signaltonoises="9.51861723210114" noises="12.5404816121523" />
            <fragment mz="1230.6688232421875" charge="1" ion="y12" responses="184.614974637257" signaltonoises="5.43289133753651" noises="9.87688381565995" />
            <fragment mz="858.50433349609375" charge="1" ion="y8" responses="447.718352988551" signaltonoises="5.72417717005667" noises="16.8732940798969" />
            <fragment mz="1129.537109375" charge="1" ion="b12" responses="255.217686162843" signaltonoises="4.11799549243917" noises="14.631387736027" />
          </peptide>
        </decoy>
      </peptide>
      <peptide id="sp|P12277|KCRB_HUMAN.VLTPELYAELR.2.1.False" updatedrts="58.1444779997079" scores="3.17679235456953E+15" fdr="0" recomputedscores="6.84135545065651" predictedrts="58.1609848530595" irts="58.3224835626028" pwhh="7.4356163572138252">
        <fragment mz="990.5254517" charge="1" ion="y8" responses="270704.388299292" signaltonoises="513.933049144207" noises="32.1314397535389" />
        <fragment mz="1091.57312" charge="1" ion="y9" responses="85010.8246323562" signaltonoises="223.363938121226" noises="25.2051629339599" />
        <fragment mz="764.4301147" charge="1" ion="y6" responses="99635.6464150067" signaltonoises="277.293007639552" noises="22.8447444416984" />
        <fragment mz="893.4727173" charge="1" ion="y7" responses="68034.4454148809" signaltonoises="115.373284701772" noises="36.2806270943214" />
        <fragment mz="1285.715088" charge="1" ion="b11" responses="0" signaltonoises="1" noises="9.66754445494911" />
        <fragment mz="1204.657227" charge="1" ion="y10" responses="0" signaltonoises="1" noises="10.1592695152442" />
        <decoy>
          <peptide id="sp|P12277|KCRB_HUMAN.LEAYLEPTLVR.2.1.True" updatedrts="58.6896372947745" scores="28890250.2627976" fdr="0.974554707379135" recomputedscores="-1.19267422358998" predictedrts="58.1609848530595" irts="58.8613541347196" pwhh="4.8941372393080993">
            <fragment mz="990.56182861328125" charge="1" ion="y8" responses="0" signaltonoises="1" noises="24.3758874272434" />
            <fragment mz="1061.5989990234375" charge="1" ion="y9" responses="96.7376640583538" signaltonoises="3.67683083634765" noises="14.2216576035556" />
            <fragment mz="714.41448974609375" charge="1" ion="y6" responses="109.167987419112" signaltonoises="3.16050405069906" noises="18.6709847488399" />
            <fragment mz="827.49853515625" charge="1" ion="y7" responses="863.117154846926" signaltonoises="5.26005653190745" noises="21.1675819680252" />
            <fragment mz="1285.715087890625" charge="1" ion="b11" responses="0" signaltonoises="1" noises="9.4924642286323" />
            <fragment mz="1190.6416015625" charge="1" ion="y10" responses="136.186590369732" signaltonoises="3.8870226941909" noises="11.5911399054089" />
          </peptide>
        </decoy>
      </peptide>
      <peptide id="sp|P12277|KCRB_HUMAN.TFLVWVNEEDHLR.3.1.False" updatedrts="62.5560688520041" scores="41436555463893.6" fdr="0" recomputedscores="4.10598367708628" predictedrts="62.6294309233678" irts="62.6831842019109" pwhh="7.4124948510515631">
        <fragment mz="912.4169922" charge="1" ion="y7" responses="30958.6707256984" signaltonoises="87.0359508068274" noises="19.9010800998054" />
        <fragment mz="647.3551636" charge="1" ion="b5" responses="974.819935028308" signaltonoises="6.53592562423694" noises="22.6647762478468" />
        <fragment mz="1011.485413" charge="1" ion="y8" responses="16372.9649465997" signaltonoises="47.523016768924" noises="17.0032507342395" />
        <fragment mz="599.2860107" charge="2" ion="y9" responses="12707.357319058" signaltonoises="35.9681725320037" noises="20.7329285193048" />
        <fragment mz="1197.564697" charge="1" ion="y9" responses="6961.53469379348" signaltonoises="54.0581913111229" noises="9.30795953878682" />
        <fragment mz="669.3314819" charge="1" ion="y5" responses="10828.6008738061" signaltonoises="21.7696436959747" noises="28.7348350591819" />
        <decoy>
          <peptide id="sp|P12277|KCRB_HUMAN.LHDEENVWVLFTR.3.1.True" updatedrts="62.5858403345233" scores="3442746115.97162" fdr="0.344436569808646" recomputedscores="0.0255050278615899" predictedrts="62.6294309233678" irts="62.7126122534238" pwhh="6.9871117984725313">
            <fragment mz="920.5352783203125" charge="1" ion="y7" responses="628.128358092901" signaltonoises="6.84220555168816" noises="16.1358316996035" />
            <fragment mz="624.26239013671875" charge="1" ion="b5" responses="240.14368800169" signaltonoises="3.25522898300099" noises="17.4969582924556" />
            <fragment mz="1034.578125" charge="1" ion="y8" responses="197.385953735717" signaltonoises="3.94993026021027" noises="8.13730382853181" />
            <fragment mz="582.31402587890625" charge="2" ion="y9" responses="564.776414447408" signaltonoises="4.2935923027192" noises="22.4125789753404" />
            <fragment mz="1163.6207275390625" charge="1" ion="y9" responses="59.9099803512018" signaltonoises="3.66022529681582" noises="4.45178152711718" />
            <fragment mz="635.38751220703125" charge="1" ion="y5" responses="440.190205412472" signaltonoises="6.46608737904995" noises="14.435314201798" />
          </peptide>
        </decoy>
      </peptide>
      <peptide id="sp|P12277|KCRB_HUMAN.LEQGQAIDDLMPAQK.3.1.False" updatedrts="49.588273451074" scores="908464350291.272" fdr="0" recomputedscores="2.74202475273687" predictedrts="49.4061629968672" irts="49.8649797064013" pwhh="12.059514223061097">
        <fragment mz="917.4396973" charge="1" ion="y8" responses="23933.1036686895" signaltonoises="54.9126905851832" noises="19.3387444043655" />
        <fragment mz="802.4127808" charge="1" ion="y7" responses="17311.5102887682" signaltonoises="39.0302385585745" noises="23.1609793325515" />
        <fragment mz="855.4206543" charge="1" ion="b8" responses="0" signaltonoises="1" noises="20.9221299349193" />
        <fragment mz="1543.742065" charge="1" ion="y14" responses="0" signaltonoises="1" noises="0.0522583965582654" />
        <fragment mz="627.3096924" charge="1" ion="b6" responses="20600.6693891707" signaltonoises="36.1169495482514" noises="28.3298066568734" />
        <fragment mz="443.261261" charge="1" ion="y4" responses="70954.6298158839" signaltonoises="103.139946345044" noises="26.094930141091" />
        <decoy>
          <peptide id="sp|P12277|KCRB_HUMAN.QAPMLDDIAQGQELK.3.1.True" updatedrts="48.7279676250037" scores="11361846.378573" fdr="1" recomputedscores="-2.15530371979145" predictedrts="49.4061629968672" irts="49.0145979979995" pwhh="6.3078784736272926">
            <fragment mz="886.499267578125" charge="1" ion="y8" responses="506.347732176224" signaltonoises="5.36233149989181" noises="32.236276022216" />
            <fragment mz="773.41522216796875" charge="1" ion="y7" responses="14597.0235587569" signaltonoises="41.8739098623932" noises="29.8549832400939" />
            <fragment mz="884.418212890625" charge="1" ion="b8" responses="240.803759482025" signaltonoises="4.79371315382135" noises="18.1214898593116" />
            <fragment mz="1528.767578125" charge="1" ion="y14" responses="0" signaltonoises="1" noises="0.0499810909090909" />
            <fragment mz="656.3072509765625" charge="1" ion="b6" responses="239.559793607734" signaltonoises="3.37929110438979" noises="30.0414735434552" />
            <fragment mz="517.29803466796875" charge="1" ion="y4" responses="8366.4620446574" signaltonoises="29.3970190591464" noises="21.3343981737027" />
          </peptide>
        </decoy>
      </peptide>
      <peptide id="sp|P12277|KCRB_HUMAN.SMTEAEQQQ[Dea]LIDDHFLFDKPVSPLLLASGMAR.4.0.9999.False" updatedrts="78.8840844196265" scores="237381425494.009" fdr="0" recomputedscores="3.08724316100122" predictedrts="79.1125733589068" irts="78.8228468107642" pwhh="9.5484754969058514">
        <fragment mz="1311.745361" charge="1" ion="y13" responses="35221.337412836" signaltonoises="237.252431857683" noises="8.80202487465728" />
        <fragment mz="1028.592163" charge="1" ion="y10" responses="29646.4835880395" signaltonoises="176.688798427731" noises="9.62516783810585" />
        <fragment mz="1115.624146" charge="1" ion="y11" responses="20131.3721335255" signaltonoises="124.531089104986" noises="10.0933031367482" />
        <fragment mz="981.5476685" charge="2" ion="y18" responses="1503.11911519518" signaltonoises="14.2130532562816" noises="10.4444754169247" />
        <fragment mz="1439.840332" charge="1" ion="y14" responses="7369.01858649637" signaltonoises="146.873124104638" noises="2.68959965113086" />
        <fragment mz="1075.472778" charge="2" ion="b18" responses="0" signaltonoises="1" noises="7.82793959219086" />
        <decoy>
          <peptide id="sp|P12277|KCRB_HUMAN.AMGSALLLPSVPKDFLFHDDILQ[Dea]QQEAETMSR.4.0.9999.True" updatedrts="78.3455349351939" scores="4172435.40519307" fdr="1" recomputedscores="-1.69241300511977" predictedrts="79.1125733589068" irts="78.2905098013513" pwhh="4.7800591652372351">
            <fragment mz="1549.71630859375" charge="1" ion="y13" responses="282.823158989244" signaltonoises="14.8950296534227" noises="2.41081562782814" />
            <fragment mz="1208.521240234375" charge="1" ion="y10" responses="138.266558287055" signaltonoises="3.23641696648751" noises="9.28321215892931" />
            <fragment mz="1321.605224609375" charge="1" ion="y11" responses="61.0909141800116" signaltonoises="4.27070973495933" noises="3.8657913721599" />
            <fragment mz="1105.01513671875" charge="2" ion="y18" responses="232.160841313786" signaltonoises="303.688364141563" noises="0.107779701219586" />
            <fragment mz="1664.7431640625" charge="1" ion="y14" responses="0" signaltonoises="1" noises="-1" />
            <fragment mz="963.02130126953125" charge="2" ion="b18" responses="38.8499972292894" signaltonoises="330.484680254876" noises="0.0499810909090909" />
          </peptide>
        </decoy>
      </peptide>
      <peptide id="sp|P12277|KCRB_HUMAN.HGGYKPSDEHKTDLNPDNLQGGDDLDPNYVLSSR.5.0.9999.False" updatedrts="47.577150443193" scores="763328835610.191" fdr="0" recomputedscores="2.47579933484949" predictedrts="47.2972858984812" irts="47.877056147799" pwhh="6.2038444133881621">
        <fragment mz="838.4417725" charge="1" ion="y7" responses="22075.6861306141" signaltonoises="114.033819167234" noises="12.9268570146005" />
        <fragment mz="1050.521484" charge="1" ion="y9" responses="16689.2293275499" signaltonoises="65.1575070289172" noises="17.7050085025602" />
        <fragment mz="935.4945068" charge="1" ion="y8" responses="85488.4637721858" signaltonoises="417.516287302462" noises="15.3593789224507" />
        <fragment mz="840.3922729" charge="2" ion="b15" responses="14316.4344847197" signaltonoises="59.8208998832997" noises="14.2879898281757" />
        <fragment mz="842.3791504" charge="1" ion="b8" responses="7345.59707663268" signaltonoises="16.8480635933432" noises="25.081903566579" />
        <fragment mz="1108.480591" charge="1" ion="b10" responses="0" signaltonoises="1" noises="14.5971884633775" />
        <decoy>
          <peptide id="sp|P12277|KCRB_HUMAN.SSLVYNPDLDDGGQLNDPNLDTKHEDSPKYGGHR.5.0.9999.True" updatedrts="48.3277" scores="28465144.1426054" fdr="1" recomputedscores="-2.70247842502144" predictedrts="47.2972858984812" irts="48.6189476880122" pwhh="6.8833331439026182">
            <fragment mz="814.43182373046875" charge="1" ion="y7" responses="293.166316582703" signaltonoises="4.70651063087125" noises="13.5886612822447" />
            <fragment mz="1016.4908447265625" charge="1" ion="y9" responses="0" signaltonoises="1" noises="21.3761413135532" />
            <fragment mz="901.4638671875" charge="1" ion="y8" responses="304.613850192477" signaltonoises="4.67600745185579" noises="11.1688594040857" />
            <fragment mz="787.87030029296875" charge="2" ion="b15" responses="141.837097725432" signaltonoises="5.38782829521332" noises="9.30978648918716" />
            <fragment mz="876.4097900390625" charge="1" ion="b8" responses="8414.06780362907" signaltonoises="31.603841794494" noises="19.5573347247995" />
            <fragment mz="1104.520751953125" charge="1" ion="b10" responses="387.992899043619" signaltonoises="4.83928697268017" noises="12.7810146462287" />
          </peptide>
        </decoy>
      </peptide>
    </protein>
    <protein id="sp|P26641|EF1G_HUMAN">
      <peptide id="sp|P26641|EF1G_HUMAN.KAAAPAPEEEMDEC[CAM]EQALAAEPK.3.1.False" updatedrts="47.1674047575917" scores="147770960.715063" fdr="0.730023018743834" recomputedscores="-0.791430686288159" predictedrts="46.9743708899499" irts="47.472037112041" pwhh="9.2190173684183083">
        <fragment mz="1116.5354" charge="1" ion="y10" responses="16604.7665007199" signaltonoises="60.2362061748489" noises="8.81679236221589" />
        <fragment mz="1369.593994" charge="1" ion="b13" responses="7298.13547284481" signaltonoises="50.6178495517212" noises="7.51448872488592" />
        <fragment mz="865.4414063" charge="1" ion="b9" responses="8082.73141394128" signaltonoises="35.1479559392015" noises="13.9138120776308" />
        <fragment mz="956.5047607" charge="1" ion="y9" responses="11903.2682903103" signaltonoises="58.5720801208191" noises="11.4419959076338" />
        <fragment mz="994.4840088" charge="1" ion="b10" responses="17278.8918188395" signaltonoises="53.2979344284769" noises="18.8482532358214" />
        <fragment mz="1240.551392" charge="1" ion="b12" responses="7992.70638652035" signaltonoises="32.4275063295288" noises="11.778427856047" />
        <decoy>
          <peptide id="sp|P26641|EF1G_HUMAN.PEAALAQEC[CAM]EDMEEEPAPAAAKK.3.1.True" updatedrts="44.5687833333333" scores="16783148.9811078" fdr="1" recomputedscores="-1.69947757411111" predictedrts="46.9743708899499" irts="44.9033922658888" pwhh="3.4148909563668872">
            <fragment mz="1011.5469360351563" charge="1" ion="y10" responses="95.5140707113964" signaltonoises="4.81397770805167" noises="7.70727335506769" />
            <fragment mz="1474.58251953125" charge="1" ion="b13" responses="0" signaltonoises="1" noises="2.30633542163096" />
            <fragment mz="970.42987060546875" charge="1" ion="b9" responses="560.411664286748" signaltonoises="8.40835285705925" noises="11.1835621407359" />
            <fragment mz="882.50433349609375" charge="1" ion="y9" responses="31.6938930526888" signaltonoises="4.48267837488242" noises="3.3022772164175" />
            <fragment mz="1099.472412109375" charge="1" ion="b10" responses="0" signaltonoises="1" noises="12.739365659829" />
            <fragment mz="1345.5399169921875" charge="1" ion="b12" responses="109.925411959715" signaltonoises="16.4139258059485" noises="2.94716341057967" />
          </peptide>
        </decoy>
      </peptide>
      <peptide id="sp|P26641|EF1G_HUMAN.EYFSWEGAFQHVGK.3.1.False" updatedrts="60.6670098320708" scores="41244524.8391727" fdr="1" recomputedscores="-1.83732984393717" predictedrts="61.0176076236333" irts="60.8159165536371" pwhh="2.0768416718645648">
        <fragment mz="843.4471436" charge="1" ion="y8" responses="480.122015127108" signaltonoises="3.98483858678321" noises="38.7868458741183" />
        <fragment mz="1245.601074" charge="1" ion="y11" responses="0" signaltonoises="1" noises="4.94072884405017" />
        <fragment mz="715.3886108" charge="1" ion="y6" responses="10064.41011459" signaltonoises="31.2911546311678" noises="23.8850281983727" />
        <fragment mz="1158.569092" charge="1" ion="y10" responses="399.693637906203" signaltonoises="5.52560180810244" noises="8.96954159093781" />
        <fragment mz="1392.669556" charge="1" ion="y12" responses="193.707472517147" signaltonoises="17.4550575693104" noises="2.14733719110914" />
        <fragment mz="786.4257202" charge="1" ion="y7" responses="956.923114628508" signaltonoises="7.39940426039463" noises="19.1407151324887" />
        <decoy>
          <peptide id="sp|P26641|EF1G_HUMAN.GVHQFAGEWSFYEK.3.1.True" updatedrts="62.6784035046092" scores="63759748.2047597" fdr="1" recomputedscores="-1.71456353168273" predictedrts="61.0176076236333" irts="62.8041076546258" pwhh="3.803474416052937">
            <fragment mz="1045.4625244140625" charge="1" ion="y8" responses="167.396005361342" signaltonoises="3.15538473658333" noises="10.7188947043652" />
            <fragment mz="1391.6265869140625" charge="1" ion="y11" responses="38.7586243931039" signaltonoises="93.3994846272011" noises="0.176734413510572" />
            <fragment mz="859.39849853515625" charge="1" ion="y6" responses="0" signaltonoises="1" noises="14.8464017604052" />
            <fragment mz="1263.568115234375" charge="1" ion="y10" responses="0" signaltonoises="1" noises="4.43828421069823" />
            <fragment mz="1528.685546875" charge="1" ion="y12" responses="38.8406232744973" signaltonoises="330.484680254878" noises="0.0499810909090909" />
            <fragment mz="988.44110107421875" charge="1" ion="y7" responses="475.264916585099" signaltonoises="7.97317842586742" noises="12.2195576694576" />
          </peptide>
        </decoy>
      </peptide>
      <peptide id="sp|P26641|EF1G_HUMAN.KLDPGSEET[Dhy]Q[Dea]TLVR.3.1.False" updatedrts="32.5993063523929" scores="45149799700830.6" fdr="0" recomputedscores="5.31183567713224" predictedrts="32.6585396230772" irts="33.0719900188279" pwhh="5.491758457467208">
        <fragment mz="700.3988037" charge="1" ion="y6" responses="3356.23961688611" signaltonoises="17.2258270077033" noises="15.7513007115471" />
        <fragment mz="856.4046631" charge="1" ion="b8" responses="25939.9871838509" signaltonoises="108.578746041528" noises="21.2350194570312" />
        <fragment mz="727.3621216" charge="1" ion="b7" responses="25668.5630770004" signaltonoises="102.256804879656" noises="23.8519059773774" />
        <fragment mz="598.319519" charge="1" ion="b6" responses="12035.3402685775" signaltonoises="51.4136792738031" noises="20.6115961344102" />
        <fragment mz="939.4417725" charge="1" ion="b9" responses="5939.17155488106" signaltonoises="33.2887950664092" noises="13.4574528072431" />
        <fragment mz="488.3191223" charge="1" ion="y4" responses="60873.4586231098" signaltonoises="158.563547372373" noises="30.6291910105651" />
        <decoy>
          <peptide id="sp|P26641|EF1G_HUMAN.VLTQ[Dea]T[Dhy]EESGPDLKR.3.1.True" updatedrts="30.632454441564" scores="1507482525.78102" fdr="0.116438356164384" recomputedscores="0.730602824051998" predictedrts="32.6585396230772" irts="31.1278268649597" pwhh="2.1587914953793814">
            <fragment mz="685.399169921875" charge="1" ion="y6" responses="0" signaltonoises="1" noises="11.7569331875389" />
            <fragment mz="871.40435791015625" charge="1" ion="b8" responses="195.700098938025" signaltonoises="5.70589497985229" noises="12.2311683236754" />
            <fragment mz="784.372314453125" charge="1" ion="b7" responses="733.160642385582" signaltonoises="8.60298358669115" noises="16.8236691398812" />
            <fragment mz="655.3297119140625" charge="1" ion="b6" responses="418.495331225545" signaltonoises="4.79734565282967" noises="22.959352943526" />
            <fragment mz="928.42584228515625" charge="1" ion="b9" responses="306.063866749017" signaltonoises="4.2522277160201" noises="12.9577093527154" />
            <fragment mz="531.324951171875" charge="1" ion="y4" responses="0" signaltonoises="1" noises="13.2963588637677" />
          </peptide>
        </decoy>
      </peptide>
      <peptide id="sp|P26641|EF1G_HUMAN.WFLTC[CAM]INQPQFR.2.0.9999.False" updatedrts="68.0589785034586" scores="8665420630277.99" fdr="0" recomputedscores="3.77548784769072" predictedrts="67.9563095015523" irts="68.1226146564969" pwhh="7.9004367779267017">
        <fragment mz="1163.562622" charge="1" ion="y9" responses="18959.7713341471" signaltonoises="76.8041973516402" noises="16.3635449842257" />
        <fragment mz="1276.646606" charge="1" ion="y10" responses="14224.76873418" signaltonoises="59.49510575817" noises="14.7459716256485" />
        <fragment mz="1062.514893" charge="1" ion="y8" responses="13099.8489387166" signaltonoises="42.1943119314745" noises="16.3812562554603" />
        <fragment mz="902.4842529" charge="1" ion="y7" responses="8627.80987198421" signaltonoises="24.6027405179521" noises="22.181432892997" />
        <fragment mz="1423.715088" charge="1" ion="y11" responses="1786.95633375243" signaltonoises="23.6164727791337" noises="10.0389742024322" />
        <fragment mz="447.2390747" charge="1" ion="b3" responses="2825.06586906376" signaltonoises="16.5624543476749" noises="16.3576865840697" />
        <decoy>
          <peptide id="sp|P26641|EF1G_HUMAN.FQPQNIC[CAM]TLFWR.2.0.9999.True" updatedrts="68.3227488075158" scores="738193665.660128" fdr="0.492074431426602" recomputedscores="-0.29413148681084" predictedrts="67.9563095015523" irts="68.3833422198732" pwhh="9.1404162753691871">
            <fragment mz="1237.6146240234375" charge="1" ion="y9" responses="98.0863094206896" signaltonoises="3.87218343468742" noises="13.093556887399" />
            <fragment mz="1334.6673583984375" charge="1" ion="y10" responses="540.648770289215" signaltonoises="12.9188892142393" noises="8.97953748767137" />
            <fragment mz="1109.5560302734375" charge="1" ion="y8" responses="266.755931945466" signaltonoises="3.92035316056228" noises="15.6125490364819" />
            <fragment mz="995.51312255859375" charge="1" ion="y7" responses="2975.2200817393" signaltonoises="13.3820439300054" noises="17.1752405905651" />
            <fragment mz="1462.7259521484375" charge="1" ion="y11" responses="131.951335903676" signaltonoises="5.05168061331372" noises="8.36232959947418" />
            <fragment mz="373.18704223632813" charge="1" ion="b3" responses="149.653567017371" signaltonoises="3.26903706493784" noises="24.7454581892132" />
          </peptide>
        </decoy>
      </peptide>
      <peptide id="sp|P26641|EF1G_HUMAN.[1Ac]-AAGTLYTYPENWR.2.0.9999.False" updatedrts="64.2062299890799" scores="265463157043668" fdr="0" recomputedscores="5.62126666188339" predictedrts="64.2944781918946" irts="64.3143097904643" pwhh="7.2309521123050589">
        <fragment mz="1128.510864" charge="1" ion="y8" responses="41470.3391872942" signaltonoises="139.625721045752" noises="19.1224818054122" />
        <fragment mz="965.4475708" charge="1" ion="y7" responses="29327.2178217494" signaltonoises="72.9766355673396" noises="24.8531461414209" />
        <fragment mz="864.3999023" charge="1" ion="y6" responses="23392.9379631539" signaltonoises="50.9849516469544" noises="23.9318477530221" />
        <fragment mz="1241.594971" charge="1" ion="y9" responses="9382.73970691399" signaltonoises="41.9379892216215" noises="15.5191259839734" />
        <fragment mz="456.2452698" charge="1" ion="b5" responses="9231.54572303957" signaltonoises="35.796879383453" noises="18.4062098981707" />
        <fragment mz="701.3365479" charge="1" ion="y5" responses="41828.7656717916" signaltonoises="109.812638584178" noises="22.1699518707512" />
        <decoy>
          <peptide id="sp|P26641|EF1G_HUMAN.[1Ac]-WNEPYTYLTGAAR.2.0.9999.True" updatedrts="64.6735448861825" scores="489393454.403714" fdr="0.409090909090909" recomputedscores="-0.107951430363376" predictedrts="64.2944781918946" irts="64.7762339440817" pwhh="5.1896044765103548">
            <fragment mz="852.4573974609375" charge="1" ion="y8" responses="681.219595391005" signaltonoises="5.82497887155065" noises="15.3904833171226" />
            <fragment mz="751.40972900390625" charge="1" ion="y7" responses="179.816241985937" signaltonoises="4.13513803108701" noises="13.9678148184137" />
            <fragment mz="588.34637451171875" charge="1" ion="y6" responses="11152.2011654642" signaltonoises="65.0866939810462" noises="12.3935558375765" />
            <fragment mz="1015.520751953125" charge="1" ion="y9" responses="554.888307044958" signaltonoises="4.91546035846757" noises="15.9195173201247" />
            <fragment mz="732.29876708984375" charge="1" ion="b5" responses="197.269929006401" signaltonoises="3.77454640377754" noises="16.1156860001857" />
            <fragment mz="475.2623291015625" charge="1" ion="y5" responses="451.915371951773" signaltonoises="4.38050960101938" noises="17.7072461310203" />
          </peptide>
        </decoy>
      </peptide>
      <peptide id="sp|P26641|EF1G_HUMAN.S[Dhy]TFVLDEFKR.3.0.9999.False" updatedrts="48.9285000085832" scores="182670587463432" fdr="0" recomputedscores="4.36467688421139" predictedrts="48.4476661903167" irts="49.2128171263264" pwhh="6.3253630891070429">
        <fragment mz="1053.572754" charge="1" ion="y8" responses="0" signaltonoises="1" noises="0.0619117504278134" />
        <fragment mz="530.2973022" charge="1" ion="b5" responses="0" signaltonoises="1" noises="14.433388962849" />
        <fragment mz="694.3518677" charge="1" ion="y5" responses="64747.40245978" signaltonoises="224.784344891922" noises="18.9213152534078" />
        <fragment mz="906.5043335" charge="1" ion="y7" responses="13193.5347151099" signaltonoises="232.117814294154" noises="3.97923308939337" />
        <fragment mz="579.3249512" charge="1" ion="y4" responses="33946.8802781409" signaltonoises="105.722102573959" noises="22.4384682889874" />
        <fragment mz="807.4359131" charge="1" ion="y6" responses="102216.273984412" signaltonoises="566.998112932094" noises="13.4546535221929" />
        <decoy>
          <peptide id="sp|P26641|EF1G_HUMAN.KFEDLVFTS[Dhy]R.3.0.9999.True" updatedrts="50.0939954197755" scores="4152470.44002352" fdr="1" recomputedscores="-3.31758459077175" predictedrts="48.4476661903167" irts="50.364867884173" pwhh="2.4796787842388532">
            <fragment mz="948.478515625" charge="1" ion="y8" responses="0" signaltonoises="1" noises="4.80818704447529" />
            <fragment mz="633.32427978515625" charge="1" ion="b5" responses="700.078359185454" signaltonoises="6.27774497214833" noises="16.6297486061612" />
            <fragment mz="591.324951171875" charge="1" ion="y5" responses="0" signaltonoises="1" noises="17.9698664391784" />
            <fragment mz="819.4359130859375" charge="1" ion="y7" responses="136.705183323546" signaltonoises="3.19335160135225" noises="6.08304420528864" />
            <fragment mz="492.25650024414063" charge="1" ion="y4" responses="762.524661505485" signaltonoises="6.65558494891028" noises="22.0070041967764" />
            <fragment mz="704.40899658203125" charge="1" ion="y6" responses="382.473014617366" signaltonoises="4.94712433903722" noises="12.4332998616225" />
          </peptide>
        </decoy>
      </peptide>
    </protein>
    <protein id="sp|P05388|RLA0_HUMAN">
      <peptide id="sp|P05388|RLA0_HUMAN.GTIEILSDVQLIK.2.1.False" updatedrts="71.1593904096681" scores="76659382136315.5" fdr="0" recomputedscores="4.35499527902444" predictedrts="71.3139619346315" irts="71.1872615456093" pwhh="7.3280304964070533">
        <fragment mz="915.5509644" charge="1" ion="y8" responses="20181.7934242851" signaltonoises="91.8424095128361" noises="14.7217187484315" />
        <fragment mz="802.4669189" charge="1" ion="y7" responses="22467.7917210789" signaltonoises="104.286544316393" noises="13.7874628142137" />
        <fragment mz="1028.63501" charge="1" ion="y9" responses="11669.9504241981" signaltonoises="79.5660266036775" noises="8.77705754843785" />
        <fragment mz="928.4985962" charge="1" ion="b9" responses="1176.16304688181" signaltonoises="9.2052254732231" noises="19.6736805205388" />
        <fragment mz="1157.677612" charge="1" ion="y10" responses="9139.02574625551" signaltonoises="76.7143627400615" noises="7.95331533837802" />
        <fragment mz="514.2871094" charge="1" ion="b5" responses="6562.67991560513" signaltonoises="29.7639875905792" noises="18.3219096013978" />
        <decoy>
          <peptide id="sp|P05388|RLA0_HUMAN.ILQVDSLIEITGK.2.1.True" updatedrts="72.65225" scores="115520175.504278" fdr="1" recomputedscores="-1.43757160737094" predictedrts="71.3139619346315" irts="72.6629001503473" pwhh="3.5211062976842444">
            <fragment mz="860.5087890625" charge="1" ion="y8" responses="252.337755182942" signaltonoises="3.79286203973366" noises="15.1175685581814" />
            <fragment mz="773.47674560546875" charge="1" ion="y7" responses="86.5906176401512" signaltonoises="4.27523868461244" noises="10.2922798008914" />
            <fragment mz="975.53570556640625" charge="1" ion="y9" responses="164.283513021168" signaltonoises="3.71640566062656" noises="11.6686553344114" />
            <fragment mz="1011.5720825195313" charge="1" ion="b9" responses="397.162108305498" signaltonoises="6.32164798871954" noises="10.802335525249" />
            <fragment mz="1074.6041259765625" charge="1" ion="y10" responses="105.610357034778" signaltonoises="5.09791428880065" noises="11.1980461506914" />
            <fragment mz="569.329345703125" charge="1" ion="b5" responses="0" signaltonoises="1" noises="17.1956656841692" />
          </peptide>
        </decoy>
      </peptide>
      <peptide id="sp|P05388|RLA0_HUMAN.TSFFQALGITTK.2.1.False" updatedrts="70.7046310937351" scores="13580059643741.1" fdr="0" recomputedscores="3.69437354949109" predictedrts="71.108137634103" irts="70.7377481373819" pwhh="7.692281443737822">
        <fragment mz="831.4934692" charge="1" ion="y8" responses="27037.2579594084" signaltonoises="105.693558547702" noises="16.0452717775835" />
        <fragment mz="703.4348755" charge="1" ion="y7" responses="29487.1507273158" signaltonoises="128.782748888464" noises="15.1303914884996" />
        <fragment mz="978.5618286" charge="1" ion="y9" responses="29146.0391141059" signaltonoises="156.641310121862" noises="12.0930168438613" />
        <fragment mz="682.319519" charge="1" ion="b6" responses="1943.2582171338" signaltonoises="8.3347022281757" noises="24.5646162073006" />
        <fragment mz="1125.630249" charge="1" ion="y10" responses="11684.6695964681" signaltonoises="62.648977966129" noises="10.5952182869921" />
        <fragment mz="336.1553955" charge="1" ion="b3" responses="7874.01095995331" signaltonoises="35.3466857920054" noises="15.5747993063613" />
        <decoy>
          <peptide id="sp|P05388|RLA0_HUMAN.TTIGLAQFFSTK.2.1.True" updatedrts="72.098109706836" scores="337709.793288197" fdr="1" recomputedscores="-3.91147674194738" predictedrts="71.108137634103" irts="72.1151521810612" pwhh="6.6808118683922082">
            <fragment mz="941.50909423828125" charge="1" ion="y8" responses="0" signaltonoises="1" noises="17.2289036984817" />
            <fragment mz="828.425048828125" charge="1" ion="y7" responses="260.52148687183" signaltonoises="3.57297997036684" noises="21.3788864529425" />
            <fragment mz="998.53057861328125" charge="1" ion="y9" responses="386.06191128706" signaltonoises="5.49917882368488" noises="12.3928908209778" />
            <fragment mz="557.329345703125" charge="1" ion="b6" responses="2897.08094470985" signaltonoises="12.9446385725924" noises="18.1358593905155" />
            <fragment mz="1111.6146240234375" charge="1" ion="y10" responses="446.594062174562" signaltonoises="3.10349260205622" noises="31.402502239848" />
            <fragment mz="316.18670654296875" charge="1" ion="b3" responses="136.928243885174" signaltonoises="4.19974910001287" noises="13.7587645222919" />
          </peptide>
        </decoy>
      </peptide>
      <peptide id="sp|P05388|RLA0_HUMAN.IIQLLDDYPK.2.1.False" updatedrts="56.9447668095336" scores="15600230334080.4" fdr="0" recomputedscores="4.14019644763548" predictedrts="56.7476815950685" irts="57.1366117242715" pwhh="5.9784173372557374">
        <fragment mz="991.5094604" charge="1" ion="y8" responses="74645.2387143259" signaltonoises="209.127489382599" noises="26.9810225643599" />
        <fragment mz="863.4509277" charge="1" ion="y7" responses="65703.7717954486" signaltonoises="159.791697183832" noises="28.3405738612333" />
        <fragment mz="750.3668213" charge="1" ion="y6" responses="50882.8284166225" signaltonoises="114.326812217192" noises="32.9818268366716" />
        <fragment mz="974.5193481" charge="1" ion="b8" responses="25857.2887158267" signaltonoises="77.9374270939135" noises="25.4616116993335" />
        <fragment mz="637.2827759" charge="1" ion="y5" responses="40017.3873687188" signaltonoises="91.0740359316878" noises="31.0788265048693" />
        <fragment mz="1104.593506" charge="1" ion="y9" responses="5782.55644112063" signaltonoises="54.6835090796864" noises="11.2245544050183" />
        <decoy>
          <peptide id="sp|P05388|RLA0_HUMAN.PYDDLLQIIK.2.1.True" updatedrts="58.1363900963003" scores="2317672.42987718" fdr="1" recomputedscores="-2.71278663793103" predictedrts="56.7476815950685" irts="58.3144889577673" pwhh="3.5150398109016354">
            <fragment mz="957.5615234375" charge="1" ion="y8" responses="0" signaltonoises="1" noises="15.4450829350286" />
            <fragment mz="842.53460693359375" charge="1" ion="y7" responses="285.057814552056" signaltonoises="4.23237205201914" noises="9.48522662364861" />
            <fragment mz="727.50762939453125" charge="1" ion="y6" responses="81.0138293538935" signaltonoises="7.15532535582019" noises="2.64709848320655" />
            <fragment mz="958.488037109375" charge="1" ion="b8" responses="925.265006382062" signaltonoises="5.52871798486639" noises="28.1415751901535" />
            <fragment mz="614.423583984375" charge="1" ion="y5" responses="409.923423875518" signaltonoises="4.70724927580713" noises="14.1252262712493" />
            <fragment mz="1120.6248779296875" charge="1" ion="y9" responses="259.734059948303" signaltonoises="7.10482125107512" noises="10.5310695433881" />
          </peptide>
        </decoy>
      </peptide>
      <peptide id="sp|P05388|RLA0_HUMAN.GNVGFVFTKEDLTEIR.3.1.False" updatedrts="59.7459404043917" scores="401470.074330049" fdr="1" recomputedscores="-3.49433524872864" predictedrts="59.5280547832838" irts="59.9054721863774" pwhh="6.496488231615869">
        <fragment mz="875.4468994" charge="1" ion="y7" responses="17939.8904013065" signaltonoises="43.4783632194616" noises="26.498864802506" />
        <fragment mz="1554.816284" charge="1" ion="y13" responses="0" signaltonoises="1" noises="0.0499810909090909" />
        <fragment mz="1104.589478" charge="1" ion="y9" responses="6546.16883898981" signaltonoises="36.5186400938556" noises="14.760977078061" />
        <fragment mz="746.4042969" charge="1" ion="y6" responses="6264.66601418055" signaltonoises="16.6471220199375" noises="28.9863034506176" />
        <fragment mz="1003.54187" charge="1" ion="y8" responses="5849.11789138768" signaltonoises="21.9310232777814" noises="19.3762400066052" />
        <fragment mz="827.4459839" charge="2" ion="y14" responses="4300.1376559374" signaltonoises="15.4435105909319" noises="21.4807927388077" />
        <decoy>
          <peptide id="sp|P05388|RLA0_HUMAN.IETLDEKTFVFGVNGR.3.1.True" updatedrts="61.7465124791836" scores="762422.315567557" fdr="1" recomputedscores="-2.85477263774338" predictedrts="59.5280547832838" irts="61.8829665229127" pwhh="3.2459163220046436">
            <fragment mz="748.4100341796875" charge="1" ion="y7" responses="1126.1044975971" signaltonoises="8.15274877109496" noises="25.9913619462504" />
            <fragment mz="1481.774658203125" charge="1" ion="y13" responses="38.789370697812" signaltonoises="135.888724641884" noises="0.121514448481461" />
            <fragment mz="996.526123046875" charge="1" ion="y9" responses="0" signaltonoises="1" noises="21.3043289631272" />
            <fragment mz="649.34161376953125" charge="1" ion="y6" responses="0" signaltonoises="1" noises="24.2979463669387" />
            <fragment mz="895.47845458984375" charge="1" ion="y8" responses="361.60775744337" signaltonoises="3.53721565582465" noises="21.2061265980052" />
            <fragment mz="791.91485595703125" charge="2" ion="y14" responses="1003.42909201881" signaltonoises="10.2664276944043" noises="9.49295719230411" />
          </peptide>
        </decoy>
      </peptide>
      <peptide id="sp|P05388|RLA0_HUMAN.AFLADPSAFVAAAPVAAATTAAPAAAAAPAK.3.0.9999.False" updatedrts="72.9449473241652" scores="4426128870.01693" fdr="0.0251994960100798" recomputedscores="1.34092717613272" predictedrts="73.2158715451722" irts="72.9522210441801" pwhh="6.3071120142536117">
        <fragment mz="1010.562927" charge="1" ion="y12" responses="9222.57955554152" signaltonoises="54.7696183045462" noises="9.0519001863139" />
        <fragment mz="1232.630981" charge="1" ion="b13" responses="6611.62133118239" signaltonoises="48.2921438250882" noises="13.0312346230271" />
        <fragment mz="1111.610596" charge="1" ion="y13" responses="9154.81645945991" signaltonoises="49.7186514333119" noises="12.0168670232175" />
        <fragment mz="1499.789307" charge="1" ion="b16" responses="353.210205246456" signaltonoises="12.3688575022274" noises="3.81799484733301" />
        <fragment mz="1161.593872" charge="1" ion="b12" responses="5073.32501569188" signaltonoises="31.3354882718744" noises="10.9471282180451" />
        <fragment mz="1019.519653" charge="1" ion="b10" responses="4744.54717708287" signaltonoises="31.1112988609783" noises="11.4470740756561" />
        <decoy>
          <peptide id="sp|P05388|RLA0_HUMAN.APAAAAAPAATTAAAVPAAAVFASPDALFAK.3.0.9999.True" updatedrts="75.5937446471964" scores="95208103.7699922" fdr="0.228383801532287" recomputedscores="0.331339577350991" predictedrts="73.2158715451722" irts="75.5704629815365" pwhh="2.3792164846378938">
            <fragment mz="1236.662353515625" charge="1" ion="y12" responses="157.097717115972" signaltonoises="5.21878851494733" noises="5.25704842336248" />
            <fragment mz="1036.542236328125" charge="1" ion="b13" responses="416.012273681062" signaltonoises="3.50999550931144" noises="17.6070625916616" />
            <fragment mz="1307.699462890625" charge="1" ion="y13" responses="134.571038130601" signaltonoises="4.21506089034832" noises="7.94163758370038" />
            <fragment mz="1277.684814453125" charge="1" ion="b16" responses="140.29534006164" signaltonoises="5.08250976189565" noises="8.86659449365815" />
            <fragment mz="965.50506591796875" charge="1" ion="b12" responses="239.228929451017" signaltonoises="5.60707884304075" noises="10.3641769133743" />
            <fragment mz="763.40972900390625" charge="1" ion="b10" responses="0" signaltonoises="1" noises="15.9060754850678" />
          </peptide>
        </decoy>
      </peptide>
      <peptide id="sp|P05388|RLA0_HUMAN.C[CAM]FIVGADNVGSK.2.0.9998.False" updatedrts="39.6060664828168" scores="307124360637124" fdr="0" recomputedscores="4.73712729463788" predictedrts="39.0838391120446" irts="39.9979231806293" pwhh="9.6734168739336024">
        <fragment mz="846.4315796" charge="1" ion="y9" responses="59187.1691505968" signaltonoises="125.691269811185" noises="22.0674219015373" />
        <fragment mz="747.3631592" charge="1" ion="y8" responses="75279.3229244246" signaltonoises="136.174030716362" noises="27.4389154768665" />
        <fragment mz="959.515625" charge="1" ion="y10" responses="34336.4170281229" signaltonoises="75.9293460143037" noises="20.9740787778694" />
        <fragment mz="690.3416748" charge="1" ion="y7" responses="7185.47917647457" signaltonoises="17.3409237121543" noises="26.4074626065014" />
        <fragment mz="976.4556885" charge="1" ion="b9" responses="0" signaltonoises="1" noises="16.1686818649205" />
        <fragment mz="421.1903992" charge="1" ion="b3" responses="43244.043538615" signaltonoises="120.322769104188" noises="19.9539268127024" />
        <decoy>
          <peptide id="sp|P05388|RLA0_HUMAN.SGVNDAGVIFC[CAM]K.2.0.9998.True" updatedrts="40.4968288440112" scores="6236869.31242146" fdr="1" recomputedscores="-2.11872366706825" predictedrts="39.0838391120446" irts="40.8784100906768" pwhh="2.7595564948402225">
            <fragment mz="1023.4927978515625" charge="1" ion="y9" responses="180.406540893416" signaltonoises="4.14519946822004" noises="18.2504325635657" />
            <fragment mz="909.44989013671875" charge="1" ion="y8" responses="661.628577292866" signaltonoises="4.76955313646521" noises="21.8289836629882" />
            <fragment mz="1122.5611572265625" charge="1" ion="y10" responses="196.702258739225" signaltonoises="3.7054640272675" noises="8.71263954912675" />
            <fragment mz="794.42291259765625" charge="1" ion="y7" responses="0" signaltonoises="1" noises="16.2285658889745" />
            <fragment mz="813.41009521484375" charge="1" ion="b9" responses="163.630942199925" signaltonoises="3.95895345668637" noises="22.3415503399109" />
            <fragment mz="244.12918090820313" charge="1" ion="b3" responses="787.961321014502" signaltonoises="8.23833727184371" noises="24.9459069965937" />
          </peptide>
        </decoy>
      </peptide>
    </protein>
    <protein id="sp|P46777|RL5_HUMAN">
      <peptide id="sp|P46777|RL5_HUMAN.NSVTPDMMEEMYKK.3.1.False" updatedrts="45.2390454275531" scores="7440927127.43214" fdr="0.11787072243346" recomputedscores="0.728236682465336" predictedrts="45.0469368404693" irts="45.5659225051214" pwhh="7.4671959111618085">
        <fragment mz="1402.605103" charge="1" ion="y11" responses="153.230415672427" signaltonoises="71.1810894640584" noises="0.495483582124346" />
        <fragment mz="1301.557495" charge="1" ion="y10" responses="7206.09315929113" signaltonoises="114.294677118053" noises="4.81633366409289" />
        <fragment mz="958.4372559" charge="1" ion="y7" responses="6278.94335160097" signaltonoises="30.739076278804" noises="19.1463932824226" />
        <fragment mz="827.3967896" charge="1" ion="y6" responses="9254.87075739805" signaltonoises="25.4048033668548" noises="25.9076274519394" />
        <fragment mz="1501.673584" charge="1" ion="y12" responses="0" signaltonoises="1" noises="0.0634926531810499" />
        <fragment mz="698.354187" charge="1" ion="y5" responses="5586.75210794705" signaltonoises="14.0713159942219" noises="28.2078418147774" />
        <decoy>
          <peptide id="sp|P46777|RL5_HUMAN.KYMEEMMDPTVSNK.3.1.True" updatedrts="45.7864100536265" scores="374022770.395937" fdr="0.636363636363636" recomputedscores="-0.601151259434557" predictedrts="45.0469368404693" irts="46.1069729684958" pwhh="5.9517705029597421">
            <fragment mz="1280.5496826171875" charge="1" ion="y11" responses="0" signaltonoises="1" noises="3.02629367664425" />
            <fragment mz="1151.507080078125" charge="1" ion="y10" responses="0" signaltonoises="1" noises="8.39552851247076" />
            <fragment mz="760.383544921875" charge="1" ion="y7" responses="411.744157787726" signaltonoises="3.06645103698908" noises="26.6792654415472" />
            <fragment mz="645.35662841796875" charge="1" ion="y6" responses="560.759985582727" signaltonoises="3.24564021137683" noises="27.2448277263025" />
            <fragment mz="1411.5902099609375" charge="1" ion="y12" responses="116.548876936741" signaltonoises="158.701112410278" noises="0.118168365840497" />
            <fragment mz="548.3038330078125" charge="1" ion="y5" responses="1798.76758097981" signaltonoises="7.55045958365735" noises="21.5880201319298" />
          </peptide>
        </decoy>
      </peptide>
      <peptide id="sp|P46777|RL5_HUMAN.VTNRDIIC[CAM]QIAYAR.3.1.False" updatedrts="48.7429204308159" scores="11318677656.1831" fdr="0.0952012383900929" recomputedscores="0.843043059098185" predictedrts="48.233566427619" irts="49.0293783146807" pwhh="6.2478975730171058">
        <fragment mz="812.4624634" charge="1" ion="b7" responses="8303.66462637721" signaltonoises="22.0400015684321" noises="33.134932251291" />
        <fragment mz="881.4298096" charge="1" ion="y7" responses="6062.63455461747" signaltonoises="25.701422349495" noises="27.3276287167178" />
        <fragment mz="721.3991699" charge="1" ion="y6" responses="10474.9714743372" signaltonoises="27.7473267063787" noises="24.2290742045151" />
        <fragment mz="972.493103" charge="1" ion="b8" responses="2589.31628976762" signaltonoises="13.0601114956703" noises="18.6224841956477" />
        <fragment mz="586.2943726" charge="1" ion="b5" responses="5008.03169567837" signaltonoises="15.1892804690509" noises="26.4015427990844" />
        <fragment mz="593.3405762" charge="1" ion="y5" responses="10814.7355110205" signaltonoises="58.1465807405036" noises="19.0854686880408" />
        <decoy>
          <peptide id="sp|P46777|RL5_HUMAN.AYAIQC[CAM]IIDRNTVR.3.1.True" updatedrts="47.958039991856" scores="1711143.58631106" fdr="1" recomputedscores="-2.96739800222543" predictedrts="48.233566427619" irts="48.2535519185924" pwhh="3.6800358161432292">
            <fragment mz="820.40216064453125" charge="1" ion="b7" responses="607.1262408786" signaltonoises="3.01478429300732" noises="28.5995845562145" />
            <fragment mz="873.4901123046875" charge="1" ion="y7" responses="0" signaltonoises="1" noises="20.3141380261771" />
            <fragment mz="760.406005859375" charge="1" ion="y6" responses="0" signaltonoises="1" noises="26.4369117973304" />
            <fragment mz="933.48626708984375" charge="1" ion="b8" responses="603.340669833089" signaltonoises="5.08257536701657" noises="20.5122844638695" />
            <fragment mz="547.2874755859375" charge="1" ion="b5" responses="1321.51844516755" signaltonoises="6.66699604980714" noises="37.2323280356934" />
            <fragment mz="645.37908935546875" charge="1" ion="y5" responses="429.603432523341" signaltonoises="4.70351663387948" noises="30.0915903364981" />
          </peptide>
        </decoy>
      </peptide>
      <peptide id="sp|P46777|RL5_HUMAN.VGLTNYAAAYC[CAM]TGLLLAR.3.0.9998.False" updatedrts="71.3933023547613" scores="58048919667.1149" fdr="0.0045475216007276" recomputedscores="1.74079126697585" predictedrts="71.4469763314537" irts="71.4184751831973" pwhh="7.209253072343178">
        <fragment mz="743.477417" charge="1" ion="y7" responses="32831.6988843109" signaltonoises="156.382840569886" noises="12.5720187556161" />
        <fragment mz="1184.540527" charge="1" ion="b11" responses="965.596223711285" signaltonoises="15.9806800273264" noises="9.97332197927006" />
        <fragment mz="903.5080566" charge="1" ion="y8" responses="20171.6025382171" signaltonoises="66.1354542535416" noises="16.2765772630278" />
        <fragment mz="1024.509766" charge="1" ion="b10" responses="3040.26680161815" signaltonoises="19.9587162578452" noises="16.0240239219636" />
        <fragment mz="861.4464722" charge="1" ion="b9" responses="18394.1217476117" signaltonoises="44.4983166047825" noises="22.1866586549088" />
        <fragment mz="790.4093628" charge="1" ion="b8" responses="6443.33164055653" signaltonoises="19.096723454453" noises="23.7514826331205" />
        <decoy>
          <peptide id="sp|P46777|RL5_HUMAN.ALLLGTC[CAM]YAAAYNTLGVR.3.0.9998.True" updatedrts="71.822217653087" scores="2086049.44989819" fdr="1" recomputedscores="-2.71292854933353" predictedrts="71.4469763314537" irts="71.8424426992793" pwhh="3.1828507950642972">
            <fragment mz="822.44683837890625" charge="1" ion="y7" responses="874.729643959462" signaltonoises="7.63153802526342" noises="19.6283439787569" />
            <fragment mz="1105.571044921875" charge="1" ion="b11" responses="156.128412691878" signaltonoises="4.84628097337495" noises="11.408239902912" />
            <fragment mz="893.48394775390625" charge="1" ion="y8" responses="0" signaltonoises="1" noises="12.348954666697" />
            <fragment mz="1034.533935546875" charge="1" ion="b10" responses="152.949626200761" signaltonoises="3.19555599589921" noises="15.6933990745304" />
            <fragment mz="963.496826171875" charge="1" ion="b9" responses="0" signaltonoises="1" noises="13.6662911792752" />
            <fragment mz="892.459716796875" charge="1" ion="b8" responses="166.923937588586" signaltonoises="3.78307754771531" noises="13.6165353827298" />
          </peptide>
        </decoy>
      </peptide>
      <peptide id="sp|P46777|RL5_HUMAN.VGLTN[Dea]YAAAYC[CAM]TGLLLAR.3.0.9984.False" updatedrts="71.3857311595247" scores="58291302593177.5" fdr="0" recomputedscores="4.74260088565381" predictedrts="71.6996409618641" irts="71.4109913260098" pwhh="7.209253072343178">
        <fragment mz="743.477417" charge="1" ion="y7" responses="32831.6988843109" signaltonoises="153.9160618932" noises="12.7735077191966" />
        <fragment mz="903.5080566" charge="1" ion="y8" responses="20171.6025382171" signaltonoises="65.9839496102472" noises="16.3139496398991" />
        <fragment mz="791.3933716" charge="1" ion="b8" responses="4814.31040021864" signaltonoises="22.4881685196106" noises="18.3861298704906" />
        <fragment mz="1066.571411" charge="1" ion="y9" responses="6558.73374892011" signaltonoises="29.4060043990197" noises="13.982709605064" />
        <fragment mz="486.2307434" charge="3" ion="b14" responses="3996.42653289335" signaltonoises="15.754452755784" noises="20.8952255006276" />
        <fragment mz="472.3241882" charge="1" ion="y4" responses="17122.7674559481" signaltonoises="65.1358115745523" noises="13.896456542297" />
        <decoy>
          <peptide id="sp|P46777|RL5_HUMAN.ALLLGTC[CAM]YAAAYN[Dea]TLGVR.3.0.9984.True" updatedrts="71.5341888254488" scores="47258953.4363152" fdr="1" recomputedscores="-1.34851877481435" predictedrts="71.6996409618641" irts="71.5577364482072" pwhh="3.4290256881948076">
            <fragment mz="823.43084716796875" charge="1" ion="y7" responses="400.723353750683" signaltonoises="3.61875560751036" noises="23.0821615139499" />
            <fragment mz="894.46795654296875" charge="1" ion="y8" responses="181.826780878299" signaltonoises="5.40055338109132" noises="11.8513237778592" />
            <fragment mz="892.459716796875" charge="1" ion="b8" responses="589.793109160838" signaltonoises="6.81536601812598" noises="14.6942640481073" />
            <fragment mz="965.50506591796875" charge="1" ion="y9" responses="516.727436446218" signaltonoises="5.51239301842425" noises="14.4525062188527" />
            <fragment mz="495.57452392578125" charge="3" ion="b14" responses="38.8499972292879" signaltonoises="330.484680254874" noises="0.0499810909090909" />
            <fragment mz="444.29290771484375" charge="1" ion="y4" responses="166.799360192703" signaltonoises="4.80617212971856" noises="12.7739058270505" />
          </peptide>
        </decoy>
      </peptide>
      <peptide id="sp|P46777|RL5_HUMAN.IEGDMIVC[CAM]AAYAHELPK.3.0.9977.False" updatedrts="55.3799518185229" scores="25646117404.8723" fdr="0.00798934753661784" recomputedscores="1.62610732548052" predictedrts="55.105508189579" irts="55.5898477653818" pwhh="8.1223383058284462">
        <fragment mz="1258.624878" charge="1" ion="y11" responses="10839.2785508299" signaltonoises="65.1681784355954" noises="9.97602727328861" />
        <fragment mz="694.3882446" charge="1" ion="y6" responses="10615.7524305869" signaltonoises="32.0146110379951" noises="21.7675335658719" />
        <fragment mz="857.4515991" charge="1" ion="y7" responses="6376.05716795247" signaltonoises="16.3734716307384" noises="27.0776834852937" />
        <fragment mz="999.5258179" charge="1" ion="y9" responses="7965.80066840913" signaltonoises="26.8072674234496" noises="17.4705424734271" />
        <fragment mz="659.3068848" charge="1" ion="b6" responses="3193.39415529642" signaltonoises="11.9499528253672" noises="22.2505766398019" />
        <fragment mz="686.3580933" charge="2" ion="y12" responses="1721.07950293302" signaltonoises="10.0469182061194" noises="21.3744565049562" />
        <decoy>
          <peptide id="sp|P46777|RL5_HUMAN.PLEHAYAAC[CAM]VIMDGEIK.3.0.9977.True" updatedrts="55.5397860601148" scores="2628992.77064956" fdr="1" recomputedscores="-2.37242547016715" predictedrts="55.105508189579" irts="55.7478382279675" pwhh="2.5076598025244135">
            <fragment mz="1206.585693359375" charge="1" ion="y11" responses="109.743085912638" signaltonoises="4.92208236165633" noises="9.81985558559891" />
            <fragment mz="692.328369140625" charge="1" ion="y6" responses="1271.67656311522" signaltonoises="6.32870573316461" noises="24.3556160166836" />
            <fragment mz="805.41241455078125" charge="1" ion="y7" responses="0" signaltonoises="1" noises="24.1874253330224" />
            <fragment mz="1064.511474609375" charge="1" ion="y9" responses="504.446069605029" signaltonoises="4.28456584508675" noises="22.4343316496309" />
            <fragment mz="711.3460693359375" charge="1" ion="b6" responses="0" signaltonoises="1" noises="23.2934133629359" />
            <fragment mz="685.32818603515625" charge="2" ion="y12" responses="391.59863473353" signaltonoises="4.43456460796105" noises="22.9202443352245" />
          </peptide>
        </decoy>
      </peptide>
      <peptide id="sp|P46777|RL5_HUMAN.HIMGQN[Dea]VADYMR.3.0.9975.False" updatedrts="40.7346247467274" scores="152535958123925" fdr="0" recomputedscores="4.80955314776601" predictedrts="40.2479174182776" irts="41.1134628822247" pwhh="5.7718961297232809">
        <fragment mz="655.2868042" charge="1" ion="y5" responses="141837.520890065" signaltonoises="421.17364898174" noises="27.5084786041237" />
        <fragment mz="584.2496948" charge="1" ion="y4" responses="55627.3968424119" signaltonoises="164.745223488875" noises="27.9428749588578" />
        <fragment mz="852.4032593" charge="1" ion="b8" responses="0" signaltonoises="1" noises="17.5077117841294" />
        <fragment mz="567.270752" charge="1" ion="b5" responses="37898.8933951293" signaltonoises="45.4045972853653" noises="61.5841117903697" />
        <fragment mz="869.3822021" charge="1" ion="y7" responses="0" signaltonoises="1" noises="13.1144302591498" />
        <fragment mz="754.3552246" charge="1" ion="y6" responses="14395.9205133037" signaltonoises="43.8235421742541" noises="23.4011781279895" />
        <decoy>
          <peptide id="sp|P46777|RL5_HUMAN.MYDAVN[Dea]QGMIHR.3.0.9975.True" updatedrts="38.6371833333333" scores="35498288.8479461" fdr="1" recomputedscores="-1.86121605513381" predictedrts="40.2479174182776" irts="39.0402166500773" pwhh="8.2567522137662568">
            <fragment mz="613.3238525390625" charge="1" ion="y5" responses="15736.5823056043" signaltonoises="34.2260442519404" noises="27.815811959977" />
            <fragment mz="556.30242919921875" charge="1" ion="y4" responses="0" signaltonoises="1" noises="23.6821145439183" />
            <fragment mz="880.35052490234375" charge="1" ion="b8" responses="0" signaltonoises="1" noises="9.24773171262515" />
            <fragment mz="580.24359130859375" charge="1" ion="b5" responses="156.171784007057" signaltonoises="3.6895653279962" noises="22.8799799000226" />
            <fragment mz="856.409423828125" charge="1" ion="y7" responses="589.798467563474" signaltonoises="8.53725445242205" noises="18.8923524890555" />
            <fragment mz="741.3824462890625" charge="1" ion="y6" responses="612.881824921232" signaltonoises="8.57556380195547" noises="25.9990621471916" />
          </peptide>
        </decoy>
      </peptide>
    </protein>
    <protein id="sp|Q9NPH2|INO1_HUMAN">
      <peptide id="sp|Q9NPH2|INO1_HUMAN.TMSIVSYNHLGNNDGENLSAPLQFR.3.0.9997.False" updatedrts="62.0722865212575" scores="3010013593018.52" fdr="0" recomputedscores="4.25262833159529" predictedrts="62.4974079633335" irts="62.2049825758751" pwhh="5.8867288437210492">
        <fragment mz="1045.578857" charge="1" ion="y9" responses="4872.13574932582" signaltonoises="46.6299805065383" noises="8.6718709925734" />
        <fragment mz="1231.642944" charge="1" ion="y11" responses="3681.09359371009" signaltonoises="31.9834860167841" noises="8.94664158631601" />
        <fragment mz="1033.477173" charge="1" ion="b9" responses="1356.7172024933" signaltonoises="11.5207958664867" noises="11.0508659217521" />
        <fragment mz="818.4519043" charge="1" ion="y7" responses="14924.8490549687" signaltonoises="93.6560946088191" noises="13.0324198090962" />
        <fragment mz="660.3827515" charge="1" ion="y5" responses="12252.5667789756" signaltonoises="65.0932696112375" noises="13.7266816297009" />
        <fragment mz="731.4198608" charge="1" ion="y6" responses="7020.99971662628" signaltonoises="42.7249993267546" noises="9.40214987144111" />
        <decoy>
          <peptide id="sp|Q9NPH2|INO1_HUMAN.FQLPASLNEGDNNGLHNYSVISMTR.3.0.9997.True" updatedrts="60.4448676468301" scores="10018205.8461532" fdr="1" recomputedscores="-1.26407628738952" predictedrts="62.4974079633335" irts="60.5963369050184" pwhh="2.3120685958566938">
            <fragment mz="1070.5299072265625" charge="1" ion="y9" responses="333.160157250663" signaltonoises="6.51247192183813" noises="12.0953054487443" />
            <fragment mz="1320.6728515625" charge="1" ion="y11" responses="94.9106559659384" signaltonoises="5.15310481668328" noises="5.13929024732399" />
            <fragment mz="1000.5098266601563" charge="1" ion="b9" responses="0" signaltonoises="1" noises="8.16402148627894" />
            <fragment mz="793.42364501953125" charge="1" ion="y7" responses="252.838280070588" signaltonoises="6.2436499209132" noises="8.5058636423147" />
            <fragment mz="607.32318115234375" charge="1" ion="y5" responses="0" signaltonoises="1" noises="8.8762202771754" />
            <fragment mz="706.3916015625" charge="1" ion="y6" responses="481.376278804709" signaltonoises="5.11779760113043" noises="9.31529158276143" />
          </peptide>
        </decoy>
      </peptide>
      <peptide id="sp|Q9NPH2|INO1_HUMAN.VIVLWTANTER.2.0.9997.False" updatedrts="54.0696942437135" scores="35007085172970.6" fdr="0" recomputedscores="4.80508395130567" predictedrts="54.4852835450718" irts="54.294704757921" pwhh="6.7854169505211459">
        <fragment mz="877.4162598" charge="1" ion="y7" responses="34930.625603737" signaltonoises="78.2983289172624" noises="29.7972481155287" />
        <fragment mz="990.5003052" charge="1" ion="y8" responses="22094.7414293069" signaltonoises="50.6048276225779" noises="26.2177220919458" />
        <fragment mz="691.3369141" charge="1" ion="y6" responses="26916.2680260457" signaltonoises="76.8388840273758" noises="25.0960097449688" />
        <fragment mz="1089.568726" charge="1" ion="y9" responses="27055.3641985679" signaltonoises="85.72328940101" noises="15.9918421210402" />
        <fragment mz="312.2281799" charge="1" ion="b3" responses="17084.9869624725" signaltonoises="86.0790345751007" noises="12.400168458914" />
        <fragment mz="213.1597595" charge="2" ion="b4" responses="34597.2232798033" signaltonoises="56.640763295419" noises="35.6380885601057" />
        <decoy>
          <peptide id="sp|Q9NPH2|INO1_HUMAN.ETNATWLVIVR.2.0.9997.True" updatedrts="53.848495268918" scores="29088611.0355653" fdr="1" recomputedscores="-1.28178210904552" predictedrts="54.4852835450718" irts="54.0760574392779" pwhh="3.8409805075165315">
            <fragment mz="886.5509033203125" charge="1" ion="y7" responses="0" signaltonoises="1" noises="7.35804242126865" />
            <fragment mz="957.5880126953125" charge="1" ion="y8" responses="172.934564705515" signaltonoises="5.92753635557873" noises="5.75523009224146" />
            <fragment mz="785.50323486328125" charge="1" ion="y6" responses="95.1655152435939" signaltonoises="4.85308009626667" noises="7.34686848764027" />
            <fragment mz="1071.6309814453125" charge="1" ion="y9" responses="905.995672762426" signaltonoises="12.6220979326618" noises="9.82474941518629" />
            <fragment mz="345.14047241210938" charge="1" ion="b3" responses="315.478610075427" signaltonoises="3.38463552431184" noises="28.580669880409" />
            <fragment mz="208.59243774414063" charge="2" ion="b4" responses="0" signaltonoises="1" noises="0.0499810909090909" />
          </peptide>
        </decoy>
      </peptide>
      <peptide id="sp|Q9NPH2|INO1_HUMAN.SVLVDFLIGSGLK.2.0.9994.False" updatedrts="82.4346697215146" scores="9518534872081.18" fdr="0" recomputedscores="4.93575009403007" predictedrts="82.5347298834173" irts="82.3324740890515" pwhh="9.4386567790546554">
        <fragment mz="949.5353394" charge="1" ion="y9" responses="12743.8733249459" signaltonoises="99.7668179211378" noises="8.68641040376815" />
        <fragment mz="1048.60376" charge="1" ion="y10" responses="11690.7256995174" signaltonoises="67.9491359554974" noises="9.14416940126652" />
        <fragment mz="1161.687744" charge="1" ion="y11" responses="7159.84182154976" signaltonoises="156.070688302295" noises="2.30210713033379" />
        <fragment mz="834.5083618" charge="1" ion="y8" responses="5640.84407987766" signaltonoises="42.0978021394402" noises="7.66014658733562" />
        <fragment mz="687.4399414" charge="1" ion="y7" responses="3158.08842309478" signaltonoises="63.758985063869" noises="2.54975146604328" />
        <fragment mz="300.1917725" charge="1" ion="b3" responses="3652.56153166944" signaltonoises="30.5358494782326" noises="10.8571548497274" />
        <decoy>
          <peptide id="sp|Q9NPH2|INO1_HUMAN.LGSGILFDVLVSK.2.0.9994.True" updatedrts="84.2881467920758" scores="154412732.60721" fdr="0.313416815742397" recomputedscores="0.104836085832592" predictedrts="82.5347298834173" irts="84.1645702460041" pwhh="3.2353179161321242">
            <fragment mz="1033.629150390625" charge="1" ion="y9" responses="77.6906158500195" signaltonoises="256.034074639785" noises="0.0645147913277668" />
            <fragment mz="1090.650634765625" charge="1" ion="y10" responses="0" signaltonoises="1" noises="0.0919961777953387" />
            <fragment mz="1177.6827392578125" charge="1" ion="y11" responses="194.253997517857" signaltonoises="705.80646099214" noises="0.0499810909090909" />
            <fragment mz="920.545166015625" charge="1" ion="y8" responses="30.527519424728" signaltonoises="5.52636402780391" noises="2.71793280895301" />
            <fragment mz="807.4610595703125" charge="1" ion="y7" responses="362.204717585717" signaltonoises="3.92201888336297" noises="9.89345111253308" />
            <fragment mz="258.14483642578125" charge="1" ion="b3" responses="513.005856587337" signaltonoises="6.61283522942018" noises="15.1727332572573" />
          </peptide>
        </decoy>
      </peptide>
      <peptide id="sp|Q9NPH2|INO1_HUMAN.FC[CAM]EVIPGLNDTAENLLR.3.0.9992.False" updatedrts="73.2613917652437" scores="26250789887100.9" fdr="0" recomputedscores="3.94659656843299" predictedrts="73.3152984916256" irts="73.2650151184081" pwhh="9.4132597433793688">
        <fragment mz="715.409729" charge="1" ion="y6" responses="18457.9509238674" signaltonoises="51.782243909335" noises="20.2000463176046" />
        <fragment mz="1045.527222" charge="1" ion="y9" responses="9105.01342248328" signaltonoises="35.2063923529441" noises="14.9462404122161" />
        <fragment mz="816.4573975" charge="1" ion="y7" responses="18124.4748623046" signaltonoises="60.4761722386847" noises="15.4204330731936" />
        <fragment mz="931.484314" charge="1" ion="y8" responses="11404.6909705538" signaltonoises="34.9544009354172" noises="18.3238401038596" />
        <fragment mz="1312.685547" charge="1" ion="y12" responses="1476.48756858447" signaltonoises="27.0622217342451" noises="3.76958795625635" />
        <fragment mz="1158.611328" charge="1" ion="y10" responses="1127.08306354012" signaltonoises="14.3956219501965" noises="8.47429018307762" />
        <decoy>
          <peptide id="sp|Q9NPH2|INO1_HUMAN.LLNEATDNLGPIVEC[CAM]FR.3.0.9992.True" updatedrts="72.3577570348587" scores="97875230.0157236" fdr="1" recomputedscores="-1.4493476012261" predictedrts="73.3152984916256" irts="72.3718043292797" pwhh="3.4280318561137668">
            <fragment mz="823.4130859375" charge="1" ion="y6" responses="0" signaltonoises="1" noises="26.8162309097811" />
            <fragment mz="1090.5714111328125" charge="1" ion="y9" responses="188.280336584751" signaltonoises="3.24781463062678" noises="10.1700473426302" />
            <fragment mz="920.46588134765625" charge="1" ion="y7" responses="0" signaltonoises="1" noises="22.8347365970567" />
            <fragment mz="977.4873046875" charge="1" ion="y8" responses="395.721908211231" signaltonoises="4.81117467846098" noises="13.1868928493445" />
            <fragment mz="1420.68896484375" charge="1" ion="y12" responses="101.985960686333" signaltonoises="6.87374605775863" noises="2.61905038110209" />
            <fragment mz="1204.6142578125" charge="1" ion="y10" responses="404.504120438813" signaltonoises="8.54325725863731" noises="9.29323860608273" />
          </peptide>
        </decoy>
      </peptide>
      <peptide id="sp|Q9NPH2|INO1_HUMAN.SNVVDDMVQSN[Dea]PVLYTPGEEPDHC[CAM]VVIK.3.0.9986.False" updatedrts="63.8476061241474" scores="230538498681.244" fdr="0" recomputedscores="3.96187325118125" predictedrts="64.302106185141" irts="63.9598228560586" pwhh="7.3311435752350684">
        <fragment mz="1379.662354" charge="1" ion="y12" responses="17281.1561951533" signaltonoises="108.73429010419" noises="9.03473227961863" />
        <fragment mz="1282.609619" charge="1" ion="y11" responses="2445.23103423243" signaltonoises="32.7727644631262" noises="6.32290956771946" />
        <fragment mz="301.1506348" charge="1" ion="b3" responses="14731.7203564626" signaltonoises="77.4513225546122" noises="12.7968546710398" />
        <fragment mz="330.1516724" charge="3" ion="b9" responses="4180.17089655076" signaltonoises="20.9072908003335" noises="10.2373573887899" />
        <fragment mz="860.3818359" charge="1" ion="b8" responses="1506.24225039947" signaltonoises="21.2103107587991" noises="7.13685576976128" />
        <fragment mz="494.2415466" charge="3" ion="y13" responses="949.17985963831" signaltonoises="7.39954486818842" noises="10.3936871710033" />
        <decoy>
          <peptide id="sp|Q9NPH2|INO1_HUMAN.IVVC[CAM]HDPEEGPTYLVPN[Dea]SQVMDDVVNSK.3.0.9986.True" updatedrts="65.2843227924094" scores="10471032.5184767" fdr="0.503616947984843" recomputedscores="-0.310761533632704" predictedrts="64.302106185141" irts="65.3799661793077" pwhh="1.6859508723836458">
            <fragment mz="1336.60498046875" charge="1" ion="y12" responses="83.3830902013286" signaltonoises="6.25632498285495" noises="4.6840041370599" />
            <fragment mz="1221.5780029296875" charge="1" ion="y11" responses="217.996244008521" signaltonoises="3.02538190046172" noises="6.1968293476011" />
            <fragment mz="312.22817993164063" charge="1" ion="b3" responses="38.8499999998747" signaltonoises="330.484680254878" noises="0.0499810909090909" />
            <fragment mz="360.49905395507813" charge="3" ion="b9" responses="0" signaltonoises="1" noises="-1" />
            <fragment mz="950.44000244140625" charge="1" ion="b8" responses="134.901993788488" signaltonoises="5.02707073163169" noises="8.61918401136977" />
            <fragment mz="478.55740356445313" charge="3" ion="y13" responses="0" signaltonoises="1" noises="-1" />
          </peptide>
        </decoy>
      </peptide>
      <peptide id="sp|Q9NPH2|INO1_HUMAN.SNVVDDMVQSNPVLYTPGEEPDHC[CAM]VVIK.3.0.9986.False" updatedrts="63.8344750630439" scores="83057877375.0293" fdr="0" recomputedscores="3.51851061866899" predictedrts="64.2808105276029" irts="63.9468432692235" pwhh="7.3311435752350684">
        <fragment mz="1379.662354" charge="1" ion="y12" responses="17281.1561951533" signaltonoises="108.137378500469" noises="9.08460343988712" />
        <fragment mz="1480.710083" charge="1" ion="y13" responses="4492.965061125" signaltonoises="58.3196531759321" noises="6.27516365793361" />
        <fragment mz="967.5029907" charge="1" ion="y8" responses="6288.80637674736" signaltonoises="47.9747792474799" noises="8.47980151723814" />
        <fragment mz="301.1506348" charge="1" ion="b3" responses="14731.7203564626" signaltonoises="78.6746792628661" noises="12.597869201343" />
        <fragment mz="761.3755493" charge="3" ion="y20" responses="142.693873921855" signaltonoises="5.46933265917539" noises="10.1986849886167" />
        <fragment mz="690.3348389" charge="2" ion="y12" responses="3710.6938241362" signaltonoises="27.9473904812367" noises="8.81733673489276" />
        <decoy>
          <peptide id="sp|Q9NPH2|INO1_HUMAN.IVVC[CAM]HDPEEGPTYLVPNSQVMDDVVNSK.3.0.9986.True" updatedrts="64.1137651846687" scores="76750280.212261" fdr="0.176426982950334" recomputedscores="0.484209760316117" predictedrts="64.2808105276029" irts="64.2229116202329" pwhh="2.302471104923729">
            <fragment mz="1335.620849609375" charge="1" ion="y12" responses="126.286689604454" signaltonoises="8.04119321230525" noises="4.05081183653127" />
            <fragment mz="1432.6737060546875" charge="1" ion="y13" responses="27.1912166599084" signaltonoises="3.32185115155728" noises="4.16018431612194" />
            <fragment mz="907.4189453125" charge="1" ion="y8" responses="222.124893002831" signaltonoises="6.11333935264081" noises="8.3227491184659" />
            <fragment mz="312.22817993164063" charge="1" ion="b3" responses="77.7034177931122" signaltonoises="375.210917299948" noises="0.0499810909090909" />
            <fragment mz="731.356201171875" charge="3" ion="y20" responses="0" signaltonoises="1" noises="8.52572669977871" />
            <fragment mz="668.3140869140625" charge="2" ion="y12" responses="79.2187138870754" signaltonoises="5.56062003488527" noises="6.25934381141824" />
          </peptide>
        </decoy>
      </peptide>
    </protein>
    <protein id="sp|P14866|HNRPL_HUMAN">
      <peptide id="sp|P14866|HNRPL_HUMAN.VFNVFC[CAM]LYGNVEK.2.1.False" updatedrts="72.589268672084" scores="90745583414510.6" fdr="0" recomputedscores="4.95812390734819" predictedrts="72.6108320702444" irts="72.6006453479182" pwhh="6.5243223968131794">
        <fragment mz="1129.534668" charge="1" ion="y9" responses="21609.1309719768" signaltonoises="87.6804962158972" noises="15.9477455416754" />
        <fragment mz="1228.603027" charge="1" ion="y10" responses="2346.22644078148" signaltonoises="23.5016640763219" noises="9.98133489639269" />
        <fragment mz="982.4662476" charge="1" ion="y8" responses="11323.6171532662" signaltonoises="50.4062365317379" noises="14.4246672868218" />
        <fragment mz="1342.645996" charge="1" ion="y11" responses="5523.40998303414" signaltonoises="25.2347506534933" noises="12.2934457505999" />
        <fragment mz="460.2554321" charge="1" ion="b4" responses="1633.04201523655" signaltonoises="17.0229169237486" noises="16.7222207591591" />
        <fragment mz="361.1870422" charge="1" ion="b3" responses="16065.5155550213" signaltonoises="69.1545855027143" noises="14.7546079589737" />
        <decoy>
          <peptide id="sp|P14866|HNRPL_HUMAN.EVNGYLC[CAM]FVNFVK.2.1.True" updatedrts="71.2673666666666" scores="18918035.0733318" fdr="1" recomputedscores="-1.71644194637786" predictedrts="72.6108320702444" irts="71.2939922349883" pwhh="3.8832207183020384">
            <fragment mz="1189.607421875" charge="1" ion="y9" responses="170.92705911487" signaltonoises="4.33436214712725" noises="13.327089820526" />
            <fragment mz="1246.62890625" charge="1" ion="y10" responses="518.161126984266" signaltonoises="8.77970914963363" noises="10.5830648869011" />
            <fragment mz="1026.5440673828125" charge="1" ion="y8" responses="0" signaltonoises="1" noises="13.2370869123757" />
            <fragment mz="1360.671875" charge="1" ion="y11" responses="113.910608695251" signaltonoises="6.14425847920438" noises="9.29782294254542" />
            <fragment mz="400.18267822265625" charge="1" ion="b4" responses="230.642127247805" signaltonoises="5.10049834934868" noises="16.1387565314022" />
            <fragment mz="343.16122436523438" charge="1" ion="b3" responses="137.114007595281" signaltonoises="4.23846923458221" noises="17.4864262730782" />
          </peptide>
        </decoy>
      </peptide>
      <peptide id="sp|P14866|HNRPL_HUMAN.NDQDTWDYTNPNLSGQGDPGSNPNKR.3.0.9999.False" updatedrts="40.940531165516" scores="20955978667.7953" fdr="0" recomputedscores="2.83117947310209" predictedrts="40.5258940368876" irts="41.3169940532039" pwhh="8.5742851246635787">
        <fragment mz="1226.58728" charge="1" ion="y12" responses="2130.45755578512" signaltonoises="62.8689819951287" noises="2.61265241692414" />
        <fragment mz="1065.99353" charge="2" ion="y20" responses="1204.30350938265" signaltonoises="2519.84469090616" noises="0.0499810909090909" />
        <fragment mz="1041.507202" charge="1" ion="y10" responses="1176.63290701451" signaltonoises="44.0311133203373" noises="2.50506399323446" />
        <fragment mz="1008.480103" charge="2" ion="y19" responses="835.520399101506" signaltonoises="53.609421860935" noises="2.79395715850817" />
        <fragment mz="1169.565796" charge="1" ion="y11" responses="593.40586529695" signaltonoises="27.0449781790736" noises="2.71984966449493" />
        <fragment mz="514.2536011" charge="3" ion="y15" responses="91.1802677623934" signaltonoises="6.90485651833269" noises="2.8425471129545" />
        <decoy>
          <peptide id="sp|P14866|HNRPL_HUMAN.KNPNSGPDGQGSLNPNTYDWTDQDNR.3.0.9999.True" updatedrts="41.2740333333333" scores="4058971.94172268" fdr="1" recomputedscores="-1.7302818119592" predictedrts="40.5258940368876" irts="41.646649083578" pwhh="1.9483093605362314">
            <fragment mz="1524.635009765625" charge="1" ion="y12" responses="38.8488774021538" signaltonoises="330.484677108866" noises="0.0499810909090909" />
            <fragment mz="1146.9912109375" charge="2" ion="y20" responses="65.4769855624676" signaltonoises="223.736422362069" noises="0.080676297622901" />
            <fragment mz="1313.539306640625" charge="1" ion="y10" responses="0" signaltonoises="1" noises="1.68090310927999" />
            <fragment mz="1098.46484375" charge="2" ion="y19" responses="0" signaltonoises="1" noises="2.828984425427" />
            <fragment mz="1427.5821533203125" charge="1" ion="y11" responses="0" signaltonoises="1" noises="0.0499810909090909" />
            <fragment mz="613.60284423828125" charge="3" ion="y15" responses="38.848876725629" signaltonoises="309.596864097936" noises="0.0533532046456902" />
          </peptide>
        </decoy>
      </peptide>
      <peptide id="sp|P14866|HNRPL_HUMAN.LNVFKNDQDTWDYTNPN[Dea]LSGQGDPGSNPNKR.4.0.9999.False" updatedrts="50.8028416106877" scores="40075616122.3604" fdr="0" recomputedscores="2.08449997128858" predictedrts="50.4570151752301" irts="51.0655371305681" pwhh="6.0440060545591257">
        <fragment mz="1041.507202" charge="1" ion="y10" responses="2503.43724615168" signaltonoises="20.6794104963263" noises="11.1117567915997" />
        <fragment mz="1476.675415" charge="1" ion="b12" responses="906.283983794822" signaltonoises="13.2713992087275" noises="5.54001337821897" />
        <fragment mz="1313.619263" charge="1" ion="y13" responses="2859.35911275767" signaltonoises="30.9690235928389" noises="9.23362191001619" />
        <fragment mz="1426.703369" charge="1" ion="y14" responses="731.117343332416" signaltonoises="25.1043185701394" noises="3.71064333432273" />
        <fragment mz="1074.521484" charge="1" ion="b9" responses="1452.62121978149" signaltonoises="15.4390613577073" noises="10.0446139506325" />
        <fragment mz="1175.569092" charge="1" ion="b10" responses="1463.7541995295" signaltonoises="15.219325361961" noises="10.2378282462711" />
        <decoy>
          <peptide id="sp|P14866|HNRPL_HUMAN.KNPNSGPDGQGSLN[Dea]PNTYDWTDQDNKFVNLR.4.0.9999.True" updatedrts="51.1427329158111" scores="102546342.16438" fdr="0.633689839572192" recomputedscores="-0.600377557179506" predictedrts="50.4570151752301" irts="51.4015075959106" pwhh="5.7354610660602185">
            <fragment mz="1248.6331787109375" charge="1" ion="y10" responses="271.814481920956" signaltonoises="6.45207761946678" noises="8.48358407733864" />
            <fragment mz="1139.507568359375" charge="1" ion="b12" responses="525.72647529672" signaltonoises="11.0834724255625" noises="9.68552267292577" />
            <fragment mz="1650.787109375" charge="1" ion="y13" responses="0" signaltonoises="1" noises="-1" />
            <fragment mz="1813.850341796875" charge="1" ion="y14" responses="0" signaltonoises="1" noises="-1" />
            <fragment mz="867.3955078125" charge="1" ion="b9" responses="1600.89350132117" signaltonoises="9.43198089403591" noises="16.4320052372468" />
            <fragment mz="995.4541015625" charge="1" ion="b10" responses="1167.32379273038" signaltonoises="8.95153088546431" noises="10.1313897891701" />
          </peptide>
        </decoy>
      </peptide>
      <peptide id="sp|P14866|HNRPL_HUMAN.AITHLNNNFMFGQK.3.0.9999.False" updatedrts="47.4552427201452" scores="3960462846908.82" fdr="0" recomputedscores="3.63024814701332" predictedrts="47.264973152554" irts="47.7565546997659" pwhh="7.3864306179075">
        <fragment mz="610.3017578" charge="1" ion="y5" responses="44989.2182277735" signaltonoises="95.6486857281068" noises="31.1198568103401" />
        <fragment mz="1025.516357" charge="1" ion="b9" responses="4590.25558612156" signaltonoises="25.5070620068295" noises="12.7259949202813" />
        <fragment mz="757.3701782" charge="1" ion="y6" responses="15599.415134211" signaltonoises="36.1020594689944" noises="36.7209773829422" />
        <fragment mz="878.447876" charge="1" ion="b8" responses="21507.4504864702" signaltonoises="34.5249211945282" noises="41.0000493755575" />
        <fragment mz="1450.689575" charge="1" ion="y12" responses="0" signaltonoises="1" noises="0.0499810909090909" />
        <fragment mz="764.4049683" charge="1" ion="b7" responses="8934.9593993705" signaltonoises="29.1848262572595" noises="30.3517708136" />
        <decoy>
          <peptide id="sp|P14866|HNRPL_HUMAN.QGFMFNNNLHTIAK.3.0.9999.True" updatedrts="48.961439740651" scores="5695504.36986648" fdr="1" recomputedscores="-2.21860587946961" predictedrts="47.264973152554" irts="49.2453768798248" pwhh="6.3443002213748416">
            <fragment mz="569.340576171875" charge="1" ion="y5" responses="201.143993557935" signaltonoises="4.4567892921632" noises="18.1037883477936" />
            <fragment mz="1066.4775390625" charge="1" ion="b9" responses="0" signaltonoises="1" noises="9.40358277462897" />
            <fragment mz="682.42462158203125" charge="1" ion="y6" responses="386.868318476456" signaltonoises="4.5098135664943" noises="17.4725426885567" />
            <fragment mz="953.3934326171875" charge="1" ion="b8" responses="189.481289965074" signaltonoises="4.69128014647722" noises="10.7965248552961" />
            <fragment mz="1449.730712890625" charge="1" ion="y12" responses="0" signaltonoises="1" noises="0.0499810909090909" />
            <fragment mz="839.3504638671875" charge="1" ion="b7" responses="1077.05458239999" signaltonoises="5.5841049300206" noises="21.969898976515" />
          </peptide>
        </decoy>
      </peptide>
      <peptide id="sp|P14866|HNRPL_HUMAN.SDALETLGFLNHYQMK.3.0.9997.False" updatedrts="66.0850992536536" scores="340277856152.406" fdr="0" recomputedscores="2.79285650401224" predictedrts="66.172148184639" irts="66.1715052280099" pwhh="5.584579137423022">
        <fragment mz="1593.809326" charge="1" ion="y13" responses="0" signaltonoises="1" noises="0.0499810909090909" />
        <fragment mz="1480.725342" charge="1" ion="y12" responses="0" signaltonoises="1" noises="2.69236610691879" />
        <fragment mz="1137.551025" charge="1" ion="y9" responses="14693.8611792225" signaltonoises="74.2260030646684" noises="14.1000137765809" />
        <fragment mz="676.3449707" charge="2" ion="y11" responses="15489.3686006212" signaltonoises="30.8586860749394" noises="24.050235974748" />
        <fragment mz="706.3341064" charge="1" ion="y5" responses="5330.0349867437" signaltonoises="20.5467473930515" noises="20.976552265679" />
        <fragment mz="933.4611206" charge="1" ion="y7" responses="7147.85586809615" signaltonoises="28.679731617236" noises="20.7537670324547" />
        <decoy>
          <peptide id="sp|P14866|HNRPL_HUMAN.MQYHNLFGLTELADSK.3.0.9997.True" updatedrts="65.5572377189556" scores="1729925413.84608" fdr="0.162825278810409" recomputedscores="0.525729281162646" predictedrts="66.172148184639" irts="65.6497328767445" pwhh="2.5808935623342304">
            <fragment mz="1444.7430419921875" charge="1" ion="y13" responses="38.83463999264" signaltonoises="140.878969932477" noises="0.117236359712547" />
            <fragment mz="1307.6842041015625" charge="1" ion="y12" responses="265.021860505794" signaltonoises="12.8898345502321" noises="3.96712823380252" />
            <fragment mz="933.48876953125" charge="1" ion="y9" responses="543.793336127597" signaltonoises="4.1772447737745" noises="24.185299007521" />
            <fragment mz="597.32427978515625" charge="2" ion="y11" responses="1512.37039065292" signaltonoises="9.80984149672457" noises="21.8062315701533" />
            <fragment mz="533.29296875" charge="1" ion="y5" responses="234.171047558062" signaltonoises="3.23395013183828" noises="21.2539062030746" />
            <fragment mz="763.38323974609375" charge="1" ion="y7" responses="1956.24912962725" signaltonoises="5.08206081786776" noises="30.1303645405695" />
          </peptide>
        </decoy>
      </peptide>
      <peptide id="sp|P14866|HNRPL_HUMAN.SKPGAAMVEMADGYAVDR.3.0.9996.False" updatedrts="47.4715111353216" scores="21450498382929" fdr="0" recomputedscores="4.11543368802307" predictedrts="47.2354222662506" irts="47.772635449508" pwhh="6.9196150496546256">
        <fragment mz="795.3631592" charge="1" ion="y7" responses="37528.2236882171" signaltonoises="64.5171347340744" noises="35.5630891247046" />
        <fragment mz="680.3362427" charge="1" ion="y6" responses="37399.5071686402" signaltonoises="107.428783752132" noises="26.3915940400739" />
        <fragment mz="866.4002686" charge="1" ion="y8" responses="26041.8548763778" signaltonoises="114.798391095189" noises="18.2384990928185" />
        <fragment mz="742.3916016" charge="1" ion="b8" responses="7677.09453085177" signaltonoises="19.0973563203302" noises="29.279176441149" />
        <fragment mz="1002.47467" charge="1" ion="b10" responses="72025.5013178031" signaltonoises="193.557125976031" noises="25.3727965683717" />
        <fragment mz="997.4407349" charge="1" ion="y9" responses="12313.0876614006" signaltonoises="49.4353283624355" noises="16.2687164793658" />
        <decoy>
          <peptide id="sp|P14866|HNRPL_HUMAN.DVAYGDAMEVMAAGPKSR.3.0.9996.True" updatedrts="47.0524969189175" scores="15897687500.5796" fdr="0.0406834825061025" recomputedscores="1.16644101145379" predictedrts="47.2354222662506" irts="47.3584548007287" pwhh="8.1711211300264832">
            <fragment mz="686.3944091796875" charge="1" ion="y7" responses="680.012839246339" signaltonoises="7.55290511600256" noises="15.7184229157254" />
            <fragment mz="615.3572998046875" charge="1" ion="y6" responses="2351.17246847926" signaltonoises="10.8550214715393" noises="24.6488213217395" />
            <fragment mz="817.43487548828125" charge="1" ion="y8" responses="15842.348174752" signaltonoises="25.4066259343268" noises="52.3908188668194" />
            <fragment mz="823.3291015625" charge="1" ion="b8" responses="136.169093102669" signaltonoises="3.81497514366633" noises="19.2936814576177" />
            <fragment mz="1051.4400634765625" charge="1" ion="b10" responses="1034.99734514115" signaltonoises="14.3210385684896" noises="13.2593142281871" />
            <fragment mz="916.5032958984375" charge="1" ion="y9" responses="0" signaltonoises="1" noises="57.9099201860814" />
          </peptide>
        </decoy>
      </peptide>
    </protein>
    <protein id="sp|P23381|SYWC_HUMAN">
      <peptide id="sp|P23381|SYWC_HUMAN.DRTDIQC[CAM]LIPC[CAM]AIDQDPYFR.3.1.False" updatedrts="72.480446182251" scores="11761708840364.3" fdr="0" recomputedscores="4.7821406603381" predictedrts="72.944855217482" irts="72.4930781874825" pwhh="8.4440363423442744">
        <fragment mz="1115.551392" charge="1" ion="b9" responses="15449.1656867081" signaltonoises="60.341667984194" noises="14.973030620225" />
        <fragment mz="1381.620483" charge="1" ion="y11" responses="18588.5541333973" signaltonoises="103.916564064934" noises="11.4303903973055" />
        <fragment mz="1124.537109" charge="1" ion="y9" responses="3709.04637897725" signaltonoises="20.5186049121468" noises="14.5373657857071" />
        <fragment mz="1002.467285" charge="1" ion="b8" responses="15361.3319704432" signaltonoises="46.1925380539065" noises="18.1770086983808" />
        <fragment mz="940.4158936" charge="1" ion="y7" responses="5849.2640292388" signaltonoises="33.6090493022627" noises="13.0898157306433" />
        <fragment mz="889.3832397" charge="1" ion="b7" responses="10699.3288569029" signaltonoises="39.5944999956792" noises="14.6390188336957" />
        <decoy>
          <peptide id="sp|P23381|SYWC_HUMAN.FYPDQDIAC[CAM]PILC[CAM]QIDTRDR.3.1.True" updatedrts="74.6233341645389" scores="81988307.2755088" fdr="0.561116785835887" recomputedscores="-0.441739338829351" predictedrts="72.944855217482" irts="74.6112467364685" pwhh="3.0216915920290028">
            <fragment mz="1110.4560546875" charge="1" ion="b9" responses="307.195138602865" signaltonoises="6.60912376783218" noises="9.61741337352941" />
            <fragment mz="1386.7158203125" charge="1" ion="y11" responses="134.251339166827" signaltonoises="6.49770481152989" noises="6.62500708989189" />
            <fragment mz="1176.5789794921875" charge="1" ion="y9" responses="195.384018472268" signaltonoises="3.1890448455207" noises="13.4499353325479" />
            <fragment mz="950.4254150390625" charge="1" ion="b8" responses="127.732528443249" signaltonoises="3.69340537902203" noises="16.5610887823852" />
            <fragment mz="903.46429443359375" charge="1" ion="y7" responses="208.649932280572" signaltonoises="3.51508236646477" noises="14.2321260649761" />
            <fragment mz="879.3883056640625" charge="1" ion="b7" responses="178.953114026555" signaltonoises="4.05242399249106" noises="11.2580118145007" />
          </peptide>
        </decoy>
      </peptide>
      <peptide id="sp|P23381|SYWC_HUMAN.ALIEVLQPLIAEHQAR.3.1.False" updatedrts="68.0763553659368" scores="2786125639059.28" fdr="0" recomputedscores="3.66695682038089" predictedrts="68.2023578089081" irts="68.1397910669698" pwhh="7.30642376356498">
        <fragment mz="711.3532715" charge="1" ion="y6" responses="37755.6254233076" signaltonoises="105.076259372925" noises="22.6475910961003" />
        <fragment mz="824.4373169" charge="1" ion="y7" responses="21828.9525798232" signaltonoises="55.8194481163532" noises="23.8035698499863" />
        <fragment mz="1034.574097" charge="1" ion="y9" responses="108709.887708163" signaltonoises="375.309410678009" noises="18.8049526113757" />
        <fragment mz="1503.827759" charge="1" ion="y13" responses="0" signaltonoises="1" noises="0.694759408387219" />
        <fragment mz="640.3161621" charge="1" ion="y5" responses="15268.4333468804" signaltonoises="37.8239986175382" noises="21.9265345260792" />
        <fragment mz="937.5213623" charge="1" ion="y8" responses="8141.2149059491" signaltonoises="44.5076735064369" noises="16.5056363713751" />
        <decoy>
          <peptide id="sp|P23381|SYWC_HUMAN.AQHEAILPQLVEILAR.3.1.True" updatedrts="68.4218739108749" scores="29682.3027586479" fdr="1" recomputedscores="-4.3367867185373" predictedrts="68.2023578089081" irts="68.4813238587109" pwhh="1.937996906768249">
            <fragment mz="700.4351806640625" charge="1" ion="y6" responses="0" signaltonoises="1" noises="16.4202038010565" />
            <fragment mz="813.519287109375" charge="1" ion="y7" responses="77.2532676551729" signaltonoises="3.50691677674875" noises="6.6357558711413" />
            <fragment mz="1038.630615234375" charge="1" ion="y9" responses="175.655162050149" signaltonoises="12.0596835113242" noises="2.91133591235453" />
            <fragment mz="1464.87841796875" charge="1" ion="y13" responses="0" signaltonoises="1" noises="0.0499810909090909" />
            <fragment mz="601.36676025390625" charge="1" ion="y5" responses="0" signaltonoises="1" noises="36.2574082533905" />
            <fragment mz="941.57781982421875" charge="1" ion="y8" responses="194.019547220425" signaltonoises="6.9926066388047" noises="7.72263801478172" />
          </peptide>
        </decoy>
      </peptide>
      <peptide id="sp|P23381|SYWC_HUMAN.MSASDPNSSIFLTDTAK.2.0.9999.False" updatedrts="49.6203255832015" scores="298972275959.266" fdr="0" recomputedscores="2.80015797713175" predictedrts="49.167843849777" irts="49.8966620989302" pwhh="8.01995624990359">
        <fragment mz="1293.668457" charge="1" ion="y12" responses="20821.8053252222" signaltonoises="158.441771637807" noises="7.71248458185302" />
        <fragment mz="1196.615723" charge="1" ion="y11" responses="3558.10736287134" signaltonoises="20.3252806657807" noises="9.37519696859213" />
        <fragment mz="1082.572876" charge="1" ion="y10" responses="3909.78262693331" signaltonoises="49.3949722562" noises="4.84525078884381" />
        <fragment mz="1495.727539" charge="1" ion="y14" responses="2596.62951310493" signaltonoises="73.3798735717934" noises="3.23462475667681" />
        <fragment mz="1408.695435" charge="1" ion="y13" responses="2081.46751762103" signaltonoises="60.124194147339" noises="4.07784738997001" />
        <fragment mz="995.5407715" charge="1" ion="y9" responses="4578.47015389323" signaltonoises="53.8354016076655" noises="4.87660432422366" />
        <decoy>
          <peptide id="sp|P23381|SYWC_HUMAN.ATDTLFISSNPDSASMK.2.0.9999.True" updatedrts="47.4064257972224" scores="431881378.000898" fdr="0.370893677145885" recomputedscores="-0.0243958046728867" predictedrts="49.167843849777" irts="47.7083009078514" pwhh="5.3333691994742667">
            <fragment mz="1283.5936279296875" charge="1" ion="y12" responses="99.9050351262272" signaltonoises="4.47790990712154" noises="7.37506739696348" />
            <fragment mz="1136.5252685546875" charge="1" ion="y11" responses="117.015708452766" signaltonoises="3.61006491994651" noises="11.1775402090352" />
            <fragment mz="1023.441162109375" charge="1" ion="y10" responses="400.859960913522" signaltonoises="6.14999217613467" noises="9.22229388935415" />
            <fragment mz="1497.725341796875" charge="1" ion="y14" responses="156.833601106619" signaltonoises="5.42708510341704" noises="3.04493202262529" />
            <fragment mz="1396.677734375" charge="1" ion="y13" responses="496.828670630895" signaltonoises="12.4311542752271" noises="5.10957085910181" />
            <fragment mz="936.40911865234375" charge="1" ion="y9" responses="155.321394157922" signaltonoises="4.62456442178011" noises="7.56501642861881" />
          </peptide>
        </decoy>
      </peptide>
      <peptide id="sp|P23381|SYWC_HUMAN.ISFPAIQAAPSFSNSFPQIFR.3.0.9999.False" updatedrts="85.7229502670168" scores="44706369731.8048" fdr="0.00365965233302836" recomputedscores="1.77615930585247" predictedrts="85.8916539139584" irts="85.5828224457067" pwhh="8.906033195499635">
        <fragment mz="894.4832153" charge="1" ion="y7" responses="6144.32791106403" signaltonoises="35.0701357946123" noises="10.1824485812309" />
        <fragment mz="1329.658569" charge="1" ion="y11" responses="1865.49829628155" signaltonoises="61.6652355114026" noises="2.79441703643443" />
        <fragment mz="1095.558228" charge="1" ion="y9" responses="4691.06194465635" signaltonoises="37.9762460445295" noises="9.3122115274924" />
        <fragment mz="807.4511719" charge="1" ion="y6" responses="5498.50950186265" signaltonoises="30.3531866646854" noises="9.32283272910774" />
        <fragment mz="1008.526123" charge="1" ion="y8" responses="4471.86243115323" signaltonoises="24.3508831284578" noises="10.3362855791565" />
        <fragment mz="828.4614258" charge="1" ion="b8" responses="1033.03826867497" signaltonoises="13.6829641004779" noises="7.56013436284298" />
        <decoy>
          <peptide id="sp|P23381|SYWC_HUMAN.FIQPFSNSFSPAAQIAPFSIR.3.0.9999.True" updatedrts="84.8399242473203" scores="2938703.89779047" fdr="1" recomputedscores="-2.41906563358923" predictedrts="85.8916539139584" irts="84.7099826340518" pwhh="4.1185056704434508">
            <fragment mz="803.4774169921875" charge="1" ion="y7" responses="381.508105675612" signaltonoises="16.322058181931" noises="3.36505642164787" />
            <fragment mz="1170.6629638671875" charge="1" ion="y11" responses="175.434324121957" signaltonoises="17.4732290482441" noises="2.96253914007833" />
            <fragment mz="1002.5731201171875" charge="1" ion="y9" responses="532.367277072579" signaltonoises="12.7691978215562" noises="3.67793868285045" />
            <fragment mz="690.393310546875" charge="1" ion="y6" responses="61.9110306074505" signaltonoises="3.52296613969405" noises="9.49921759761314" />
            <fragment mz="931.53594970703125" charge="1" ion="y8" responses="869.468586426457" signaltonoises="22.7547924768806" noises="3.75809164874366" />
            <fragment mz="921.44647216796875" charge="1" ion="b8" responses="373.620481575649" signaltonoises="9.57022828076777" noises="8.62813940984841" />
          </peptide>
        </decoy>
      </peptide>
      <peptide id="sp|P23381|SYWC_HUMAN.GIFGFTDSDC[CAM]IGK.2.0.9998.False" updatedrts="59.9383027838306" scores="11219085649056.2" fdr="0" recomputedscores="3.84867056144754" predictedrts="59.7237927319997" irts="60.0956155562144" pwhh="7.1714581111898106">
        <fragment mz="895.3825684" charge="1" ion="y8" responses="14697.9665927346" signaltonoises="52.1698313520309" noises="20.6452785153808" />
        <fragment mz="1099.472412" charge="1" ion="y10" responses="11967.0173229281" signaltonoises="54.4794655759387" noises="15.7281090417721" />
        <fragment mz="1042.450928" charge="1" ion="y9" responses="6976.86850104975" signaltonoises="30.8081121728136" noises="15.1210672547333" />
        <fragment mz="794.3348999" charge="1" ion="y7" responses="6669.41746302404" signaltonoises="34.2993208360573" noises="15.8215978783611" />
        <fragment mz="1246.540894" charge="1" ion="y11" responses="4089.67941080196" signaltonoises="29.3855143242153" noises="9.86698436119922" />
        <fragment mz="738.3457031" charge="1" ion="b7" responses="0" signaltonoises="1" noises="17.3818409536811" />
        <decoy>
          <peptide id="sp|P23381|SYWC_HUMAN.GIC[CAM]DSDTFGFIGK.2.0.9998.True" updatedrts="59.9513126578007" scores="1406866544.08906" fdr="0.384534270650264" recomputedscores="-0.0530340000460831" predictedrts="59.7237927319997" irts="60.1084753538789" pwhh="7.1951267387182183">
            <fragment mz="884.45123291015625" charge="1" ion="y8" responses="867.673861387177" signaltonoises="5.85383875042246" noises="20.8079816754476" />
            <fragment mz="1086.51025390625" charge="1" ion="y10" responses="753.926120687661" signaltonoises="4.89849890777956" noises="13.7197521342819" />
            <fragment mz="971.4832763671875" charge="1" ion="y9" responses="402.41238260775" signaltonoises="4.81932798281574" noises="22.8830733430647" />
            <fragment mz="769.42431640625" charge="1" ion="y7" responses="390.611684630093" signaltonoises="5.98689618576576" noises="19.5736222604853" />
            <fragment mz="1246.5408935546875" charge="1" ion="y11" responses="4089.67969373472" signaltonoises="29.3856701017792" noises="9.86693890663091" />
            <fragment mz="749.27703857421875" charge="1" ion="b7" responses="1132.60613855278" signaltonoises="10.1461099128593" noises="10.559944956521" />
          </peptide>
        </decoy>
      </peptide>
      <peptide id="sp|P23381|SYWC_HUMAN.[CRM]-ISFPAIQ[Dea]AAPSFSNSFPQIFR.3.0.9997.False" updatedrts="85.7355590516461" scores="34566975235.4746" fdr="0.00626118067978533" recomputedscores="1.66445127884324" predictedrts="86.2580606240366" irts="85.5952857808242" pwhh="8.906033195499635">
        <fragment mz="807.4511719" charge="1" ion="y6" responses="5498.50950186265" signaltonoises="31.3401341496686" noises="9.02924284621283" />
        <fragment mz="1095.558228" charge="1" ion="y9" responses="4691.06194465635" signaltonoises="38.6351207848236" noises="9.15340314726468" />
        <fragment mz="894.4832153" charge="1" ion="y7" responses="6144.32791106403" signaltonoises="34.4283287570409" noises="10.3722680524361" />
        <fragment mz="1242.626587" charge="1" ion="y10" responses="2055.82039557515" signaltonoises="27.9816153058578" noises="5.16439534227186" />
        <fragment mz="1329.658569" charge="1" ion="y11" responses="1865.49829628155" signaltonoises="62.2555046874358" noises="2.76792205820125" />
        <fragment mz="1426.711426" charge="1" ion="y12" responses="3708.40993633252" signaltonoises="61.4691267461572" noises="3.93685452450385" />
        <decoy>
          <peptide id="sp|P23381|SYWC_HUMAN.[CRM]-FIQPFSNSFSPAAQ[Dea]IAPFSIR.3.0.9997.True" updatedrts="86.308185937849" scores="123989731.530541" fdr="0.737015121630506" recomputedscores="-0.804292124906932" predictedrts="86.2580606240366" irts="86.16130708977" pwhh="4.1479612067657339">
            <fragment mz="690.393310546875" charge="1" ion="y6" responses="304.462986178004" signaltonoises="6.30175256693451" noises="9.39826015639983" />
            <fragment mz="1003.55712890625" charge="1" ion="y9" responses="182.506036953147" signaltonoises="5.8915274668009" noises="7.16962896775261" />
            <fragment mz="803.4774169921875" charge="1" ion="y7" responses="0" signaltonoises="1" noises="2.64825590927591" />
            <fragment mz="1074.59423828125" charge="1" ion="y10" responses="61.0672886236173" signaltonoises="4.32412835759526" noises="3.81746407145688" />
            <fragment mz="1171.64697265625" charge="1" ion="y11" responses="230.781747305043" signaltonoises="16.540418356271" noises="3.85784828664626" />
            <fragment mz="1258.678955078125" charge="1" ion="y12" responses="766.076963699176" signaltonoises="5.33666559028278" noises="20.8215666961213" />
          </peptide>
        </decoy>
      </peptide>
    </protein>
    <protein id="sp|P17844|DDX5_HUMAN">
      <peptide id="sp|P17844|DDX5_HUMAN.QVSDLISVLR.2.1.False" updatedrts="61.4090333787777" scores="6001464665.50897" fdr="0.248185776487663" recomputedscores="0.274406742330619" predictedrts="61.2181206556546" irts="61.5493804361325" pwhh="5.5858192307410643">
        <fragment mz="902.5305786" charge="1" ion="y8" responses="21600.4613573348" signaltonoises="56.9593771531867" noises="28.141343624441" />
        <fragment mz="1111.646973" charge="1" ion="b10" responses="0" signaltonoises="1" noises="2.72040356306682" />
        <fragment mz="587.3875122" charge="1" ion="y5" responses="12457.1598446121" signaltonoises="54.3999598410308" noises="13.5271749833189" />
        <fragment mz="700.4715576" charge="1" ion="y6" responses="6133.53544111372" signaltonoises="66.5423616022859" noises="7.08633602599055" />
        <fragment mz="474.3034668" charge="1" ion="y4" responses="14639.3444530071" signaltonoises="49.3037480174739" noises="20.3420604935143" />
        <fragment mz="315.1662903" charge="1" ion="b3" responses="688.364728036414" signaltonoises="4.27531805536766" noises="22.7778692234242" />
        <decoy>
          <peptide id="sp|P17844|DDX5_HUMAN.LVSILDSVQR.2.1.True" updatedrts="62.1471520526576" scores="4205621.59128479" fdr="1" recomputedscores="-2.87994101430899" predictedrts="61.2181206556546" irts="62.2789844907329" pwhh="2.0576477250002174">
            <fragment mz="917.50506591796875" charge="1" ion="y8" responses="11584.6534795582" signaltonoises="32.54331752806" noises="17.3226193735287" />
            <fragment mz="1111.64697265625" charge="1" ion="b10" responses="354.663806058651" signaltonoises="19.9023338157865" noises="2.88152409492931" />
            <fragment mz="604.304931640625" charge="1" ion="y5" responses="475.555891264867" signaltonoises="4.67170533248965" noises="27.0905187631673" />
            <fragment mz="717.38897705078125" charge="1" ion="y6" responses="644.843435834978" signaltonoises="3.80434500394876" noises="24.5761499081726" />
            <fragment mz="489.27798461914063" charge="1" ion="y4" responses="316.867944873913" signaltonoises="3.13205087947718" noises="25.958369660722" />
            <fragment mz="300.1917724609375" charge="1" ion="b3" responses="166.005659863144" signaltonoises="3.97184549284588" noises="17.2987036959232" />
          </peptide>
        </decoy>
      </peptide>
      <peptide id="sp|P17844|DDX5_HUMAN.LLQLVEDR.2.0.9999.False" updatedrts="43.9089987840638" scores="112864275112651" fdr="0" recomputedscores="4.68848593809693" predictedrts="43.804363044052" irts="44.2512187071582" pwhh="6.892262358207744">
        <fragment mz="759.3995361" charge="1" ion="y6" responses="42220.1524320791" signaltonoises="75.649289279613" noises="36.2597334015008" />
        <fragment mz="631.3409424" charge="1" ion="y5" responses="51808.5729087861" signaltonoises="62.3655754378103" noises="41.2691932447721" />
        <fragment mz="518.256897" charge="1" ion="y4" responses="34948.8936078349" signaltonoises="52.9727782973745" noises="44.5420829177308" />
        <fragment mz="872.4835815" charge="1" ion="y7" responses="7612.69371762378" signaltonoises="29.2268774030288" noises="13.7051980015608" />
        <fragment mz="355.2339783" charge="1" ion="b3" responses="9832.91957361363" signaltonoises="38.8135331413333" noises="16.9317768832924" />
        <fragment mz="419.1884766" charge="1" ion="y3" responses="11529.4814710549" signaltonoises="44.6453321769349" noises="25.7789379909747" />
        <decoy>
          <peptide id="sp|P17844|DDX5_HUMAN.DEVLQLLR.2.0.9999.True" updatedrts="45.3538145056588" scores="100977763.726353" fdr="1" recomputedscores="-1.38631284113697" predictedrts="43.804363044052" irts="45.6793676565474" pwhh="8.5585030705448037">
            <fragment mz="741.49810791015625" charge="1" ion="y6" responses="768.038192215844" signaltonoises="21.0748836238799" noises="2.64889165309612" />
            <fragment mz="642.42974853515625" charge="1" ion="y5" responses="111.188873243334" signaltonoises="3.94637012801686" noises="10.4427004400515" />
            <fragment mz="529.34564208984375" charge="1" ion="y4" responses="916.831249843363" signaltonoises="9.17196416766268" noises="13.2228791056675" />
            <fragment mz="870.54071044921875" charge="1" ion="y7" responses="113.353193658805" signaltonoises="6.02979900019956" noises="5.30652677485097" />
            <fragment mz="344.14523315429688" charge="1" ion="b3" responses="1777.14681391481" signaltonoises="8.95786500279161" noises="19.6600197493282" />
            <fragment mz="401.28707885742188" charge="1" ion="y3" responses="1252.76178260503" signaltonoises="11.8228818485134" noises="11.7266017304911" />
          </peptide>
        </decoy>
      </peptide>
      <peptide id="sp|P17844|DDX5_HUMAN.TTYLVLDEADR.2.0.9993.False" updatedrts="47.9123777746339" scores="64068281702624" fdr="0" recomputedscores="4.97540831434888" predictedrts="47.6929096436995" irts="48.2084164410517" pwhh="5.26905439219349">
        <fragment mz="718.3366089" charge="1" ion="y6" responses="6304.85133094562" signaltonoises="20.615218038705" noises="29.4719169308772" />
        <fragment mz="817.4050293" charge="1" ion="y7" responses="10008.758744738" signaltonoises="19.4527469871299" noises="36.3314416979054" />
        <fragment mz="930.4890747" charge="1" ion="y8" responses="4652.27038227994" signaltonoises="17.5234986475672" noises="22.6988770516822" />
        <fragment mz="1093.552368" charge="1" ion="y9" responses="3669.45959693687" signaltonoises="23.7443334265346" noises="14.0066374794476" />
        <fragment mz="479.2500305" charge="1" ion="b4" responses="2071.78031505863" signaltonoises="11.0422860636401" noises="16.7069353978978" />
        <fragment mz="366.1659546" charge="1" ion="b3" responses="2724.99751514098" signaltonoises="13.0937601874098" noises="16.5469531859038" />
        <decoy>
          <peptide id="sp|P17844|DDX5_HUMAN.DAEDLVLYTTR.2.0.9993.True" updatedrts="45.4717606192384" scores="2098387.19523344" fdr="1" recomputedscores="-2.61481684095745" predictedrts="47.6929096436995" irts="45.7959531945337" pwhh="4.1950568383462166">
            <fragment mz="752.43011474609375" charge="1" ion="y6" responses="0" signaltonoises="1" noises="12.2789901385337" />
            <fragment mz="865.51416015625" charge="1" ion="y7" responses="180.658902961834" signaltonoises="3.15809636698104" noises="12.6541554107198" />
            <fragment mz="980.5411376953125" charge="1" ion="y8" responses="169.536642042853" signaltonoises="3.81002607709902" noises="14.6537073457589" />
            <fragment mz="1109.583740234375" charge="1" ion="y9" responses="0" signaltonoises="1" noises="9.80298395662697" />
            <fragment mz="431.140869140625" charge="1" ion="b4" responses="567.238438301507" signaltonoises="6.89460959679489" noises="12.2929219725955" />
            <fragment mz="316.11392211914063" charge="1" ion="b3" responses="127.237949951645" signaltonoises="3.85055653673728" noises="17.8616440475386" />
          </peptide>
        </decoy>
      </peptide>
      <peptide id="sp|P17844|DDX5_HUMAN.NFYQEHPDLAR.3.0.9936.False" updatedrts="33.2608875380507" scores="66968170446696.8" fdr="0" recomputedscores="4.84576689322577" predictedrts="33.2364157533542" irts="33.7259394887228" pwhh="5.1704754982986953">
        <fragment mz="571.3198242" charge="1" ion="y5" responses="15610.8011369913" signaltonoises="54.3592209775512" noises="29.6449541628159" />
        <fragment mz="1128.543213" charge="1" ion="y9" responses="0" signaltonoises="1" noises="0.875977650228922" />
        <fragment mz="837.4213257" charge="1" ion="y7" responses="3190.87707271596" signaltonoises="30.836308475948" noises="11.404705460815" />
        <fragment mz="965.4799194" charge="1" ion="y8" responses="698.504261704838" signaltonoises="18.7756157221038" noises="5.80727378694533" />
        <fragment mz="359.2401428" charge="1" ion="y3" responses="6905.04818922395" signaltonoises="34.9847650163594" noises="17.6607371661992" />
        <fragment mz="425.1819458" charge="1" ion="b3" responses="775.706280408325" signaltonoises="7.33389182297499" noises="19.6672288856127" />
        <decoy>
          <peptide id="sp|P17844|DDX5_HUMAN.ALDPHEQYFNR.3.0.9936.True" updatedrts="33.4169185405304" scores="926474087.823708" fdr="0.36292889989388" recomputedscores="-0.00778762590705237" predictedrts="33.2364157533542" irts="33.8801705847255" pwhh="1.3799000724621677">
            <fragment mz="727.3521728515625" charge="1" ion="y5" responses="304.210223980375" signaltonoises="4.46415429144669" noises="19.6855120495354" />
            <fragment mz="1205.533447265625" charge="1" ion="y9" responses="116.519873723606" signaltonoises="353.590946551155" noises="0.0997520898022902" />
            <fragment mz="993.4537353515625" charge="1" ion="y7" responses="207.70448111393" signaltonoises="4.56243819153417" noises="7.40256307893243" />
            <fragment mz="1090.5064697265625" charge="1" ion="y8" responses="110.203062869794" signaltonoises="12.0393593920818" noises="4.02177529880029" />
            <fragment mz="436.23028564453125" charge="1" ion="y3" responses="10299.8199933074" signaltonoises="20.021757638598" noises="26.9604832849272" />
            <fragment mz="300.1553955078125" charge="1" ion="b3" responses="388.160157696596" signaltonoises="5.71989462149923" noises="22.6633534613682" />
          </peptide>
        </decoy>
      </peptide>
      <peptide id="sp|P17844|DDX5_HUMAN.DRGRDRGFGAPR.2.0.9548.False" updatedrts="32.2246157067323" scores="383002729.606218" fdr="1" recomputedscores="-1.26739081415179" predictedrts="32.7688217906889" irts="32.7016216431603" pwhh="6.6502114490674122">
        <fragment mz="813.4074097" charge="1" ion="b7" responses="3650.12000848092" signaltonoises="17.859035239587" noises="15.0763443391455" />
        <fragment mz="1017.497314" charge="1" ion="b9" responses="0" signaltonoises="1" noises="8.6305055622989" />
        <fragment mz="1185.587158" charge="1" ion="b11" responses="962.451236735213" signaltonoises="10.1794057284449" noises="7.82846156866685" />
        <fragment mz="600.2848511" charge="1" ion="b5" responses="143.705419513813" signaltonoises="3.17804153254597" noises="12.6422032519368" />
        <fragment mz="329.1567993" charge="1" ion="b3" responses="267.698600834775" signaltonoises="5.33653970079591" noises="9.53473487814081" />
        <fragment mz="343.2088318" charge="1" ion="y3" responses="1622.80824396209" signaltonoises="21.7547054675167" noises="8.42444787301604" />
        <decoy>
          <peptide id="sp|P17844|DDX5_HUMAN.PAGFGRDRGRDR.2.0.9548.True" updatedrts="32.8013666666667" scores="2866457632.7343" fdr="0.535384615384615" recomputedscores="-0.393247156155856" predictedrts="32.7688217906889" irts="33.2717194522983" pwhh="7.7205651521512726">
            <fragment mz="701.3365478515625" charge="1" ion="b7" responses="179.108058211125" signaltonoises="4.46721386721476" noises="10.7722990859314" />
            <fragment mz="914.4591064453125" charge="1" ion="b9" responses="105.670137851133" signaltonoises="3.44698822797865" noises="13.8089131376013" />
            <fragment mz="1185.587158203125" charge="1" ion="b11" responses="50.3704230907517" signaltonoises="3.30466807450327" noises="8.10447479012949" />
            <fragment mz="430.20849609375" charge="1" ion="b5" responses="236.160978223159" signaltonoises="7.70078515263282" noises="8.89561540478433" />
            <fragment mz="226.11862182617188" charge="1" ion="b3" responses="1224.97193796166" signaltonoises="5.61931500095675" noises="18.3465591652727" />
            <fragment mz="446.24700927734375" charge="1" ion="y3" responses="76.2992724276033" signaltonoises="3.03317215620511" noises="8.88595522730612" />
          </peptide>
        </decoy>
      </peptide>
      <peptide id="sp|P17844|DDX5_HUMAN.LIDFLEC[CAM]GK.2.0.7194.False" updatedrts="56.7547599027186" scores="9360119100035.44" fdr="0" recomputedscores="4.51976382510132" predictedrts="56.4762504825996" irts="56.9487966553401" pwhh="7.8976525977433409">
        <fragment mz="868.3869019" charge="1" ion="y7" responses="37596.116708336" signaltonoises="114.452394873045" noises="22.4119027353055" />
        <fragment mz="606.2915649" charge="1" ion="y5" responses="5697.01607990735" signaltonoises="15.7921020777668" noises="28.8674156245342" />
        <fragment mz="753.3599854" charge="1" ion="y6" responses="9574.88424033601" signaltonoises="24.6705930465928" noises="25.7944614831734" />
        <fragment mz="981.4710083" charge="1" ion="y8" responses="2805.60797537437" signaltonoises="20.1132829150423" noises="13.8574552508874" />
        <fragment mz="364.164917" charge="1" ion="y3" responses="7079.15896499942" signaltonoises="26.4566419742132" noises="17.8326753193264" />
        <fragment mz="493.2075195" charge="1" ion="y4" responses="9425.26549685419" signaltonoises="28.212193947393" noises="17.0095135188777" />
        <decoy>
          <peptide id="sp|P17844|DDX5_HUMAN.GC[CAM]ELFDILK.2.0.7194.True" updatedrts="56.9582679835986" scores="16760829.525285" fdr="0.998733375554148" recomputedscores="-1.23533943886412" predictedrts="56.4762504825996" irts="57.1499571546044" pwhh="8.786251640441499">
            <fragment mz="877.5029296875" charge="1" ion="y7" responses="0" signaltonoises="1" noises="17.2612245117871" />
            <fragment mz="635.37628173828125" charge="1" ion="y5" responses="315.276403457433" signaltonoises="3.36338197953416" noises="24.817264614742" />
            <fragment mz="748.4603271484375" charge="1" ion="y6" responses="227.880661214595" signaltonoises="3.53543743081731" noises="11.6859214371403" />
            <fragment mz="1037.5335693359375" charge="1" ion="y8" responses="550.117749695856" signaltonoises="7.23380626942707" noises="9.77346171758665" />
            <fragment mz="373.28094482421875" charge="1" ion="y3" responses="379.522675042992" signaltonoises="5.79294158299846" noises="9.13406244254351" />
            <fragment mz="488.307861328125" charge="1" ion="y4" responses="2174.71267048001" signaltonoises="9.62764885991748" noises="18.9784059910082" />
          </peptide>
        </decoy>
      </peptide>
    </protein>
    <protein id="sp|P61247|RS3A_HUMAN">
      <peptide id="sp|P61247|RS3A_HUMAN.AC[CAM]Q[Dea]S[Dhy]IYPLHDVFVR.3.1.False" updatedrts="55.2691706684743" scores="553497965851644" fdr="0" recomputedscores="5.16774506534338" predictedrts="55.1902861516546" irts="55.4803445389916" pwhh="6.2732540295177612">
        <fragment mz="635.3511353" charge="1" ion="y5" responses="32612.2841130348" signaltonoises="76.183642391232" noises="26.8030425457185" />
        <fragment mz="1456.758301" charge="1" ion="y12" responses="0" signaltonoises="1" noises="0.0626904114135552" />
        <fragment mz="885.4941406" charge="1" ion="y7" responses="10978.2918493774" signaltonoises="36.3635214391406" noises="22.1777775519226" />
        <fragment mz="982.546875" charge="1" ion="y8" responses="71355.9094880669" signaltonoises="284.762718070175" noises="18.4021493175376" />
        <fragment mz="772.4100342" charge="1" ion="y6" responses="28692.5201293518" signaltonoises="80.2344106107583" noises="24.4629959964877" />
        <fragment mz="1145.610229" charge="1" ion="y9" responses="18174.5911677888" signaltonoises="130.158201357632" noises="9.56821590957939" />
        <decoy>
          <peptide id="sp|P61247|RS3A_HUMAN.VFVDHLPYIS[Dhy]Q[Dea]C[CAM]AR.3.1.True" updatedrts="56.7586034352689" scores="371087307.504986" fdr="0.712590639419908" recomputedscores="-0.752013044749409" predictedrts="55.1902861516546" irts="56.9525958505535" pwhh="1.8114872279740162">
            <fragment mz="604.25079345703125" charge="1" ion="y5" responses="0" signaltonoises="1" noises="16.1462381676327" />
            <fragment mz="1441.689208984375" charge="1" ion="y12" responses="233.098873933215" signaltonoises="15.968651900255" noises="2.20913933862495" />
            <fragment mz="880.398193359375" charge="1" ion="y7" responses="624.614095859793" signaltonoises="8.28730906328651" noises="23.3196248570927" />
            <fragment mz="977.450927734375" charge="1" ion="y8" responses="483.201663265551" signaltonoises="4.41325929471104" noises="17.86211076415" />
            <fragment mz="717.3348388671875" charge="1" ion="y6" responses="886.849844639376" signaltonoises="4.13310421049552" noises="28.7919325958926" />
            <fragment mz="1090.5350341796875" charge="1" ion="y9" responses="325.436416552354" signaltonoises="5.83275695438642" noises="10.2567921869371" />
          </peptide>
        </decoy>
      </peptide>
      <peptide id="sp|P61247|RS3A_HUMAN.NC[CAM]LTNFHGMDLTR.3.1.False" updatedrts="47.7969058375494" scores="146715659312.981" fdr="0" recomputedscores="2.19221767792785" predictedrts="47.6871937071157" irts="48.0942765385255" pwhh="6.179209436529808">
        <fragment mz="692.3395996" charge="1" ion="y6" responses="45931.6433444953" signaltonoises="80.1712523005255" noises="43.6590694035281" />
        <fragment mz="1191.557495" charge="1" ion="y10" responses="1290.69470791695" signaltonoises="22.4114035516815" noises="7.87371542984893" />
        <fragment mz="750.3239136" charge="1" ion="b6" responses="1547.67351023384" signaltonoises="10.4245905593872" noises="23.6055894851978" />
        <fragment mz="829.3984985" charge="1" ion="y7" responses="19889.3790071254" signaltonoises="73.9494310706341" noises="25.9371791968583" />
        <fragment mz="1304.641602" charge="1" ion="y11" responses="0" signaltonoises="1" noises="0.146531753277546" />
        <fragment mz="1090.509888" charge="1" ion="y9" responses="3037.53506410937" signaltonoises="25.0269788604998" noises="13.568654944184" />
        <decoy>
          <peptide id="sp|P61247|RS3A_HUMAN.TLDMGHFNTLC[CAM]NR.3.1.True" updatedrts="46.4500288149307" scores="3018288.21422079" fdr="1" recomputedscores="-2.47511663037561" predictedrts="47.6871937071157" irts="46.7629365094415" pwhh="6.4063407779623072">
            <fragment mz="777.3671875" charge="1" ion="y6" responses="316.817052991963" signaltonoises="4.15332839000791" noises="30.8931650448444" />
            <fragment mz="1249.5565185546875" charge="1" ion="y10" responses="95.4712563342486" signaltonoises="5.62258723578957" noises="3.58149639352936" />
            <fragment mz="655.28680419921875" charge="1" ion="b6" responses="2127.23062969652" signaltonoises="9.82043310968496" noises="22.8562385907406" />
            <fragment mz="924.43560791015625" charge="1" ion="y7" responses="274.791185321897" signaltonoises="5.77995198848306" noises="17.290227317999" />
            <fragment mz="1364.5833740234375" charge="1" ion="y11" responses="0" signaltonoises="1" noises="0.0672925150918894" />
            <fragment mz="1118.5159912109375" charge="1" ion="y9" responses="253.64020840251" signaltonoises="4.3167444595338" noises="9.14753158387404" />
          </peptide>
        </decoy>
      </peptide>
      <peptide id="sp|P61247|RS3A_HUMAN.EVQTNDLKEVVNK.3.1.False" updatedrts="32.0365820577125" scores="716821539154.257" fdr="0" recomputedscores="3.3772950087809" predictedrts="31.543416037427" irts="32.5157570693716" pwhh="7.2778115956134108">
        <fragment mz="1159.631714" charge="1" ion="y10" responses="504.971508603347" signaltonoises="609.837407401953" noises="0.115690364414708" />
        <fragment mz="1287.690308" charge="1" ion="y11" responses="0" signaltonoises="1" noises="0.0499810909090909" />
        <fragment mz="588.335144" charge="1" ion="y5" responses="18587.7820662599" signaltonoises="68.4800911095556" noises="14.8925330506103" />
        <fragment mz="928.4734497" charge="1" ion="b8" responses="493.815474612548" signaltonoises="9.05177545725609" noises="12.1903250055617" />
        <fragment mz="1058.584106" charge="1" ion="y9" responses="2062.21193268034" signaltonoises="66.42834460731" noises="2.40444514214726" />
        <fragment mz="716.4301147" charge="1" ion="y6" responses="7491.25066135535" signaltonoises="53.3725367873741" noises="9.08337984538676" />
        <decoy>
          <peptide id="sp|P61247|RS3A_HUMAN.NVVEKLDNTQVEK.3.1.True" updatedrts="30.2595083333333" scores="693313892.22343" fdr="0.21520381931693" recomputedscores="0.387312992446022" predictedrts="31.543416037427" irts="30.7591829024893" pwhh="3.3067682493142465">
            <fragment mz="1203.62158203125" charge="1" ion="y10" responses="38.8499974402884" signaltonoises="173.255028380014" noises="0.0953391353241541" />
            <fragment mz="1302.68994140625" charge="1" ion="y11" responses="77.6999997672998" signaltonoises="242.212421990751" noises="0.0774256367680567" />
            <fragment mz="604.330078125" charge="1" ion="y5" responses="0" signaltonoises="1" noises="16.5005836795957" />
            <fragment mz="912.478515625" charge="1" ion="b8" responses="0" signaltonoises="1" noises="8.16110950810545" />
            <fragment mz="1074.5789794921875" charge="1" ion="y9" responses="77.6073765242349" signaltonoises="12.0588670991417" noises="2.73858849955412" />
            <fragment mz="718.37298583984375" charge="1" ion="y6" responses="411.175481744048" signaltonoises="3.8907453910063" noises="18.3642270727003" />
          </peptide>
        </decoy>
      </peptide>
      <peptide id="sp|P61247|RS3A_HUMAN.YPLHDVFVR.2.0.9999.False" updatedrts="55.2604801734419" scores="197052356896.717" fdr="0.0054249547920434" recomputedscores="1.71921066991838" predictedrts="55.5578259323476" irts="55.4717542937688" pwhh="6.2732540295177612">
        <fragment mz="772.4100342" charge="1" ion="y6" responses="28692.5201293518" signaltonoises="77.6224365331859" noises="25.2861692213486" />
        <fragment mz="982.546875" charge="1" ion="y8" responses="71355.9094880669" signaltonoises="271.586188558397" noises="19.2949652035359" />
        <fragment mz="635.3511353" charge="1" ion="y5" responses="32612.2841130348" signaltonoises="74.4528810751994" noises="27.4261167440595" />
        <fragment mz="626.2932739" charge="1" ion="b5" responses="0" signaltonoises="1" noises="23.2005492901907" />
        <fragment mz="885.4941406" charge="1" ion="y7" responses="10978.2918493774" signaltonoises="37.3083223171148" noises="21.6161445863748" />
        <fragment mz="725.3616943" charge="1" ion="b6" responses="0" signaltonoises="1" noises="29.907011035353" />
        <decoy>
          <peptide id="sp|P61247|RS3A_HUMAN.VFVDHLPYR.2.0.9999.True" updatedrts="57.4205691286586" scores="4871581.39498419" fdr="1" recomputedscores="-2.62108219849686" predictedrts="55.5578259323476" irts="57.6069253926646" pwhh="3.0694771974758921">
            <fragment mz="800.40496826171875" charge="1" ion="y6" responses="474.224006341759" signaltonoises="3.19524833630933" noises="26.6334735532101" />
            <fragment mz="1046.541748046875" charge="1" ion="y8" responses="510.165571980341" signaltonoises="6.11397887828681" noises="15.1009280588908" />
            <fragment mz="685.37799072265625" charge="1" ion="y5" responses="504.00466806777" signaltonoises="3.04967723171079" noises="27.7143805719052" />
            <fragment mz="598.29840087890625" charge="1" ion="b5" responses="4225.66974428989" signaltonoises="11.0284687063086" noises="21.1779223322948" />
            <fragment mz="899.473388671875" charge="1" ion="y7" responses="230.408394775222" signaltonoises="3.94021583531643" noises="17.0243649905324" />
            <fragment mz="711.3824462890625" charge="1" ion="b6" responses="753.26504168802" signaltonoises="5.33902906783873" noises="27.6079365996185" />
          </peptide>
        </decoy>
      </peptide>
      <peptide id="sp|P61247|RS3A_HUMAN.N[Dea]C[CAM]LTNFHGMDLTR.3.0.9999.False" updatedrts="47.8080553106342" scores="142797971839.079" fdr="0" recomputedscores="2.18046324751803" predictedrts="47.3211714317104" irts="48.1052973960884" pwhh="6.179209436529808">
        <fragment mz="692.3395996" charge="1" ion="y6" responses="45931.6433444953" signaltonoises="81.4140732881241" noises="42.9925948548134" />
        <fragment mz="1191.557495" charge="1" ion="y10" responses="1290.69470791695" signaltonoises="22.4114035534185" noises="7.87371542923866" />
        <fragment mz="1304.641602" charge="1" ion="y11" responses="0" signaltonoises="1" noises="0.148657754102838" />
        <fragment mz="829.3984985" charge="1" ion="y7" responses="21273.0228095804" signaltonoises="74.1762553643149" noises="26.4486708885416" />
        <fragment mz="635.3181152" charge="1" ion="y5" responses="6799.38394183629" signaltonoises="20.7821845933973" noises="28.0223030135551" />
        <fragment mz="976.4669189" charge="1" ion="y8" responses="4682.40164955658" signaltonoises="21.276910584308" noises="18.4245893096592" />
        <decoy>
          <peptide id="sp|P61247|RS3A_HUMAN.TLDMGHFNTLC[CAM]N[Dea]R.3.0.9999.True" updatedrts="46.091246062328" scores="3403883.90146976" fdr="1" recomputedscores="-2.43359836693722" predictedrts="47.3211714317104" irts="46.4082925202255" pwhh="6.4332608289029078">
            <fragment mz="778.3511962890625" charge="1" ion="y6" responses="908.211892697126" signaltonoises="5.37897768585299" noises="31.2072278202817" />
            <fragment mz="1250.54052734375" charge="1" ion="y10" responses="4557.29413079205" signaltonoises="64.580269937396" noises="4.87153983576002" />
            <fragment mz="1365.5673828125" charge="1" ion="y11" responses="38.8499972292914" signaltonoises="12.2289886404987" noises="1.35072370524398" />
            <fragment mz="925.41961669921875" charge="1" ion="y7" responses="0" signaltonoises="1" noises="15.6056792325001" />
            <fragment mz="664.30828857421875" charge="1" ion="y5" responses="708.355134654968" signaltonoises="3.86670150787501" noises="31.7818049127095" />
            <fragment mz="1062.478515625" charge="1" ion="y8" responses="0" signaltonoises="1" noises="9.92042128764055" />
          </peptide>
        </decoy>
      </peptide>
      <peptide id="sp|P61247|RS3A_HUMAN.ADGYEPPVQESV.2.0.9998.False" updatedrts="42.0274928994475" scores="193694743016.035" fdr="0" recomputedscores="2.381412991725" predictedrts="41.56218828119" irts="42.3914170644837" pwhh="8.670189380441931">
        <fragment mz="755.3933716" charge="1" ion="y7" responses="41541.5520657638" signaltonoises="136.120696628305" noises="19.6587053345508" />
        <fragment mz="829.3726807" charge="1" ion="b8" responses="6249.8291189382" signaltonoises="21.3058749378039" noises="19.0330745780795" />
        <fragment mz="1086.473877" charge="1" ion="b10" responses="3004.47102637646" signaltonoises="17.8499886404982" noises="12.0070522396991" />
        <fragment mz="957.4312134" charge="1" ion="b9" responses="3476.76598444759" signaltonoises="18.408547991806" noises="16.7022817161183" />
        <fragment mz="658.3406372" charge="1" ion="y6" responses="5962.55909661924" signaltonoises="15.8768835895785" noises="16.8558664319604" />
        <fragment mz="536.1987305" charge="1" ion="b5" responses="6703.34340318144" signaltonoises="35.6924097762309" noises="14.3744117679523" />
        <decoy>
          <peptide id="sp|P61247|RS3A_HUMAN.SEQVPPEYGDAV.2.0.9998.True" updatedrts="40.2166916095094" scores="13067250874.3783" fdr="0.0535571542765787" recomputedscores="1.0665349249313" predictedrts="41.56218828119" irts="40.6015043987198" pwhh="4.4395828925248937">
            <fragment mz="750.3304443359375" charge="1" ion="y7" responses="0" signaltonoises="1" noises="19.4776589036657" />
            <fragment mz="930.42034912109375" charge="1" ion="b8" responses="372.602266535459" signaltonoises="4.65171286239531" noises="13.7133477489569" />
            <fragment mz="1102.46875" charge="1" ion="b10" responses="216.800699319695" signaltonoises="6.52303724049932" noises="8.46869070794959" />
            <fragment mz="987.44183349609375" charge="1" ion="b9" responses="0" signaltonoises="1" noises="17.4090444730003" />
            <fragment mz="653.2777099609375" charge="1" ion="y6" responses="1762.20392272717" signaltonoises="13.66587994541" noises="18.7746041846747" />
            <fragment mz="541.26165771484375" charge="1" ion="b5" responses="1567.57542973619" signaltonoises="13.4370264179688" noises="18.3219781238182" />
          </peptide>
        </decoy>
      </peptide>
    </protein>
    <protein id="sp|P07737|PROF1_HUMAN">
      <peptide id="sp|P07737|PROF1_HUMAN.TFVNITPAEVGVLVGK.2.1.False" updatedrts="72.1276765754737" scores="16342338477850" fdr="0" recomputedscores="3.99071907366043" predictedrts="72.1234903054345" irts="72.14437797903" pwhh="9.93203876960653">
        <fragment mz="968.5775146" charge="1" ion="y10" responses="158934.925157293" signaltonoises="581.587380584347" noises="13.1543442335617" />
        <fragment mz="1069.625244" charge="1" ion="y11" responses="121831.278857165" signaltonoises="453.451691447092" noises="13.4043048112151" />
        <fragment mz="1395.820557" charge="1" ion="y14" responses="11348.2699770476" signaltonoises="159.903349467579" noises="3.9940478148519" />
        <fragment mz="1296.752197" charge="1" ion="y13" responses="36291.1258218111" signaltonoises="186.579498784911" noises="11.7304364816367" />
        <fragment mz="1182.709229" charge="1" ion="y12" responses="22009.7635837069" signaltonoises="126.054676471669" noises="7.96461545987311" />
        <fragment mz="1228.657227" charge="1" ion="b12" responses="0" signaltonoises="1" noises="10.7557925284687" />
        <decoy>
          <peptide id="sp|P07737|PROF1_HUMAN.GVLVGVEAPTINVFTK.2.1.True" updatedrts="70.2937486234055" scores="167166632.760574" fdr="0.858621805241022" recomputedscores="-0.984554175781443" predictedrts="72.1234903054345" irts="70.3316054303549" pwhh="2.8229911100715679">
            <fragment mz="1119.6044921875" charge="1" ion="y10" responses="1655.76170398853" signaltonoises="12.8954167063348" noises="11.3100479746236" />
            <fragment mz="1218.6728515625" charge="1" ion="y11" responses="0" signaltonoises="1" noises="7.838765471684" />
            <fragment mz="1487.8468017578125" charge="1" ion="y14" responses="77.7051262772087" signaltonoises="330.5955455142" noises="0.0499810909090909" />
            <fragment mz="1374.7626953125" charge="1" ion="y13" responses="83.3830892705204" signaltonoises="4.80835838840097" noises="3.43296015664291" />
            <fragment mz="1275.6943359375" charge="1" ion="y12" responses="350.890190825616" signaltonoises="5.7746280066008" noises="9.03341005485088" />
            <fragment mz="1150.6466064453125" charge="1" ion="b12" responses="296.317627938311" signaltonoises="12.0911340005528" noises="4.98150992802008" />
          </peptide>
        </decoy>
      </peptide>
      <peptide id="sp|P07737|PROF1_HUMAN.DSLLQDGEFSMDLR.2.1.False" updatedrts="67.3589729708291" scores="27694527612192.4" fdr="0" recomputedscores="4.28009089923038" predictedrts="67.6424287078341" irts="67.4306840863562" pwhh="5.9182009573001313">
        <fragment mz="1069.461914" charge="1" ion="y9" responses="39496.3028711447" signaltonoises="122.635977308837" noises="20.1750369524237" />
        <fragment mz="1197.520508" charge="1" ion="y10" responses="32124.2921509982" signaltonoises="111.15452241646" noises="16.8334777757057" />
        <fragment mz="1310.604492" charge="1" ion="y11" responses="4926.00074747799" signaltonoises="34.4698948940842" noises="17.1715417836434" />
        <fragment mz="954.4349365" charge="1" ion="y8" responses="37793.1605049198" signaltonoises="112.063457977531" noises="22.2418664198301" />
        <fragment mz="897.4134521" charge="1" ion="y7" responses="4044.92067489724" signaltonoises="18.4516846318879" noises="19.8478253550901" />
        <fragment mz="429.234375" charge="1" ion="b4" responses="8542.92419449833" signaltonoises="33.220018401747" noises="17.6708703345053" />
        <decoy>
          <peptide id="sp|P07737|PROF1_HUMAN.LDMSFEGDQLLSDR.2.1.True" updatedrts="66.7190045735767" scores="267708540.690414" fdr="0.694389438943894" recomputedscores="-0.725939002009671" predictedrts="67.6424287078341" irts="66.7980980890434" pwhh="4.1063615107925591">
            <fragment mz="1032.49560546875" charge="1" ion="y9" responses="0" signaltonoises="1" noises="18.0966898493879" />
            <fragment mz="1179.5640869140625" charge="1" ion="y10" responses="167.983201536658" signaltonoises="3.29404761607577" noises="15.6319963926299" />
            <fragment mz="1266.5960693359375" charge="1" ion="y11" responses="336.924978924824" signaltonoises="5.47697598745063" noises="13.7705477642312" />
            <fragment mz="903.45306396484375" charge="1" ion="y8" responses="453.544895240825" signaltonoises="5.94143296700093" noises="22.1186788113921" />
            <fragment mz="846.43157958984375" charge="1" ion="y7" responses="1376.19094068736" signaltonoises="9.60210002284724" noises="16.2123673486643" />
            <fragment mz="447.1907958984375" charge="1" ion="b4" responses="0" signaltonoises="1" noises="13.6975850886572" />
          </peptide>
        </decoy>
      </peptide>
      <peptide id="sp|P07737|PROF1_HUMAN.[AAS]-SS[Dhy]FYVNGLTLGGQK.2.1.False" updatedrts="54.8235298327965" scores="331388722671189" fdr="0" recomputedscores="5.30075707251268" predictedrts="54.7378975919725" irts="55.0398444241564" pwhh="6.4340271295188352">
        <fragment mz="887.4945068" charge="1" ion="y9" responses="70017.6895298653" signaltonoises="289.631853187927" noises="17.791349274253" />
        <fragment mz="986.5629272" charge="1" ion="y10" responses="42333.5697675579" signaltonoises="245.344772802232" noises="14.7334825398073" />
        <fragment mz="1149.626221" charge="1" ion="y11" responses="19145.4368337485" signaltonoises="130.743034558112" noises="12.3340600438468" />
        <fragment mz="773.4515991" charge="1" ion="y8" responses="27715.7226760044" signaltonoises="137.38368402573" noises="17.4347413866646" />
        <fragment mz="876.4250488" charge="1" ion="b8" responses="0" signaltonoises="1" noises="19.7002313562271" />
        <fragment mz="977.4727173" charge="1" ion="b9" responses="0" signaltonoises="1" noises="19.7920525094069" />
        <decoy>
          <peptide id="sp|P07737|PROF1_HUMAN.[AAS]-QGGLTLGNVYFS[Dhy]SK.2.1.True" updatedrts="55.6339666666667" scores="4542613895.51478" fdr="0.214548126377663" recomputedscores="0.3881855357904" predictedrts="54.7378975919725" irts="55.8409324075847" pwhh="2.0870568183062437">
            <fragment mz="996.514892578125" charge="1" ion="y9" responses="1783.86128346808" signaltonoises="10.8185109463288" noises="17.4837848037441" />
            <fragment mz="1097.5626220703125" charge="1" ion="y10" responses="248.884071779002" signaltonoises="5.08249727811152" noises="13.7686479997093" />
            <fragment mz="1210.6466064453125" charge="1" ion="y11" responses="378.836975285279" signaltonoises="9.39127994911098" noises="10.0553867483198" />
            <fragment mz="883.43084716796875" charge="1" ion="y8" responses="391.436740594255" signaltonoises="4.85446740214959" noises="16.1993784884842" />
            <fragment mz="767.40460205078125" charge="1" ion="b8" responses="516.333632001371" signaltonoises="6.98808532528702" noises="24.3719503913258" />
            <fragment mz="866.4730224609375" charge="1" ion="b9" responses="95.9242712136271" signaltonoises="3.30167049890626" noises="15.7044615536117" />
          </peptide>
        </decoy>
      </peptide>
      <peptide id="sp|P07737|PROF1_HUMAN.DSPSVWAAVPGK.2.1.False" updatedrts="47.2615506879215" scores="100360162477844" fdr="0" recomputedscores="4.87284025307034" predictedrts="47.4328800542926" irts="47.5650970154462" pwhh="7.7974674359467038">
        <fragment mz="913.4414063" charge="1" ion="b9" responses="15828.6373445743" signaltonoises="39.3306714067374" noises="26.2432684581346" />
        <fragment mz="728.4089966" charge="1" ion="y7" responses="85730.8197767384" signaltonoises="265.380866228273" noises="21.3875314478394" />
        <fragment mz="1011.562195" charge="1" ion="y10" responses="14557.8592520132" signaltonoises="84.1307662010149" noises="15.0452749559752" />
        <fragment mz="672.2987671" charge="1" ion="b6" responses="5463.39114756897" signaltonoises="17.435166593122" noises="26.9024448997471" />
        <fragment mz="814.3729858" charge="1" ion="b8" responses="11044.4171012084" signaltonoises="30.6086441663855" noises="21.6987215231328" />
        <fragment mz="914.5093994" charge="1" ion="y9" responses="23546.6807961172" signaltonoises="96.4784824045001" noises="17.3733478701474" />
        <decoy>
          <peptide id="sp|P07737|PROF1_HUMAN.GPVAAWVSPSDK.2.1.True" updatedrts="45.2374473008064" scores="97129464.2143843" fdr="0.955328653477983" recomputedscores="-1.15392319000548" predictedrts="47.4328800542926" irts="45.5643428136768" pwhh="5.2052082410338407">
            <fragment mz="865.4566650390625" charge="1" ion="b9" responses="6904.85864451031" signaltonoises="23.8896353126107" noises="18.8806176481163" />
            <fragment mz="818.404296875" charge="1" ion="y7" responses="1242.28987569801" signaltonoises="6.98373286541615" noises="28.2297812811304" />
            <fragment mz="1059.5469970703125" charge="1" ion="y10" responses="140.347258418346" signaltonoises="3.09409177475806" noises="19.1833781199899" />
            <fragment mz="582.303466796875" charge="1" ion="b6" responses="186.106017444864" signaltonoises="3.35270606612519" noises="30.0049706963272" />
            <fragment mz="768.4039306640625" charge="1" ion="b8" responses="600.369863312924" signaltonoises="3.14124328040064" noises="29.1164949381393" />
            <fragment mz="960.478515625" charge="1" ion="y9" responses="2035.88461340399" signaltonoises="15.9970295293911" noises="14.4251331072355" />
          </peptide>
        </decoy>
      </peptide>
      <peptide id="sp|P07737|PROF1_HUMAN.SSFYVN[Dea]GLTLGGQK.2.0.9999.False" updatedrts="55.1584104848748" scores="3143654390083" fdr="0" recomputedscores="3.27785134670231" predictedrts="54.8485237274495" irts="55.3708620371905" pwhh="7.8031026191633543">
        <fragment mz="888.4785156" charge="1" ion="y9" responses="160718.729293936" signaltonoises="362.956268708085" noises="27.2407604530833" />
        <fragment mz="987.546936" charge="1" ion="y10" responses="83550.0314682369" signaltonoises="288.446107465497" noises="20.326766528869" />
        <fragment mz="773.4515991" charge="1" ion="y8" responses="33755.390035617" signaltonoises="115.445164005789" noises="17.2630193504099" />
        <fragment mz="1150.610229" charge="1" ion="y11" responses="29011.9258546808" signaltonoises="130.868665554202" noises="16.9979586268552" />
        <fragment mz="869.4039307" charge="1" ion="b8" responses="0" signaltonoises="1" noises="19.1513046135165" />
        <fragment mz="1297.678711" charge="1" ion="y12" responses="0" signaltonoises="1" noises="10.2016647812519" />
        <decoy>
          <peptide id="sp|P07737|PROF1_HUMAN.QGGLTLGN[Dea]VYFSSK.2.0.9999.True" updatedrts="53.5963285688198" scores="3223.90518821424" fdr="1" recomputedscores="-5.69277872150847" predictedrts="54.8485237274495" irts="53.8267996256803" pwhh="2.7484796214954197">
            <fragment mz="1015.5094604492188" charge="1" ion="y9" responses="0" signaltonoises="1" noises="30.4585665920395" />
            <fragment mz="1116.55712890625" charge="1" ion="y10" responses="0" signaltonoises="1" noises="21.6050290941406" />
            <fragment mz="902.4254150390625" charge="1" ion="y8" responses="467.520328524024" signaltonoises="4.37576346131684" noises="23.1348635682833" />
            <fragment mz="1229.6412353515625" charge="1" ion="y11" responses="489.655758860084" signaltonoises="5.96362043524391" noises="18.0884847573654" />
            <fragment mz="742.37298583984375" charge="1" ion="b8" responses="302.914843318947" signaltonoises="3.85130749564507" noises="24.2936217487683" />
            <fragment mz="1286.6627197265625" charge="1" ion="y12" responses="164.284623361948" signaltonoises="3.08839525999974" noises="10.5579439464026" />
          </peptide>
        </decoy>
      </peptide>
      <peptide id="sp|P07737|PROF1_HUMAN.TFVNITPAEVGVLVGKDR.3.0.9998.False" updatedrts="66.47559215891" scores="824874594643292" fdr="0" recomputedscores="5.77170309211137" predictedrts="66.5775345472085" irts="66.5574935752092" pwhh="10.120589606184327">
        <fragment mz="843.5046997" charge="1" ion="y8" responses="86037.9564056805" signaltonoises="216.6881678065" noises="20.3648055070917" />
        <fragment mz="1239.705566" charge="1" ion="y12" responses="114283.607841568" signaltonoises="474.611202363689" noises="11.3671410721639" />
        <fragment mz="833.9779663" charge="2" ion="y16" responses="45669.1531435662" signaltonoises="220.941547410282" noises="10.148105117084" />
        <fragment mz="942.5731201" charge="1" ion="y9" responses="47494.7221320656" signaltonoises="148.284965367858" noises="16.0568940163953" />
        <fragment mz="1567.880249" charge="1" ion="y15" responses="0" signaltonoises="1" noises="0.0584095194235061" />
        <fragment mz="687.4147949" charge="1" ion="y6" responses="42063.3717844205" signaltonoises="87.823953376649" noises="25.8868574499072" />
        <decoy>
          <peptide id="sp|P07737|PROF1_HUMAN.DKGVLVGVEAPTINVFTR.3.0.9998.True" updatedrts="66.8037836820057" scores="13273173.2483582" fdr="1" recomputedscores="-2.02180143717308" predictedrts="66.5775345472085" irts="66.881899222173" pwhh="5.6607945922696041">
            <fragment mz="947.5308837890625" charge="1" ion="y8" responses="299.264370654747" signaltonoises="5.42629017763177" noises="21.8717811050047" />
            <fragment mz="1303.700439453125" charge="1" ion="y12" responses="0" signaltonoises="1" noises="3.61683687880028" />
            <fragment mz="836.47503662109375" charge="2" ion="y16" responses="1103.40670070402" signaltonoises="7.23221399812276" noises="16.450006752617" />
            <fragment mz="1018.5679931640625" charge="1" ion="y9" responses="597.246501608763" signaltonoises="9.9353436568005" noises="11.9601398234737" />
            <fragment mz="1614.92138671875" charge="1" ion="y15" responses="0" signaltonoises="1" noises="-1" />
            <fragment mz="749.43048095703125" charge="1" ion="y6" responses="275.857439548681" signaltonoises="6.42102608955277" noises="17.8321021367494" />
          </peptide>
        </decoy>
      </peptide>
    </protein>
    <protein id="sp|P43487|RANG_HUMAN">
      <peptide id="sp|P43487|RANG_HUMAN.DTHEDHDTSTENTDESNHDPQFEPIVSLPEQEIK.5.1.False" updatedrts="55.1937951716836" scores="219593528548.457" fdr="0.00365463682046597" recomputedscores="1.76601516231729" predictedrts="55.4948393462041" irts="55.4058385414845" pwhh="7.9057409836072194">
        <fragment mz="943.5094604" charge="1" ion="y8" responses="42922.6378681221" signaltonoises="146.587039290939" noises="19.0635007235446" />
        <fragment mz="1042.577881" charge="1" ion="y9" responses="24826.4098855545" signaltonoises="109.455202967636" noises="14.5539969048908" />
        <fragment mz="1203.452881" charge="2" ion="b21" responses="15340.2821663808" signaltonoises="100.284542322558" noises="9.61980802435025" />
        <fragment mz="856.477478" charge="1" ion="y7" responses="11992.5353224785" signaltonoises="41.219282261663" noises="16.4846075854802" />
        <fragment mz="1252.714722" charge="1" ion="y11" responses="8947.28109354011" signaltonoises="62.4491570506712" noises="7.91435391179401" />
        <fragment mz="850.2962036" charge="1" ion="b7" responses="10363.0531637859" signaltonoises="58.8405240095726" noises="11.6259324494382" />
        <decoy>
          <peptide id="sp|P43487|RANG_HUMAN.IEQEPLSVIPEFQPDHNSEDTNETSTDHDEHTDK.5.1.True" updatedrts="56.1129764943868" scores="44062561.2056645" fdr="1" recomputedscores="-1.8942706089816" predictedrts="55.4948393462041" irts="56.3144165841345" pwhh="8.4743443324446357">
            <fragment mz="996.4017333984375" charge="1" ion="y8" responses="2454.35413987614" signaltonoises="17.3329429615516" noises="11.9050254129339" />
            <fragment mz="1097.449462890625" charge="1" ion="y9" responses="555.701356104395" signaltonoises="9.03057015076854" noises="12.9318162181426" />
            <fragment mz="1203.5584716796875" charge="2" ion="b21" responses="294.173649113202" signaltonoises="3.16740991158645" noises="13.6183126630542" />
            <fragment mz="881.374755859375" charge="1" ion="y7" responses="388.339523008411" signaltonoises="8.0270910367576" noises="12.0276941602372" />
            <fragment mz="1285.5291748046875" charge="1" ion="y11" responses="166.089824493212" signaltonoises="7.60876102608411" noises="8.45685607450107" />
            <fragment mz="797.4039306640625" charge="1" ion="b7" responses="897.006222054599" signaltonoises="7.38552006719826" noises="25.2399173557521" />
          </peptide>
        </decoy>
      </peptide>
      <peptide id="sp|P43487|RANG_HUMAN.FASEN[Dea]DLPEWK.2.1.False" updatedrts="48.8166747604886" scores="17449999786.3416" fdr="0.00795404330534688" recomputedscores="1.60196952563374" predictedrts="49.776080202511" irts="49.1022818461557" pwhh="6.137609106446944">
        <fragment mz="1118.5" charge="1" ion="y9" responses="50492.5959906042" signaltonoises="168.764128271225" noises="25.9625038440592" />
        <fragment mz="902.425415" charge="1" ion="y7" responses="24551.8938576874" signaltonoises="77.7071930011233" noises="23.8552389086205" />
        <fragment mz="787.3984985" charge="1" ion="y6" responses="19206.2749636499" signaltonoises="57.0748179239793" noises="28.4488231779915" />
        <fragment mz="1031.468018" charge="1" ion="y8" responses="10347.7726722151" signaltonoises="40.1991045820583" noises="20.0488477218356" />
        <fragment mz="559.2874756" charge="1" ion="y4" responses="175260.401812721" signaltonoises="296.350428384401" noises="45.2684097956407" />
        <fragment mz="435.187439" charge="1" ion="b4" responses="0" signaltonoises="1" noises="18.4781819492414" />
        <decoy>
          <peptide id="sp|P43487|RANG_HUMAN.WEPLDN[Dea]ESAFK.2.1.True" updatedrts="50.4503567547252" scores="74200102.9694369" fdr="0.731755424063116" recomputedscores="-0.797322534581835" predictedrts="49.776080202511" irts="50.7171183881678" pwhh="2.3541888949752994">
            <fragment mz="1021.483642578125" charge="1" ion="y9" responses="321.66670363659" signaltonoises="3.7365751592636" noises="17.2765891212717" />
            <fragment mz="811.34686279296875" charge="1" ion="y7" responses="255.288540062175" signaltonoises="3.69179885603029" noises="21.3664477071736" />
            <fragment mz="696.31988525390625" charge="1" ion="y6" responses="2276.75430678066" signaltonoises="12.1773608047866" noises="20.2423825797861" />
            <fragment mz="924.430908203125" charge="1" ion="y8" responses="1145.51195173805" signaltonoises="12.9904990106053" noises="17.1268887875676" />
            <fragment mz="452.2503662109375" charge="1" ion="y4" responses="728.857538486557" signaltonoises="7.03812353456963" noises="19.7634596810169" />
            <fragment mz="526.2659912109375" charge="1" ion="b4" responses="327.027465589627" signaltonoises="4.44531141334162" noises="19.807472197076" />
          </peptide>
        </decoy>
      </peptide>
      <peptide id="sp|P43487|RANG_HUMAN.FASENDLPEWK.2.1.False" updatedrts="48.8110936203446" scores="109694087917093" fdr="0" recomputedscores="5.40035732108516" predictedrts="49.1221467072119" irts="49.0967650876419" pwhh="6.0894220149924978">
        <fragment mz="1117.515991" charge="1" ion="y9" responses="83971.4535402549" signaltonoises="221.541072210346" noises="29.5923953309349" />
        <fragment mz="901.4414063" charge="1" ion="y7" responses="56163.0870230355" signaltonoises="141.542839576479" noises="27.0283069720141" />
        <fragment mz="1003.436707" charge="1" ion="b9" responses="0" signaltonoises="1" noises="19.4123707019575" />
        <fragment mz="1188.553101" charge="1" ion="y10" responses="20946.8908548525" signaltonoises="69.6961553728584" noises="18.8552285093624" />
        <fragment mz="1030.484009" charge="1" ion="y8" responses="19688.6826656219" signaltonoises="81.6185585976072" noises="20.9088986837037" />
        <fragment mz="787.3984985" charge="1" ion="y6" responses="19206.2749636499" signaltonoises="69.3873752541044" noises="23.4006747926281" />
        <decoy>
          <peptide id="sp|P43487|RANG_HUMAN.WEPLDNESAFK.2.1.True" updatedrts="48.1322402484173" scores="4863389.43796516" fdr="1" recomputedscores="-2.05951151474632" predictedrts="49.1221467072119" irts="48.4257426759831" pwhh="2.5115154905962922">
            <fragment mz="1020.4996337890625" charge="1" ion="y9" responses="353.259745467857" signaltonoises="5.25243513167899" noises="21.4860651777452" />
            <fragment mz="810.36285400390625" charge="1" ion="y7" responses="466.116146664668" signaltonoises="4.23113930912778" noises="25.8911345790357" />
            <fragment mz="1042.4476318359375" charge="1" ion="b9" responses="0" signaltonoises="1" noises="17.1191746132034" />
            <fragment mz="1149.542236328125" charge="1" ion="y10" responses="2316.04219910877" signaltonoises="16.9252359618378" noises="17.7920085160536" />
            <fragment mz="923.4468994140625" charge="1" ion="y8" responses="0" signaltonoises="1" noises="21.293314010624" />
            <fragment mz="695.33587646484375" charge="1" ion="y6" responses="157.147168848948" signaltonoises="3.37765570688901" noises="14.7750479659106" />
          </peptide>
        </decoy>
      </peptide>
      <peptide id="sp|P43487|RANG_HUMAN.VAEKLEALSVKEETKEDAEEKQ.4.1.False" updatedrts="32.0408788709053" scores="50226281503408.7" fdr="0" recomputedscores="3.84726659634811" predictedrts="32.0548355528026" irts="32.5200043163771" pwhh="5.9154026531609718">
        <fragment mz="1252.142334" charge="2" ion="y22" responses="0" signaltonoises="1" noises="0.0499810909090909" />
        <fragment mz="741.4141235" charge="1" ion="b7" responses="12676.6056778037" signaltonoises="62.9439305876019" noises="12.161636411267" />
        <fragment mz="848.3632202" charge="1" ion="y7" responses="5006.54639215312" signaltonoises="30.5611309273989" noises="15.9092278921091" />
        <fragment mz="719.3206177" charge="1" ion="y6" responses="5628.8556766255" signaltonoises="35.3779322888138" noises="12.9318922871905" />
        <fragment mz="670.3770142" charge="1" ion="b6" responses="4277.33493053372" signaltonoises="29.6673460555831" noises="9.50690973000058" />
        <fragment mz="786.4075928" charge="3" ion="b21" responses="3321.73292068333" signaltonoises="17.6824249837738" noises="13.8845697004976" />
        <decoy>
          <peptide id="sp|P43487|RANG_HUMAN.KEEADEKTEEKVSLAELKEAVQ.4.1.True" updatedrts="32.0159675657498" scores="62101153.3418629" fdr="1" recomputedscores="-2.0605647640996" predictedrts="32.0548355528026" irts="32.4953803773141" pwhh="9.007138490705616">
            <fragment mz="1252.142333984375" charge="2" ion="y22" responses="0" signaltonoises="1" noises="0.0499810909090909" />
            <fragment mz="830.3890380859375" charge="1" ion="b7" responses="1464.20994590402" signaltonoises="8.19735414299843" noises="12.8323262215893" />
            <fragment mz="816.4461669921875" charge="1" ion="y7" responses="527.585064307455" signaltonoises="6.2687098147892" noises="8.33729078340808" />
            <fragment mz="687.403564453125" charge="1" ion="y6" responses="275.815361125089" signaltonoises="9.18519762485841" noises="5.68126639680936" />
            <fragment mz="702.2940673828125" charge="1" ion="b6" responses="4981.64544558499" signaltonoises="25.2478276359872" noises="12.0371582938564" />
            <fragment mz="786.4075927734375" charge="3" ion="b21" responses="3321.73336100877" signaltonoises="17.6824241726781" noises="13.8845689972159" />
          </peptide>
        </decoy>
      </peptide>
      <peptide id="sp|P43487|RANG_HUMAN.IC[CAM]AN[Dea]HYITPMMELKPNAGSDR.4.1.False" updatedrts="48.3200648844965" scores="6097761893072.21" fdr="0" recomputedscores="3.56287100583164" predictedrts="48.7448341924658" irts="48.6114006479145" pwhh="8.17175359534424">
        <fragment mz="716.3322144" charge="1" ion="y7" responses="222785.456871562" signaltonoises="226.259381497259" noises="59.7873715723043" />
        <fragment mz="844.4271851" charge="1" ion="y8" responses="43929.4551361145" signaltonoises="91.0520685949081" noises="30.3356829696016" />
        <fragment mz="974.4400024" charge="1" ion="b8" responses="11534.913167128" signaltonoises="34.9555780633881" noises="23.8393436572111" />
        <fragment mz="1445.6875" charge="1" ion="y13" responses="0" signaltonoises="1" noises="5.51571472970656" />
        <fragment mz="957.5112305" charge="1" ion="y9" responses="38116.4661056897" signaltonoises="60.1498985687302" noises="25.0421585918223" />
        <fragment mz="1217.594238" charge="1" ion="y11" responses="12003.0385737321" signaltonoises="71.7870543038565" noises="11.1517686926296" />
        <decoy>
          <peptide id="sp|P43487|RANG_HUMAN.DSGANPKLEMMPTIYHN[Dea]AC[CAM]IR.4.1.True" updatedrts="49.6390266064996" scores="22637192.8930917" fdr="1" recomputedscores="-1.83417390232735" predictedrts="48.7448341924658" irts="49.9151473952739" pwhh="10.268143029282824">
            <fragment mz="934.41998291015625" charge="1" ion="y7" responses="674.937389569986" signaltonoises="4.51561110006706" noises="19.7418208125601" />
            <fragment mz="1047.5040283203125" charge="1" ion="y8" responses="4103.54907811303" signaltonoises="14.4651797276713" noises="15.4460968214174" />
            <fragment mz="783.3995361328125" charge="1" ion="b8" responses="162.336962234193" signaltonoises="3.20463822119275" noises="27.3820953440227" />
            <fragment mz="1636.72802734375" charge="1" ion="y13" responses="0" signaltonoises="1" noises="-1" />
            <fragment mz="1148.5517578125" charge="1" ion="y9" responses="1295.24526941721" signaltonoises="7.44670924154771" noises="12.590226182041" />
            <fragment mz="1376.6448974609375" charge="1" ion="y11" responses="111.883804805076" signaltonoises="6.35908695121779" noises="4.57988765008145" />
          </peptide>
        </decoy>
      </peptide>
      <peptide id="sp|P43487|RANG_HUMAN.FASENDLPEWKER.3.0.9999.False" updatedrts="42.2225781298662" scores="2242331379.97688" fdr="0.210951855935318" recomputedscores="0.396749474944983" predictedrts="42.3484077707732" irts="42.5842518756638" pwhh="8.1415279731391728">
        <fragment mz="1402.65979" charge="1" ion="y11" responses="0" signaltonoises="1" noises="0.0499810909090909" />
        <fragment mz="1473.696899" charge="1" ion="y12" responses="0" signaltonoises="1" noises="0.0499810909090909" />
        <fragment mz="1072.542236" charge="1" ion="y8" responses="4078.27742734427" signaltonoises="33.3739865785513" noises="8.71196301370257" />
        <fragment mz="618.3358154" charge="1" ion="y4" responses="12590.4503190349" signaltonoises="27.0166764622116" noises="36.2712311508685" />
        <fragment mz="664.2573242" charge="1" ion="b6" responses="3097.15726759543" signaltonoises="14.6418742000345" noises="14.6972499399859" />
        <fragment mz="957.5152588" charge="1" ion="y7" responses="7297.94290598166" signaltonoises="35.4948668702708" noises="15.0351410613266" />
        <decoy>
          <peptide id="sp|P43487|RANG_HUMAN.EKWEPLDNESAFR.3.0.9999.True" updatedrts="42.2326370638751" scores="22532900.3906642" fdr="1" recomputedscores="-1.60113322283818" predictedrts="42.3484077707732" irts="42.5941947741401" pwhh="6.2467745288111569">
            <fragment mz="1363.627685546875" charge="1" ion="y11" responses="0" signaltonoises="1" noises="1.25357780615094" />
            <fragment mz="1491.72265625" charge="1" ion="y12" responses="70.9963807229434" signaltonoises="367.493346120371" noises="0.0499810909090909" />
            <fragment mz="951.45306396484375" charge="1" ion="y8" responses="746.96890685224" signaltonoises="9.45112293744583" noises="15.8117089796982" />
            <fragment mz="480.25650024414063" charge="1" ion="y4" responses="660.74366778624" signaltonoises="3.42369235030678" noises="33.8441405047989" />
            <fragment mz="783.403564453125" charge="1" ion="b6" responses="499.161122276397" signaltonoises="3.63579376021354" noises="21.1584269898495" />
            <fragment mz="838.36895751953125" charge="1" ion="y7" responses="1992.94064625665" signaltonoises="10.1642721980862" noises="18.5962249049673" />
          </peptide>
        </decoy>
      </peptide>
    </protein>
    <protein id="sp|P05455|LA_HUMAN">
      <peptide id="sp|P05455|LA_HUMAN.IIEDQQESLNKWK.3.1.False" updatedrts="36.4273371032764" scores="9629230.56874653" fdr="1" recomputedscores="-2.07286027711732" predictedrts="35.9665392831412" irts="36.8558622548446" pwhh="7.18233240450909">
        <fragment mz="1404.675415" charge="1" ion="y11" responses="0" signaltonoises="1" noises="0.0499810909090909" />
        <fragment mz="575.3300171" charge="1" ion="y4" responses="23355.3241156691" signaltonoises="87.8870209525041" noises="17.1300579701769" />
        <fragment mz="1517.759399" charge="1" ion="y12" responses="0" signaltonoises="1" noises="0.0499810909090909" />
        <fragment mz="775.446106" charge="1" ion="y6" responses="6135.16006734246" signaltonoises="34.7477863241632" noises="12.6085623993273" />
        <fragment mz="856.4046631" charge="1" ion="b7" responses="0" signaltonoises="1" noises="24.2871332863742" />
        <fragment mz="904.4887085" charge="1" ion="y7" responses="5297.07867635908" signaltonoises="36.5504533953993" noises="10.9581138180528" />
        <decoy>
          <peptide id="sp|P05455|LA_HUMAN.WKNLSEQQDEIIK.3.1.True" updatedrts="35.860904398902" scores="33781299850.8111" fdr="0.0172117039586919" recomputedscores="1.46149744384803" predictedrts="35.9665392831412" irts="36.2959636743121" pwhh="4.0647028296947774">
            <fragment mz="1316.669189453125" charge="1" ion="y11" responses="194.195130555421" signaltonoises="534.150983430567" noises="0.0927783524614602" />
            <fragment mz="502.32351684570313" charge="1" ion="y4" responses="144.080619637385" signaltonoises="3.49141069376075" noises="8.43778825590287" />
            <fragment mz="1444.76416015625" charge="1" ion="y12" responses="38.8488794963347" signaltonoises="330.484680254874" noises="0.0499810909090909" />
            <fragment mz="745.4090576171875" charge="1" ion="y6" responses="0" signaltonoises="1" noises="16.5418957613313" />
            <fragment mz="886.4417724609375" charge="1" ion="b7" responses="1615.12618579822" signaltonoises="14.0114710629814" noises="16.0987748982746" />
            <fragment mz="873.4676513671875" charge="1" ion="y7" responses="0" signaltonoises="1" noises="14.1460761830454" />
          </peptide>
        </decoy>
      </peptide>
      <peptide id="sp|P05455|LA_HUMAN.LTTDFNVIVEALSK.2.0.9999.False" updatedrts="81.7127459398699" scores="1129816925087.26" fdr="0" recomputedscores="3.00255207500089" predictedrts="81.9018998283199" irts="81.6188781093809" pwhh="8.1390546481551009">
        <fragment mz="1335.715454" charge="1" ion="y12" responses="5725.51919188106" signaltonoises="70.1683798322615" noises="4.59896669813766" />
        <fragment mz="858.52948" charge="1" ion="y8" responses="4565.68285641418" signaltonoises="66.3455983689417" noises="5.18685935421278" />
        <fragment mz="1119.640869" charge="1" ion="y10" responses="4373.92533400414" signaltonoises="38.5860267245196" noises="8.85475233613927" />
        <fragment mz="972.5724487" charge="1" ion="y9" responses="4876.47007016208" signaltonoises="27.2905927864839" noises="12.6497049021676" />
        <fragment mz="1234.667725" charge="1" ion="y11" responses="2370.53795337248" signaltonoises="26.6790381655205" noises="8.34138362839828" />
        <fragment mz="759.4610596" charge="1" ion="y7" responses="12093.6902059143" signaltonoises="74.7923067239067" noises="9.74560552420794" />
        <decoy>
          <peptide id="sp|P05455|LA_HUMAN.SLAEVIVNFDTTLK.2.0.9999.True" updatedrts="80.4997778952644" scores="390194076.237411" fdr="0.556918882072256" recomputedscores="-0.430067524463661" predictedrts="81.9018998283199" irts="80.4199023419844" pwhh="1.7081580619336476">
            <fragment mz="1349.7310791015625" charge="1" ion="y12" responses="104.978141358014" signaltonoises="10.1733342229218" noises="3.28593659117092" />
            <fragment mz="937.4989013671875" charge="1" ion="y8" responses="202.810801101959" signaltonoises="3.99806874115061" noises="12.5779031802021" />
            <fragment mz="1149.6513671875" charge="1" ion="y10" responses="246.266484723664" signaltonoises="6.12110980188386" noises="9.44786029488633" />
            <fragment mz="1050.5830078125" charge="1" ion="y9" responses="1084.42492699323" signaltonoises="8.48459443190961" noises="17.1670996665171" />
            <fragment mz="1278.6939697265625" charge="1" ion="y11" responses="281.708927333574" signaltonoises="9.7551301852445" noises="4.1063937610832" />
            <fragment mz="838.43048095703125" charge="1" ion="y7" responses="194.490239393635" signaltonoises="4.17589741827019" noises="14.6948390282311" />
          </peptide>
        </decoy>
      </peptide>
      <peptide id="sp|P05455|LA_HUMAN.IC[CAM]HQIEYYFGDFNLPR.3.0.9998.False" updatedrts="67.4308676171917" scores="337867994114882" fdr="0" recomputedscores="6.43804611635529" predictedrts="67.4257390694453" irts="67.5017493870273" pwhh="6.4705024088036618">
        <fragment mz="818.4155273" charge="1" ion="y7" responses="39696.3491248924" signaltonoises="95.8112876718207" noises="28.2454596129507" />
        <fragment mz="965.4839478" charge="1" ion="y8" responses="22420.5529451712" signaltonoises="61.3614103605974" noises="25.4332169389893" />
        <fragment mz="1107.492798" charge="1" ion="b8" responses="9150.19620872975" signaltonoises="45.9245830203439" noises="11.942798280995" />
        <fragment mz="944.4294434" charge="1" ion="b7" responses="11548.208618733" signaltonoises="38.9072855004093" noises="22.0584485068405" />
        <fragment mz="1128.547241" charge="1" ion="y9" responses="1830.95515235054" signaltonoises="16.4060565023347" noises="22.426064951986" />
        <fragment mz="761.394043" charge="1" ion="y6" responses="5132.09694119119" signaltonoises="37.0986459661373" noises="22.0509581994443" />
        <decoy>
          <peptide id="sp|P05455|LA_HUMAN.PLNFDGFYYEIQHC[CAM]IR.3.0.9998.True" updatedrts="67.3447744774052" scores="1828576030.19304" fdr="0.0391836734693878" recomputedscores="1.18262234877716" predictedrts="67.4257390694453" irts="67.4166493806403" pwhh="3.0495146832085496">
            <fragment mz="955.477783203125" charge="1" ion="y7" responses="441.657194024013" signaltonoises="3.48406517244296" noises="30.2733069395305" />
            <fragment mz="1118.5411376953125" charge="1" ion="y8" responses="0" signaltonoises="1" noises="14.5555138695546" />
            <fragment mz="954.43560791015625" charge="1" ion="b8" responses="469.5047964527" signaltonoises="4.31566933155489" noises="17.8798605904346" />
            <fragment mz="791.37225341796875" charge="1" ion="b7" responses="730.06525489431" signaltonoises="6.56785514803174" noises="20.6667757725359" />
            <fragment mz="1281.6044921875" charge="1" ion="y9" responses="106.067448150696" signaltonoises="3.91413535070722" noises="8.72148653867726" />
            <fragment mz="826.43524169921875" charge="1" ion="y6" responses="1438.93829125178" signaltonoises="8.96632350573376" noises="18.0648918951445" />
          </peptide>
        </decoy>
      </peptide>
      <peptide id="sp|P05455|LA_HUMAN.IIEDQQESLNK.2.0.9989.False" updatedrts="24.9812553653099" scores="1926501095.04424" fdr="0.145631067961165" recomputedscores="0.583269536481661" predictedrts="24.4367870243656" irts="25.5418175885437" pwhh="3.2197637354513819">
        <fragment mz="1090.501099" charge="1" ion="y9" responses="4608.95905005252" signaltonoises="2820.35399158347" noises="0.170047152659035" />
        <fragment mz="961.4584961" charge="1" ion="y8" responses="1442.9620224793" signaltonoises="155.546708839091" noises="0.818835876859714" />
        <fragment mz="718.3729858" charge="1" ion="y6" responses="563.91370418587" signaltonoises="31.296183573977" noises="2.96755482788101" />
        <fragment mz="590.3143921" charge="1" ion="y5" responses="576.270214954396" signaltonoises="37.6216439170489" noises="2.5902099684766" />
        <fragment mz="227.1753998" charge="1" ion="b2" responses="882.37119586621" signaltonoises="2530.95768271007" noises="0.0509172991071674" />
        <fragment mz="261.1557312" charge="1" ion="y2" responses="0" signaltonoises="1" noises="0.0499810909090909" />
        <decoy>
          <peptide id="sp|P05455|LA_HUMAN.NLSEQQDEIIK.2.0.9989.True" updatedrts="26.5441330593576" scores="379929177.194869" fdr="0.484429065743945" recomputedscores="-0.255560799727118" predictedrts="24.4367870243656" irts="27.0866665982943" pwhh="1.7758475300380197">
            <fragment mz="1089.542236328125" charge="1" ion="y9" responses="116.521861446759" signaltonoises="290.294977827353" noises="0.121502050937289" />
            <fragment mz="1002.5101928710938" charge="1" ion="y8" responses="0" signaltonoises="1" noises="0.0499810909090909" />
            <fragment mz="745.4090576171875" charge="1" ion="y6" responses="194.230122554815" signaltonoises="19.6099733616674" noises="1.79864782908495" />
            <fragment mz="617.3504638671875" charge="1" ion="y5" responses="0" signaltonoises="1" noises="0.0499810909090909" />
            <fragment mz="228.13426208496094" charge="1" ion="b2" responses="90.0196638585784" signaltonoises="10.7064553047382" noises="3.13015496380626" />
            <fragment mz="260.19686889648438" charge="1" ion="y2" responses="27.5085328876602" signaltonoises="234.013150791557" noises="0.0499810909090909" />
          </peptide>
        </decoy>
      </peptide>
      <peptide id="sp|P05455|LA_HUMAN.RSPSKPLPEVTDEYKNDVK.5.0.9975.False" updatedrts="31.0080975991285" scores="820667.543754545" fdr="1" recomputedscores="-3.14250396663322" predictedrts="31.0297101474179" irts="31.4991367647639" pwhh="7.7643410658963186">
        <fragment mz="1111.526611" charge="1" ion="y9" responses="852.770732778308" signaltonoises="327.435195063582" noises="0.215536810323426" />
        <fragment mz="992.5523682" charge="1" ion="b9" responses="0" signaltonoises="1" noises="0.0984217207704169" />
        <fragment mz="556.2669067" charge="2" ion="y9" responses="16333.4561971553" signaltonoises="37.2714140559891" noises="24.6021335000181" />
        <fragment mz="1210.594971" charge="1" ion="y10" responses="0" signaltonoises="1" noises="1.99475791275739" />
        <fragment mz="603.3460693" charge="1" ion="y5" responses="2238.09420644328" signaltonoises="14.5966222849706" noises="18.250719514057" />
        <fragment mz="475.2510986" charge="1" ion="y4" responses="4379.0256758299" signaltonoises="14.6268166654432" noises="17.7244670399935" />
        <decoy>
          <peptide id="sp|P05455|LA_HUMAN.VDNKYEDTVEPLPKSPSRK.5.0.9975.True" updatedrts="33.134940984481" scores="935178.318646849" fdr="1" recomputedscores="-3.00974041308307" predictedrts="31.0297101474179" irts="33.6014458003781" pwhh="1.0330832874567473">
            <fragment mz="1009.6152954101563" charge="1" ion="y9" responses="77.7046898657582" signaltonoises="660.969355073794" noises="0.0499810909090909" />
            <fragment mz="1064.489501953125" charge="1" ion="b9" responses="91.5928075707994" signaltonoises="7.19611739862176" noises="4.38036874037923" />
            <fragment mz="505.311279296875" charge="2" ion="y9" responses="274.697619583941" signaltonoises="5.4368844531803" noises="10.7267945965897" />
            <fragment mz="1138.6578369140625" charge="1" ion="y10" responses="0" signaltonoises="1" noises="0.0499810909090909" />
            <fragment mz="574.33074951171875" charge="1" ion="y5" responses="0" signaltonoises="1" noises="25.0862771295823" />
            <fragment mz="487.2987060546875" charge="1" ion="y4" responses="86.4585747722234" signaltonoises="3.77470832447111" noises="12.3809207823468" />
          </peptide>
        </decoy>
      </peptide>
      <peptide id="sp|P05455|LA_HUMAN.GSIFVVFDSIESAKK.3.0.9942.False" updatedrts="69.1180105427601" scores="264540389209.721" fdr="0" recomputedscores="2.65173529491851" predictedrts="69.2701251128784" irts="69.1694301580809" pwhh="5">
        <fragment mz="1024.531006" charge="1" ion="y9" responses="5431.60588659262" signaltonoises="72.2077083226194" noises="9.5522703664504" />
        <fragment mz="1369.736206" charge="1" ion="y12" responses="0" signaltonoises="1" noises="0.0550345215886684" />
        <fragment mz="1123.599365" charge="1" ion="y10" responses="5743.02185619856" signaltonoises="69.6394179000651" noises="5.52194995662052" />
        <fragment mz="562.3033447" charge="2" ion="y10" responses="9117.95301087638" signaltonoises="33.6177761823403" noises="17.7626652344138" />
        <fragment mz="877.4625244" charge="1" ion="y8" responses="6475.47991545788" signaltonoises="29.2955821654118" noises="16.2702323384195" />
        <fragment mz="762.4356079" charge="1" ion="y7" responses="2544.43371353942" signaltonoises="18.0548461590036" noises="14.151328204907" />
        <decoy>
          <peptide id="sp|P05455|LA_HUMAN.KASEISDFVVFISGK.3.0.9942.True" updatedrts="68.9993774023765" scores="1724945793.32763" fdr="0.185719570847207" recomputedscores="0.466018758601136" predictedrts="69.2701251128784" irts="69.052165518536" pwhh="1.5334082166238803">
            <fragment mz="1011.5509643554688" charge="1" ion="y9" responses="134.169516301963" signaltonoises="6.02851902878178" noises="7.38531556143525" />
            <fragment mz="1340.7095947265625" charge="1" ion="y12" responses="116.54487442089" signaltonoises="16.9904872863951" noises="1.23533344334741" />
            <fragment mz="1098.5830078125" charge="1" ion="y10" responses="69.3570133850756" signaltonoises="3.93051907021641" noises="4.54148624002293" />
            <fragment mz="549.79510498046875" charge="2" ion="y10" responses="139.213634738849" signaltonoises="3.20137282355386" noises="11.0511141882203" />
            <fragment mz="896.52398681640625" charge="1" ion="y8" responses="0" signaltonoises="1" noises="8.86436731250902" />
            <fragment mz="749.45562744140625" charge="1" ion="y7" responses="187.222843810405" signaltonoises="5.46743204987179" noises="8.80971919114629" />
          </peptide>
        </decoy>
      </peptide>
    </protein>
    <protein id="sp|Q02878|RL6_HUMAN">
      <peptide id="sp|Q02878|RL6_HUMAN.QLASGLLLVTGPLVLNR.3.1.False" updatedrts="80.4485506156202" scores="4973918529167.3" fdr="0" recomputedscores="2.63512114765087" predictedrts="80.6144483421929" irts="80.3692659981861" pwhh="10.928753974138118">
        <fragment mz="869.5203247" charge="1" ion="y8" responses="11754.9262379658" signaltonoises="58.4241451483509" noises="8.8567429696637" />
        <fragment mz="711.4511719" charge="1" ion="y6" responses="9668.27921053093" signaltonoises="62.5132420271211" noises="8.02638032758139" />
        <fragment mz="768.4726563" charge="1" ion="y7" responses="4135.50433441836" signaltonoises="59.2770246583294" noises="7.9971639381409" />
        <fragment mz="683.4086304" charge="1" ion="b7" responses="4760.21007071946" signaltonoises="36.6631751451825" noises="9.54508647761405" />
        <fragment mz="796.4927368" charge="1" ion="b8" responses="3253.77740186439" signaltonoises="30.7694535213106" noises="7.44582730153626" />
        <fragment mz="968.5887451" charge="1" ion="y9" responses="2470.94075748188" signaltonoises="33.7675573027815" noises="5.28133572814052" />
        <decoy>
          <peptide id="sp|Q02878|RL6_HUMAN.NLVLPGTVLLLGSALQR.3.1.True" updatedrts="82.8178518506462" scores="15254012920.3183" fdr="0.307637145930441" recomputedscores="0.123698821078387" predictedrts="80.6144483421929" irts="82.7112359940921" pwhh="3.7750130174808532">
            <fragment mz="857.52032470703125" charge="1" ion="y8" responses="0" signaltonoises="1" noises="4.71034118523746" />
            <fragment mz="631.3521728515625" charge="1" ion="y6" responses="888.613056515684" signaltonoises="10.695913878349" noises="11.8503247675489" />
            <fragment mz="744.436279296875" charge="1" ion="y7" responses="1406.61740714333" signaltonoises="14.3561392810904" noises="13.0298500620195" />
            <fragment mz="695.40863037109375" charge="1" ion="b7" responses="292.524599817827" signaltonoises="5.82092400742802" noises="7.21045417762338" />
            <fragment mz="794.47705078125" charge="1" ion="b8" responses="319.719586178552" signaltonoises="9.78844036961235" noises="5.07468121218935" />
            <fragment mz="970.6043701171875" charge="1" ion="y9" responses="126.345623633227" signaltonoises="7.05743864321342" noises="2.65599824213643" />
          </peptide>
        </decoy>
      </peptide>
      <peptide id="sp|Q02878|RL6_HUMAN.AIPQLQGYLR.2.1.False" updatedrts="53.9821285431635" scores="218377170415596" fdr="0" recomputedscores="3.56807475773577" predictedrts="53.6592244833342" irts="54.2081491775976" pwhh="9.7667107019444614">
        <fragment mz="974.5418091" charge="1" ion="y8" responses="89287.0552506347" signaltonoises="234.198119569314" noises="21.8510157657434" />
        <fragment mz="749.4304199" charge="1" ion="y6" responses="80791.0055089546" signaltonoises="160.470436989398" noises="26.5650205633509" />
        <fragment mz="877.4890137" charge="1" ion="y7" responses="33524.2854933708" signaltonoises="94.8665235345936" noises="20.8863671211278" />
        <fragment mz="636.3463745" charge="1" ion="y5" responses="42312.4281851598" signaltonoises="83.0722153173072" noises="29.6263390030624" />
        <fragment mz="226.1368103" charge="2" ion="y3" responses="8227.62045914065" signaltonoises="24.3331390520917" noises="19.9737012457168" />
        <fragment mz="508.2878113" charge="1" ion="y4" responses="24170.7488778859" signaltonoises="68.8199980888085" noises="21.7978209418975" />
        <decoy>
          <peptide id="sp|Q02878|RL6_HUMAN.LYGQLQPIAR.2.1.True" updatedrts="53.0472226157165" scores="235035096.08363" fdr="1" recomputedscores="-2.36475124192817" predictedrts="53.6592244833342" irts="53.284027922475" pwhh="7.9208672364144368">
            <fragment mz="882.51556396484375" charge="1" ion="y8" responses="4536.9924228217" signaltonoises="20.2635255038939" noises="16.0968281796478" />
            <fragment mz="697.435546875" charge="1" ion="y6" responses="1138.70823789893" signaltonoises="9.21862189440291" noises="12.7077989044709" />
            <fragment mz="825.494140625" charge="1" ion="y7" responses="132.772923912931" signaltonoises="4.29052125183647" noises="12.8991360515176" />
            <fragment mz="584.35150146484375" charge="1" ion="y5" responses="925.985547544741" signaltonoises="6.79169028106761" noises="24.2859085862707" />
            <fragment mz="180.12370300292969" charge="2" ion="y3" responses="92.3644730202875" signaltonoises="13.6086679464493" noises="1.23246582978599" />
            <fragment mz="456.29290771484375" charge="1" ion="y4" responses="541.707899241129" signaltonoises="5.97995252660961" noises="25.8414261094104" />
          </peptide>
        </decoy>
      </peptide>
      <peptide id="sp|Q02878|RL6_HUMAN.YYPTEDVPR.2.1.False" updatedrts="33.1860372055464" scores="3.16468091185607E+15" fdr="0" recomputedscores="6.13461841291204" predictedrts="33.1497156179141" irts="33.6519525974329" pwhh="6.7490679109760148">
        <fragment mz="813.4100952" charge="1" ion="y7" responses="160630.054291622" signaltonoises="447.784163602903" noises="24.726158305847" />
        <fragment mz="716.3573608" charge="1" ion="y6" responses="37704.562048769" signaltonoises="111.045071692805" noises="24.5512674990758" />
        <fragment mz="615.3096924" charge="1" ion="y5" responses="35951.2793328268" signaltonoises="117.144657866401" noises="23.0649621998164" />
        <fragment mz="868.3723145" charge="1" ion="b7" responses="0" signaltonoises="1" noises="18.9631364929037" />
        <fragment mz="976.4734497" charge="1" ion="y8" responses="0" signaltonoises="1" noises="16.1597235150762" />
        <fragment mz="424.1867065" charge="1" ion="b3" responses="0" signaltonoises="1" noises="16.767335887336" />
        <decoy>
          <peptide id="sp|Q02878|RL6_HUMAN.PVDETPYYR.2.1.True" updatedrts="33.2329735444661" scores="701933373.834066" fdr="0.596833950825194" recomputedscores="-0.519415622957287" predictedrts="33.1497156179141" irts="33.6983474989518" pwhh="1.5432785241985338">
            <fragment mz="943.41558837890625" charge="1" ion="y7" responses="132.093492294518" signaltonoises="5.14191790151023" noises="10.9650429993438" />
            <fragment mz="828.388671875" charge="1" ion="y6" responses="297.805523426786" signaltonoises="5.41569537122364" noises="18.1718582916749" />
            <fragment mz="699.3460693359375" charge="1" ion="y5" responses="1826.73575561724" signaltonoises="7.09194764161159" noises="20.6416015202472" />
            <fragment mz="802.36175537109375" charge="1" ion="b7" responses="356.029609697787" signaltonoises="4.26838069403703" noises="15.8102896639274" />
            <fragment mz="1042.4840087890625" charge="1" ion="y8" responses="754.06570754335" signaltonoises="8.4123542458264" noises="11.3100872992111" />
            <fragment mz="312.1553955078125" charge="1" ion="b3" responses="513.478392276844" signaltonoises="5.23167027989782" noises="18.4868257958923" />
          </peptide>
        </decoy>
      </peptide>
      <peptide id="sp|Q02878|RL6_HUMAN.QLASGLLLVTGPLVLN[Dea]R.2.0.9999.False" updatedrts="81.6016984772869" scores="30487474.9410434" fdr="0.719789265722753" recomputedscores="-0.764910125335879" predictedrts="80.6297650288972" irts="81.5091116425231" pwhh="7.9589111051560071">
        <fragment mz="1195.740845" charge="1" ion="y11" responses="4161.7535874987" signaltonoises="85.0808835169869" noises="2.63221473694855" />
        <fragment mz="1523.915527" charge="1" ion="y15" responses="433.560059105845" signaltonoises="36.667644220067" noises="1.92429858157485" />
        <fragment mz="796.4927368" charge="1" ion="b8" responses="77.6282386346531" signaltonoises="91.3898470943084" noises="0.18075067107285" />
        <fragment mz="769.456665" charge="1" ion="y7" responses="105.659885819897" signaltonoises="4.75979764627985" noises="8.99964184175673" />
        <fragment mz="313.1870422" charge="1" ion="b3" responses="237.27467540687" signaltonoises="5.05041555034875" noises="10.7868608875086" />
        <fragment mz="242.1499176" charge="1" ion="b2" responses="241.929670273783" signaltonoises="3.85236002089054" noises="14.8648667210534" />
        <decoy>
          <peptide id="sp|Q02878|RL6_HUMAN.QN[Dea]LVLPGTVLLLGSALR.2.0.9999.True" updatedrts="78.6728496786876" scores="41331415.369636" fdr="0.66710875331565" recomputedscores="-0.671923294792494" predictedrts="80.6297650288972" irts="78.6140487828653" pwhh="3.7020815917520418">
            <fragment mz="1099.683349609375" charge="1" ion="y11" responses="65.2111512309718" signaltonoises="5.79763626798899" noises="2.69428311150793" />
            <fragment mz="1521.97265625" charge="1" ion="y15" responses="38.8499972292914" signaltonoises="330.484680254878" noises="0.0499810909090909" />
            <fragment mz="824.45123291015625" charge="1" ion="b8" responses="0" signaltonoises="1" noises="5.90932731521348" />
            <fragment mz="729.46173095703125" charge="1" ion="y7" responses="116.499614453003" signaltonoises="156.169224235696" noises="0.120099934763879" />
            <fragment mz="357.17684936523438" charge="1" ion="b3" responses="290.344917199707" signaltonoises="5.0577928049145" noises="13.0276922001712" />
            <fragment mz="244.09280395507813" charge="1" ion="b2" responses="448.184140306683" signaltonoises="7.66943308491495" noises="11.8566660974169" />
          </peptide>
        </decoy>
      </peptide>
      <peptide id="sp|Q02878|RL6_HUMAN.HQEGEIFDTEKEKYEITEQR.4.0.9999.False" updatedrts="38.5377032937183" scores="928811298497.92" fdr="0" recomputedscores="2.21188839762729" predictedrts="38.4433102467873" irts="38.9418841693755" pwhh="6.34263388257943">
        <fragment mz="694.3154907" charge="1" ion="b6" responses="17897.586316552" signaltonoises="59.1846781600943" noises="22.7444125623849" />
        <fragment mz="1255.095703" charge="2" ion="y20" responses="0" signaltonoises="1" noises="0.0499810909090909" />
        <fragment mz="938.4577637" charge="1" ion="y7" responses="8914.73145567053" signaltonoises="29.1080258498269" noises="22.4794396551055" />
        <fragment mz="775.3944702" charge="1" ion="y6" responses="10999.0022506733" signaltonoises="30.1393961201802" noises="25.1246415270178" />
        <fragment mz="1186.566284" charge="2" ion="y19" responses="506.828476859329" signaltonoises="12.5982916049182" noises="5.70742028753659" />
        <fragment mz="1323.690308" charge="1" ion="y10" responses="1156.14201959298" signaltonoises="37.1911580898968" noises="2.37005669748222" />
        <decoy>
          <peptide id="sp|Q02878|RL6_HUMAN.QETIEYKEKETDFIEGEQHR.4.0.9999.True" updatedrts="38.4089297298801" scores="85707.6909247158" fdr="1" recomputedscores="-4.82841235608615" predictedrts="38.4433102467873" irts="38.8145960819359" pwhh="3.1262004929081493">
            <fragment mz="764.34613037109375" charge="1" ion="b6" responses="321.134194086389" signaltonoises="4.28583956846497" noises="15.1862675125635" />
            <fragment mz="1255.095703125" charge="2" ion="y20" responses="0" signaltonoises="1" noises="0.0499810909090909" />
            <fragment mz="868.42718505859375" charge="1" ion="y7" responses="3122.54305157913" signaltonoises="18.2789466666383" noises="17.952246911129" />
            <fragment mz="755.34307861328125" charge="1" ion="y6" responses="257.784251405723" signaltonoises="3.44879920226656" noises="14.7996428559963" />
            <fragment mz="1191.06640625" charge="2" ion="y19" responses="48.6541117129588" signaltonoises="330.484678659735" noises="0.0499810909090909" />
            <fragment mz="1231.5701904296875" charge="1" ion="y10" responses="0" signaltonoises="1" noises="9.49242651043285" />
          </peptide>
        </decoy>
      </peptide>
      <peptide id="sp|Q02878|RL6_HUMAN.KMPRYYPTEDVPR.3.0.9997.False" updatedrts="33.1892691616084" scores="1182130239292.81" fdr="0" recomputedscores="2.70695381222908" predictedrts="32.7122997770712" irts="33.6551472710411" pwhh="6.7490679109760148">
        <fragment mz="813.4100952" charge="1" ion="y7" responses="160630.054291622" signaltonoises="446.211789404701" noises="24.8132890681082" />
        <fragment mz="716.3573608" charge="1" ion="y6" responses="37704.562048769" signaltonoises="110.256397004924" noises="24.7268850936815" />
        <fragment mz="615.3096924" charge="1" ion="y5" responses="35951.2793328268" signaltonoises="125.449474446722" noises="21.5380504184294" />
        <fragment mz="826.416687" charge="2" ion="y13" responses="0" signaltonoises="1" noises="15.6488198298962" />
        <fragment mz="1139.536743" charge="1" ion="y9" responses="0" signaltonoises="1" noises="2.94248114993001" />
        <fragment mz="371.2401428" charge="1" ion="y3" responses="23289.7529196514" signaltonoises="120.726762066002" noises="14.0930253673871" />
        <decoy>
          <peptide id="sp|Q02878|RL6_HUMAN.PVDETPYYRPMKR.3.0.9997.True" updatedrts="32.0111662290359" scores="5002279740.64057" fdr="0.23306627822287" recomputedscores="0.312593557146285" predictedrts="32.7122997770712" irts="32.4906344267537" pwhh="3.117160041416978">
            <fragment mz="1013.534912109375" charge="1" ion="y7" responses="184.958558902636" signaltonoises="4.97147976872051" noises="8.70891376674733" />
            <fragment mz="850.47161865234375" charge="1" ion="y6" responses="278.420151690143" signaltonoises="5.64280400868272" noises="6.52577398918079" />
            <fragment mz="687.40826416015625" charge="1" ion="y5" responses="203.700482248012" signaltonoises="3.36017142447949" noises="10.2706740353512" />
            <fragment mz="826.41668701171875" charge="2" ion="y13" responses="0" signaltonoises="1" noises="15.7110663848945" />
            <fragment mz="1211.6353759765625" charge="1" ion="y9" responses="65.1812809664348" signaltonoises="5.5788920089572" noises="2.79931078760435" />
            <fragment mz="434.25439453125" charge="1" ion="y3" responses="0" signaltonoises="1" noises="8.78574046046752" />
          </peptide>
        </decoy>
      </peptide>
    </protein>
    <protein id="sp|Q15424|SAFB1_HUMAN">
      <peptide id="sp|Q15424|SAFB1_HUMAN.SEPVKEESSELEQ[Dea]PFAQDTSSVGPDR.3.1.False" updatedrts="49.1323317684425" scores="5608046.70849444" fdr="1" recomputedscores="-1.75780162924581" predictedrts="46.7181552971663" irts="49.4142975707487" pwhh="4.2866692118438241">
        <fragment mz="1279.591309" charge="1" ion="y12" responses="191.043803877993" signaltonoises="9.55579683461068" noises="4.55814612847185" />
        <fragment mz="1061.48584" charge="1" ion="y10" responses="122.408151689816" signaltonoises="5.8264587801739" noises="5.90402152211244" />
        <fragment mz="1132.522949" charge="1" ion="y11" responses="0" signaltonoises="1" noises="3.59025012214544" />
        <fragment mz="886.4152832" charge="1" ion="b8" responses="720.776927553533" signaltonoises="19.3933642953188" noises="5.8211889056169" />
        <fragment mz="688.8256836" charge="2" ion="y13" responses="233.004514426573" signaltonoises="419.985649515581" noises="0.0499810909090909" />
        <fragment mz="818.4002686" charge="1" ion="y8" responses="173.428412051051" signaltonoises="4.72125324349126" noises="7.941451236142" />
        <decoy>
          <peptide id="sp|Q15424|SAFB1_HUMAN.DPGVSSTDQAFPQ[Dea]ELESSEEKVPESR.3.1.True" updatedrts="46.4537666666667" scores="19168849.6404979" fdr="0.875403486120077" recomputedscores="-1.01139231826816" predictedrts="46.7181552971663" irts="46.7666312429289" pwhh="2.3454340635673594">
            <fragment mz="1389.6856689453125" charge="1" ion="y12" responses="116.4588366667" signaltonoises="320.176616892049" noises="0.103166044562576" />
            <fragment mz="1147.5589599609375" charge="1" ion="y10" responses="27.0227669578266" signaltonoises="3.07279913312902" noises="4.68152701942416" />
            <fragment mz="1276.6015625" charge="1" ion="y11" responses="22.3024234563257" signaltonoises="3.99927202622695" noises="3.01438960675576" />
            <fragment mz="759.3155517578125" charge="1" ion="b8" responses="150.272830211043" signaltonoises="6.42948446438899" noises="5.26817876274116" />
            <fragment mz="759.86773681640625" charge="2" ion="y13" responses="155.288252164879" signaltonoises="97.0251374701059" noises="0.170312513213535" />
            <fragment mz="973.494873046875" charge="1" ion="y8" responses="0" signaltonoises="1" noises="13.903196147535" />
          </peptide>
        </decoy>
      </peptide>
      <peptide id="sp|Q15424|SAFB1_HUMAN.LAEEEDLFDSAHPEEGDLDLASESTAHAQSSK.4.1.False" updatedrts="56.3311865748993" scores="1514229.08826992" fdr="1" recomputedscores="-2.20664588762538" predictedrts="54.7943993721864" irts="56.5301094870924" pwhh="2.8010943030830782">
        <fragment mz="1132.522949" charge="1" ion="y11" responses="0" signaltonoises="1" noises="45.5822018587459" />
        <fragment mz="1203.560059" charge="1" ion="y12" responses="0" signaltonoises="1" noises="11.117088137281" />
        <fragment mz="916.4483032" charge="1" ion="y9" responses="382.554363247682" signaltonoises="5.65636340806555" noises="12.9839456877584" />
        <fragment mz="1316.644043" charge="1" ion="y13" responses="154.410595061588" signaltonoises="6.51796392094492" noises="6.40312898684341" />
        <fragment mz="1431.671021" charge="1" ion="y14" responses="56.9604292158716" signaltonoises="3.01862009277363" noises="5.22211933439196" />
        <fragment mz="877.0598145" charge="3" ion="y25" responses="155.390617733077" signaltonoises="18.3098482732333" noises="1.80457591023501" />
        <decoy>
          <peptide id="sp|Q15424|SAFB1_HUMAN.SSQAHATSESALDLDGEEPHASDFLDEEEALK.4.1.True" updatedrts="54.4653608042141" scores="432529196.958024" fdr="0.32453637660485" recomputedscores="0.0722483707169355" predictedrts="54.7943993721864" irts="54.6858070793046" pwhh="5.3994087466450775">
            <fragment mz="1295.60009765625" charge="1" ion="y11" responses="504.078119861117" signaltonoises="10.8548589943922" noises="5.99744268728918" />
            <fragment mz="1366.6373291015625" charge="1" ion="y12" responses="310.656469822874" signaltonoises="12.9523098343423" noises="4.687921393096" />
            <fragment mz="1093.5411376953125" charge="1" ion="y9" responses="0" signaltonoises="1" noises="8.23999734431364" />
            <fragment mz="1503.6961669921875" charge="1" ion="y13" responses="271.244038085985" signaltonoises="9.37022716056732" noises="5.20795264478756" />
            <fragment mz="1600.7489013671875" charge="1" ion="y14" responses="0" signaltonoises="1" noises="-1" />
            <fragment mz="916.07861328125" charge="3" ion="y25" responses="116.5499997673" signaltonoises="10.9383934232549" noises="1.71496776962604" />
          </peptide>
        </decoy>
      </peptide>
      <peptide id="sp|Q15424|SAFB1_HUMAN.AD[Dhy]SLLAVVK.2.0.9999.False" updatedrts="49.6886699209533" scores="22015232.2128334" fdr="1" recomputedscores="-1.6127142723418" predictedrts="48.2160139497907" irts="49.9642180458223" pwhh="1.6982621433809828">
        <fragment mz="729.4868774" charge="1" ion="y7" responses="227.882722012793" signaltonoises="11.9613077671942" noises="6.34284739605863" />
        <fragment mz="529.3707886" charge="1" ion="y5" responses="109.008413442532" signaltonoises="3.42857604859926" noises="10.8063473061732" />
        <fragment mz="482.2609253" charge="1" ion="b5" responses="0" signaltonoises="1" noises="25.3254780407217" />
        <fragment mz="642.454895" charge="1" ion="y6" responses="262.653588745516" signaltonoises="7.74801329440173" noises="7.89310190644385" />
        <fragment mz="652.3664551" charge="1" ion="b7" responses="7013.20894947657" signaltonoises="22.7912037323073" noises="24.1477476052512" />
        <fragment mz="826.5032959" charge="1" ion="y8" responses="0" signaltonoises="1" noises="3.5796319363035" />
        <decoy>
          <peptide id="sp|Q15424|SAFB1_HUMAN.VVALLSD[Dhy]AK.2.0.9999.True" updatedrts="49.9082976546686" scores="282241912.559722" fdr="0.59366576819407" recomputedscores="-0.513877033196854" predictedrts="48.2160139497907" irts="50.1813122485459" pwhh="3.8726939971279486">
            <fragment mz="699.403564453125" charge="1" ion="y7" responses="0" signaltonoises="1" noises="16.5888999134395" />
            <fragment mz="515.28240966796875" charge="1" ion="y5" responses="200.276124916258" signaltonoises="3.00991268325376" noises="22.5552517926998" />
            <fragment mz="496.34933471679688" charge="1" ion="b5" responses="90.8143652769759" signaltonoises="4.64516147113515" noises="3.58404082161901" />
            <fragment mz="628.366455078125" charge="1" ion="y6" responses="267.721419232466" signaltonoises="3.74625525221731" noises="20.6681319013552" />
            <fragment mz="680.39776611328125" charge="1" ion="b7" responses="0" signaltonoises="1" noises="19.771182059047" />
            <fragment mz="798.47198486328125" charge="1" ion="y8" responses="490.637740466761" signaltonoises="7.04490471518264" noises="13.9248044104115" />
          </peptide>
        </decoy>
      </peptide>
      <peptide id="sp|Q15424|SAFB1_HUMAN.SEPVKEESSELEQPFAQDTSSVGPDR.3.0.9996.False" updatedrts="46.6146097285578" scores="51756887.876994" fdr="0.624916275954454" recomputedscores="-0.580020214606702" predictedrts="46.708149878969" irts="46.9256188884971" pwhh="4.7098910717900218">
        <fragment mz="1132.522949" charge="1" ion="y11" responses="998.766394446468" signaltonoises="39.4659502873384" noises="2.95308008140997" />
        <fragment mz="1279.591309" charge="1" ion="y12" responses="404.32709611272" signaltonoises="13.7759631186608" noises="3.84414970541267" />
        <fragment mz="1472.675049" charge="1" ion="b13" responses="0" signaltonoises="1" noises="0.0972607174065456" />
        <fragment mz="1061.48584" charge="1" ion="y10" responses="1282.63207611898" signaltonoises="19.992199927703" noises="4.80324502483637" />
        <fragment mz="886.4152832" charge="1" ion="b8" responses="341.141171734118" signaltonoises="13.8619641447856" noises="4.82803518074706" />
        <fragment mz="670.3406372" charge="1" ion="b6" responses="323.735923119811" signaltonoises="12.275985831516" noises="3.7943115733127" />
        <decoy>
          <peptide id="sp|Q15424|SAFB1_HUMAN.DPGVSSTDQAFPQELESSEEKVPESR.3.0.9996.True" updatedrts="45.0971666666667" scores="18101201.9971925" fdr="0.912652536929994" recomputedscores="-1.07354233761584" predictedrts="46.708149878969" irts="45.4256803965451" pwhh="1.8920879350901882">
            <fragment mz="1276.6015625" charge="1" ion="y11" responses="26.4226591110916" signaltonoises="4.18023342488369" noises="3.23930648628004" />
            <fragment mz="1389.6856689453125" charge="1" ion="y12" responses="38.7987428126993" signaltonoises="156.562016237296" noises="0.105461948843979" />
            <fragment mz="1330.5909423828125" charge="1" ion="b13" responses="30.5172687319138" signaltonoises="4.79847665179655" noises="3.12944989328281" />
            <fragment mz="1147.5589599609375" charge="1" ion="y10" responses="85.9319091331265" signaltonoises="5.34030975828286" noises="4.57956862993391" />
            <fragment mz="759.3155517578125" charge="1" ion="b8" responses="270.513953797717" signaltonoises="6.94752776521543" noises="5.33688689182073" />
            <fragment mz="543.24090576171875" charge="1" ion="b6" responses="0" signaltonoises="1" noises="5.05109179335613" />
          </peptide>
        </decoy>
      </peptide>
      <peptide id="sp|Q15424|SAFB1_HUMAN.AIEDEGGNPDEIEITSEGNKK.3.0.9991.False" updatedrts="36.4198904251936" scores="1248377910549.83" fdr="0" recomputedscores="3.11638958663657" predictedrts="36.4855766750612" irts="36.8485014784345" pwhh="4.1980047805599137">
        <fragment mz="1459.727539" charge="1" ion="y13" responses="8808.84640622145" signaltonoises="603.489819116096" noises="1.45654359123032" />
        <fragment mz="763.3944702" charge="1" ion="y7" responses="11349.752629157" signaltonoises="61.4735929921159" noises="10.6059615058204" />
        <fragment mz="1118.605225" charge="1" ion="y10" responses="6074.33959787637" signaltonoises="176.098387889515" noises="2.61227081287151" />
        <fragment mz="1127.44873" charge="1" ion="b11" responses="598.470464977845" signaltonoises="12.3264138418308" noises="9.20510976778495" />
        <fragment mz="1005.521118" charge="1" ion="y9" responses="10777.8589727656" signaltonoises="66.8965154144958" noises="10.660177144691" />
        <fragment mz="876.4785156" charge="1" ion="y8" responses="7706.09917136393" signaltonoises="73.4985101799513" noises="7.63440124014585" />
        <decoy>
          <peptide id="sp|Q15424|SAFB1_HUMAN.KNGESTIEIEDPNGGEDEIAK.3.0.9991.True" updatedrts="36.9807666666667" scores="1128825402.43722" fdr="0.322142857142857" recomputedscores="0.086200465724887" predictedrts="36.4855766750612" irts="37.4029076930297" pwhh="1.8135976225100714">
            <fragment mz="1386.6383056640625" charge="1" ion="y13" responses="38.8551260445121" signaltonoises="140.596995074449" noises="0.11748462219363" />
            <fragment mz="761.3675537109375" charge="1" ion="y7" responses="0" signaltonoises="1" noises="9.08541390937226" />
            <fragment mz="1029.4847412109375" charge="1" ion="y10" responses="225.261330559897" signaltonoises="6.80064113150759" noises="10.1340702933962" />
            <fragment mz="1216.5692138671875" charge="1" ion="b11" responses="222.150911588812" signaltonoises="8.78702078372219" noises="6.1316806152532" />
            <fragment mz="932.43194580078125" charge="1" ion="y9" responses="120.939019721685" signaltonoises="5.43822372604403" noises="9.74491677576282" />
            <fragment mz="818.3890380859375" charge="1" ion="y8" responses="0" signaltonoises="1" noises="10.2940480089461" />
          </peptide>
        </decoy>
      </peptide>
      <peptide id="sp|Q15424|SAFB1_HUMAN.NFWVSGLSSTTR.2.0.9991.False" updatedrts="55.2971891783928" scores="3634247696253.81" fdr="0" recomputedscores="4.18409380427989" predictedrts="55.4530776006852" irts="55.5080398394409" pwhh="7.6704389696165176">
        <fragment mz="808.4158936" charge="1" ion="y8" responses="40834.5320387235" signaltonoises="103.492485741808" noises="25.4794488440664" />
        <fragment mz="907.484314" charge="1" ion="y9" responses="25091.1014664677" signaltonoises="89.2691690871316" noises="21.0840164774607" />
        <fragment mz="1093.563599" charge="1" ion="y10" responses="15446.6447616612" signaltonoises="56.8578603877192" noises="17.2374894100102" />
        <fragment mz="804.4039307" charge="1" ion="b7" responses="0" signaltonoises="1" noises="22.86625073567" />
        <fragment mz="891.4359131" charge="1" ion="b8" responses="0" signaltonoises="1" noises="24.0208205319743" />
        <fragment mz="721.3839111" charge="1" ion="y7" responses="8336.36633754212" signaltonoises="23.6149558118841" noises="23.3575043164413" />
        <decoy>
          <peptide id="sp|Q15424|SAFB1_HUMAN.TTSSLGSVWFNR.2.0.9991.True" updatedrts="55.3253719967973" scores="4965853326.86068" fdr="0.030062630480167" recomputedscores="1.31107992843817" predictedrts="55.4530776006852" irts="55.5358975529843" pwhh="2.8105468081571461">
            <fragment mz="978.51556396484375" charge="1" ion="y8" responses="287.113162922177" signaltonoises="4.32404213839489" noises="14.1981292705599" />
            <fragment mz="1065.547607421875" charge="1" ion="y9" responses="845.362717193489" signaltonoises="8.33213057398905" noises="14.117379901276" />
            <fragment mz="1152.57958984375" charge="1" ion="y10" responses="277.819093533515" signaltonoises="3.41495203938471" noises="16.6846062800944" />
            <fragment mz="634.30426025390625" charge="1" ion="b7" responses="0" signaltonoises="1" noises="19.3737314074389" />
            <fragment mz="733.3726806640625" charge="1" ion="b8" responses="0" signaltonoises="1" noises="18.6799471053354" />
            <fragment mz="865.4315185546875" charge="1" ion="y7" responses="470.175369388755" signaltonoises="4.0855215609244" noises="23.4491266256515" />
          </peptide>
        </decoy>
      </peptide>
    </protein>
    <protein id="sp|Q15365|PCBP1_HUMAN">
      <peptide id="sp|Q15365|PCBP1_HUMAN.AITIAGVPQSVTEC[CAM]VK.2.0.9999.False" updatedrts="54.3783536741854" scores="9556587422239.55" fdr="0" recomputedscores="4.17293153823672" predictedrts="54.1363584959085" irts="54.5998036260735" pwhh="8.3384724564593977">
        <fragment mz="1047.513916" charge="1" ion="y9" responses="66717.4927368199" signaltonoises="219.853005323885" noises="17.9500120465538" />
        <fragment mz="1203.60376" charge="1" ion="y11" responses="18305.8928440495" signaltonoises="89.9595164855914" noises="11.1762604790651" />
        <fragment mz="1274.640869" charge="1" ion="y12" responses="10841.9174925026" signaltonoises="51.1951519904556" noises="13.7899872623684" />
        <fragment mz="626.387207" charge="1" ion="b7" responses="2299.77138425894" signaltonoises="27.4628086921351" noises="7.76420846034826" />
        <fragment mz="1146.582275" charge="1" ion="y10" responses="0" signaltonoises="1" noises="12.7344398143182" />
        <fragment mz="286.1761475" charge="1" ion="b3" responses="16107.8681000975" signaltonoises="93.4357703042621" noises="10.2243328973264" />
        <decoy>
          <peptide id="sp|Q15365|PCBP1_HUMAN.VC[CAM]ETVSQPVGAITIAK.2.0.9999.True" updatedrts="52.0430076050826" scores="8589365.99735182" fdr="1" recomputedscores="-1.95847386817693" predictedrts="54.1363584959085" irts="52.2913971039134" pwhh="1.7515913886841967">
            <fragment mz="869.54547119140625" charge="1" ion="y9" responses="116.518118131786" signaltonoises="321.656724543641" noises="0.109645676802964" />
            <fragment mz="1084.6361083984375" charge="1" ion="y11" responses="22.30242368903" signaltonoises="4.08749053205835" noises="2.94933139579914" />
            <fragment mz="1183.7044677734375" charge="1" ion="y12" responses="116.425625024517" signaltonoises="206.766961121674" noises="0.170531850575984" />
            <fragment mz="804.35565185546875" charge="1" ion="b7" responses="97.619435550194" signaltonoises="3.43699153733922" noises="15.3367130023553" />
            <fragment mz="997.60406494140625" charge="1" ion="y10" responses="30.5075691080499" signaltonoises="7.80144770699551" noises="1.92366998730962" />
            <fragment mz="389.14892578125" charge="1" ion="b3" responses="861.372721664918" signaltonoises="6.38054115936301" noises="13.1604901059177" />
          </peptide>
        </decoy>
      </peptide>
      <peptide id="sp|Q15365|PCBP1_HUMAN.VMTIPYQ[Dea]PMPASSPVIC[CAM]AGGQDR.3.0.9999.False" updatedrts="60.0915016686261" scores="150797719443950" fdr="0" recomputedscores="5.73209376472511" predictedrts="59.8808545292818" irts="60.2470472046234" pwhh="6.7553145509774355">
        <fragment mz="876.399231" charge="1" ion="y8" responses="19617.5611719902" signaltonoises="82.6042875744336" noises="15.3946363569117" />
        <fragment mz="1072.520386" charge="1" ion="y10" responses="22994.5566812815" signaltonoises="88.5230817447845" noises="17.7555032318166" />
        <fragment mz="1414.674316" charge="1" ion="y14" responses="13545.2477999706" signaltonoises="74.6036367247225" noises="13.2781390590449" />
        <fragment mz="975.4676514" charge="1" ion="y9" responses="6827.60638972492" signaltonoises="32.5489231806644" noises="14.7013971446909" />
        <fragment mz="1151.53125" charge="2" ion="b22" responses="283.918464880624" signaltonoises="5.50757453142162" noises="15.8790635491865" />
        <fragment mz="1317.621582" charge="1" ion="y13" responses="1593.91104154658" signaltonoises="12.3073180528726" noises="11.8000844253693" />
        <decoy>
          <peptide id="sp|Q15365|PCBP1_HUMAN.DQGGAC[CAM]IVPSSAPMPQ[Dea]YPITMVR.3.0.9999.True" updatedrts="59.2898404258888" scores="1238788158.03739" fdr="0.131221719457014" recomputedscores="0.637850940073187" predictedrts="59.8808545292818" irts="59.4546335808864" pwhh="2.026934295874141">
            <fragment mz="1008.518310546875" charge="1" ion="y8" responses="77.2043348656953" signaltonoises="3.05420332988444" noises="11.2332968633784" />
            <fragment mz="1236.611572265625" charge="1" ion="y10" responses="191.242367690538" signaltonoises="3.90232744714312" noises="11.0751418217941" />
            <fragment mz="1578.7655029296875" charge="1" ion="y14" responses="381.098697126624" signaltonoises="14.8276784295219" noises="3.7803771919678" />
            <fragment mz="1105.571044921875" charge="1" ion="y9" responses="860.821177051696" signaltonoises="9.57595322034592" noises="12.4486171228082" />
            <fragment mz="1151.53125" charge="2" ion="b22" responses="284.410198273282" signaltonoises="5.98233284050531" noises="12.3640315928859" />
            <fragment mz="1491.7333984375" charge="1" ion="y13" responses="87.4677872277097" signaltonoises="4.23005281984953" noises="4.07656869373655" />
          </peptide>
        </decoy>
      </peptide>
      <peptide id="sp|Q15365|PCBP1_HUMAN.VMTIPYQPMPASSPVIC[CAM]AGGQDR.3.0.9999.False" updatedrts="60.1010590530216" scores="7801879867291.67" fdr="0" recomputedscores="4.44589824989483" predictedrts="60.0806796255727" irts="60.2564943391467" pwhh="7.21363726747167">
        <fragment mz="876.399231" charge="1" ion="y8" responses="19617.5611719902" signaltonoises="79.7329457732904" noises="15.9490278002014" />
        <fragment mz="1414.674316" charge="1" ion="y14" responses="13545.2477999706" signaltonoises="72.2849364174569" noises="13.7040649385161" />
        <fragment mz="1246.584473" charge="1" ion="y12" responses="4109.08952237764" signaltonoises="24.3764689183521" noises="14.1782596154549" />
        <fragment mz="975.4676514" charge="1" ion="y9" responses="6827.60638972492" signaltonoises="30.8284321167371" noises="15.5218612642708" />
        <fragment mz="1072.516846" charge="2" ion="y20" responses="23112.6914079799" signaltonoises="88.8848778002851" noises="17.5373385318843" />
        <fragment mz="1061.515869" charge="1" ion="b9" responses="2866.45602132144" signaltonoises="13.3844669825596" noises="14.554730039158" />
        <decoy>
          <peptide id="sp|Q15365|PCBP1_HUMAN.DQGGAC[CAM]IVPSSAPMPQYPITMVR.3.0.9999.True" updatedrts="59.9933469054375" scores="2480511.39663925" fdr="1" recomputedscores="-2.05175978217103" predictedrts="60.0806796255727" irts="60.1500247125297" pwhh="5.55454542424735">
            <fragment mz="1007.5342407226563" charge="1" ion="y8" responses="454.857718689242" signaltonoises="8.86560424986328" noises="11.5419322671804" />
            <fragment mz="1577.781494140625" charge="1" ion="y14" responses="38.5796059581519" signaltonoises="6.00133212703744" noises="3.16345699188406" />
            <fragment mz="1403.7174072265625" charge="1" ion="y12" responses="413.715724177304" signaltonoises="10.1577321211421" noises="6.27321665743566" />
            <fragment mz="1104.5870361328125" charge="1" ion="y9" responses="109.521287444586" signaltonoises="4.75481434037599" noises="10.8220963072034" />
            <fragment mz="1088.0416259765625" charge="2" ion="y20" responses="99.9050334926308" signaltonoises="9.31582050858535" noises="3.54503256452535" />
            <fragment mz="898.40875244140625" charge="1" ion="b9" responses="1365.96541510352" signaltonoises="7.29899648395762" noises="21.0867454819158" />
          </peptide>
        </decoy>
      </peptide>
      <peptide id="sp|Q15365|PCBP1_HUMAN.[PGQ]-QQSHFAMMHGGTGFAGIDSSSPEVK.3.0.9983.False" updatedrts="50.956216291109" scores="324667.183279653" fdr="1" recomputedscores="-3.00694184341823" predictedrts="52.0705583142907" irts="51.2171425467002" pwhh="2.6432396674336132">
        <fragment mz="1018.505127" charge="1" ion="y10" responses="201.16672187617" signaltonoises="8.29133717804382" noises="8.36087068492145" />
        <fragment mz="1236.610718" charge="1" ion="y12" responses="268.117150433178" signaltonoises="6.14952887899126" noises="10.3843274697009" />
        <fragment mz="1063.487671" charge="2" ion="y21" responses="5480.22523088355" signaltonoises="13.2000733787293" noises="20.2141473868514" />
        <fragment mz="944.3753052" charge="1" ion="b8" responses="337.978821533164" signaltonoises="5.16617635438958" noises="10.2830895048326" />
        <fragment mz="1293.63208" charge="1" ion="y13" responses="99.5282220430191" signaltonoises="3.3503400890441" noises="8.36085606629641" />
        <fragment mz="1138.455688" charge="1" ion="b10" responses="39.3113260486945" signaltonoises="3.14747146488312" noises="6.7512495883786" />
        <decoy>
          <peptide id="sp|Q15365|PCBP1_HUMAN.[PGQ]-QVEPSSSDIGAFGTGGHMMAFHSQK.3.0.9983.True" updatedrts="50.1056692467567" scores="425507.779602295" fdr="1" recomputedscores="-2.91011609887571" predictedrts="52.0705583142907" irts="50.3764070469114" pwhh="2.2478901428435929">
            <fragment mz="1173.5291748046875" charge="1" ion="y10" responses="345.924472999975" signaltonoises="7.04536697444166" noises="10.519738880096" />
            <fragment mz="1331.598388671875" charge="1" ion="y12" responses="0" signaltonoises="1" noises="6.49921645997741" />
            <fragment mz="1076.9805908203125" charge="2" ion="y21" responses="0" signaltonoises="1" noises="0.0960720143220229" />
            <fragment mz="813.32611083984375" charge="1" ion="b8" responses="249.872062541588" signaltonoises="4.59576784999692" noises="11.8600555976328" />
            <fragment mz="1388.6197509765625" charge="1" ion="y13" responses="631.827554843903" signaltonoises="9.97151384211968" noises="6.69632288785264" />
            <fragment mz="983.431640625" charge="1" ion="b10" responses="470.57751931297" signaltonoises="4.69168758323438" noises="13.9177444652197" />
          </peptide>
        </decoy>
      </peptide>
      <peptide id="sp|Q15365|PCBP1_HUMAN.QQSHFAMMHGGTGFAGIDSSSPEVK.4.0.9977.False" updatedrts="46.1757350712193" scores="75464098179.6399" fdr="0" recomputedscores="2.01741727405931" predictedrts="45.9920087835741" irts="46.4918069002807" pwhh="5.54130325301054">
        <fragment mz="848.3995972" charge="1" ion="y8" responses="19592.7600885885" signaltonoises="74.9279672221734" noises="19.1927313851326" />
        <fragment mz="733.3726807" charge="1" ion="y7" responses="7259.93227435264" signaltonoises="24.5834465746896" noises="22.9233071119866" />
        <fragment mz="830.3613892" charge="1" ion="b7" responses="3065.77670811364" signaltonoises="19.8742451308947" noises="18.8880719036607" />
        <fragment mz="961.4018555" charge="1" ion="b8" responses="1333.39326118063" signaltonoises="10.5842508112524" noises="15.0413849402699" />
        <fragment mz="712.3071899" charge="3" ion="b21" responses="684.51644051228" signaltonoises="7.62367952159283" noises="18.9695060388095" />
        <fragment mz="1018.505127" charge="1" ion="y10" responses="1473.22532552185" signaltonoises="10.3015865827536" noises="15.577548833263" />
        <decoy>
          <peptide id="sp|Q15365|PCBP1_HUMAN.VEPSSSDIGAFGTGGHMMAFHSQQK.4.0.9977.True" updatedrts="45.299377674144" scores="4677561.61016058" fdr="1" recomputedscores="-2.17057039314083" predictedrts="45.9920087835741" irts="45.6255587848872" pwhh="3.8233349708318567">
            <fragment mz="976.4669189453125" charge="1" ion="y8" responses="875.484439601123" signaltonoises="6.13856077173927" noises="23.7680998383441" />
            <fragment mz="845.42645263671875" charge="1" ion="y7" responses="3696.6694415711" signaltonoises="11.5415279426656" noises="29.8387354802936" />
            <fragment mz="702.2940673828125" charge="1" ion="b7" responses="220.880180142931" signaltonoises="4.07501703771146" noises="16.0592318977621" />
            <fragment mz="815.37811279296875" charge="1" ion="b8" responses="1004.30758676629" signaltonoises="7.36021977149979" noises="19.6386880859468" />
            <fragment mz="706.31201171875" charge="3" ion="b21" responses="613.722203203534" signaltonoises="10.316655381123" noises="12.3046710527834" />
            <fragment mz="1244.5662841796875" charge="1" ion="y10" responses="563.223746548188" signaltonoises="7.01451577892288" noises="8.5504096915006" />
          </peptide>
        </decoy>
      </peptide>
      <peptide id="sp|Q15365|PCBP1_HUMAN.QIC[CAM]LVMLETLSQSPQGR.3.0.9966.False" updatedrts="71.9820206352116" scores="903478757.340301" fdr="0.583615436696005" recomputedscores="-0.484102451072115" predictedrts="72.135943965496" irts="72.0004022629934" pwhh="7.0177284707283487">
        <fragment mz="759.3743896" charge="1" ion="y7" responses="20940.417609551" signaltonoises="66.8254558181677" noises="20.5226896281934" />
        <fragment mz="872.4584351" charge="1" ion="y8" responses="2773.25693370635" signaltonoises="14.337303268958" noises="20.6352044162264" />
        <fragment mz="987.5001831" charge="1" ion="b8" responses="1920.60092240396" signaltonoises="10.6478849260237" noises="18.1204386748408" />
        <fragment mz="745.3735352" charge="1" ion="b6" responses="4965.12244462763" signaltonoises="16.8609232279421" noises="21.3078552401975" />
        <fragment mz="980.5031738" charge="2" ion="y17" responses="329.796618596848" signaltonoises="4.2915427746046" noises="16.6569478021717" />
        <fragment mz="544.2838135" charge="1" ion="y5" responses="12016.2975304683" signaltonoises="36.6467221709157" noises="22.6082082314471" />
        <decoy>
          <peptide id="sp|Q15365|PCBP1_HUMAN.GQPSQSLTELMVLC[CAM]IQR.3.0.9966.True" updatedrts="72.2284635205054" scores="2230337.195973" fdr="1" recomputedscores="-3.09164986962577" predictedrts="72.135943965496" irts="72.2440022892503" pwhh="7.0389019596293885">
            <fragment mz="919.4852294921875" charge="1" ion="y7" responses="1212.46816177103" signaltonoises="8.04159407585859" noises="15.0906650012997" />
            <fragment mz="1032.5692138671875" charge="1" ion="y8" responses="209.64927888553" signaltonoises="5.59482472396155" noises="12.9723283575756" />
            <fragment mz="799.39447021484375" charge="1" ion="b8" responses="326.092117083476" signaltonoises="3.4006404341216" noises="20.4545933085" />
            <fragment mz="585.2626953125" charge="1" ion="b6" responses="444.895210400809" signaltonoises="6.09326187492641" noises="17.2598633072344" />
            <fragment mz="980.503173828125" charge="2" ion="y17" responses="668.11691545998" signaltonoises="6.81291857949119" noises="16.718529082168" />
            <fragment mz="689.37628173828125" charge="1" ion="y5" responses="1912.77864184404" signaltonoises="9.63290927985638" noises="19.9848108109707" />
          </peptide>
        </decoy>
      </peptide>
    </protein>
    <protein id="sp|P09651|ROA1_HUMAN">
      <peptide id="sp|P09651|ROA1_HUMAN.IEVIEIMTDR.2.1.False" updatedrts="59.9175136627472" scores="368241697288779" fdr="0" recomputedscores="5.46814453648675" predictedrts="59.6961437856569" irts="60.0750662494826" pwhh="7.3446670102050335">
        <fragment mz="976.5131836" charge="1" ion="y8" responses="138349.782709042" signaltonoises="307.716226350598" noises="28.1877964874087" />
        <fragment mz="877.4447632" charge="1" ion="y7" responses="121234.960275838" signaltonoises="261.893752731418" noises="31.5288055729323" />
        <fragment mz="764.3607178" charge="1" ion="y6" responses="133485.910299454" signaltonoises="285.449879430765" noises="30.3775460835679" />
        <fragment mz="635.3181152" charge="1" ion="y5" responses="64884.2419501276" signaltonoises="168.871969744061" noises="28.0753473524728" />
        <fragment mz="697.4130859" charge="1" ion="b6" responses="0" signaltonoises="1" noises="16.8720036336508" />
        <fragment mz="1105.555786" charge="1" ion="y9" responses="31008.5462257083" signaltonoises="102.676078550823" noises="19.6299787645823" />
        <decoy>
          <peptide id="sp|P09651|ROA1_HUMAN.DTMIEIVEIR.2.1.True" updatedrts="59.5890027245664" scores="3342762.59138207" fdr="1" recomputedscores="-2.57632601714897" predictedrts="59.6961437856569" irts="59.7503448720686" pwhh="5.3636568784658945">
            <fragment mz="1002.5652465820313" charge="1" ion="y8" responses="1881.62315058073" signaltonoises="10.4507091142656" noises="20.561894287386" />
            <fragment mz="871.52471923828125" charge="1" ion="y7" responses="236.513706523477" signaltonoises="6.76504556546393" noises="18.897913625611" />
            <fragment mz="758.440673828125" charge="1" ion="y6" responses="587.875426111553" signaltonoises="3.1883610477843" noises="25.1096636120938" />
            <fragment mz="629.3980712890625" charge="1" ion="y5" responses="159.783889852728" signaltonoises="4.3904703927546" noises="9.58082581245171" />
            <fragment mz="703.3331298828125" charge="1" ion="b6" responses="0" signaltonoises="1" noises="27.5940568891131" />
            <fragment mz="1103.6129150390625" charge="1" ion="y9" responses="62.9446153144262" signaltonoises="3.52424736910051" noises="9.65429290931521" />
          </peptide>
        </decoy>
      </peptide>
      <peptide id="sp|P09651|ROA1_HUMAN.SSGPYGGGGQYFAKPR.3.1.False" updatedrts="32.0112032038586" scores="6.81543344695702E+15" fdr="0" recomputedscores="6.73304272094675" predictedrts="32.0446176838651" irts="32.4906709750507" pwhh="8.9471549574090137">
        <fragment mz="1137.579956" charge="1" ion="y11" responses="51008.7416545354" signaltonoises="352.518039577733" noises="8.28847479008833" />
        <fragment mz="618.3721924" charge="1" ion="y5" responses="123867.934582418" signaltonoises="239.18894346985" noises="27.0202694862915" />
        <fragment mz="1011.416626" charge="1" ion="b11" responses="0" signaltonoises="1" noises="3.63746948961758" />
        <fragment mz="1300.643311" charge="1" ion="y12" responses="17716.9250448653" signaltonoises="435.76363423546" noises="2.53500099679924" />
        <fragment mz="1454.717529" charge="1" ion="y14" responses="0" signaltonoises="1" noises="0.0499810909090909" />
        <fragment mz="1080.558472" charge="1" ion="y10" responses="21363.0732775657" signaltonoises="249.054888818939" noises="5.23925344738546" />
        <decoy>
          <peptide id="sp|P09651|ROA1_HUMAN.PKAFYQGGGGYPGSSR.3.1.True" updatedrts="32.2687640594139" scores="25570619482.1396" fdr="0.0292397660818713" recomputedscores="1.31709207938902" predictedrts="32.0446176838651" irts="32.7452607194502" pwhh="2.1397754301626093">
            <fragment mz="1022.4650268554688" charge="1" ion="y11" responses="232.474027271879" signaltonoises="7.35690578882984" noises="6.93676359673696" />
            <fragment mz="503.25723266601563" charge="1" ion="y5" responses="0" signaltonoises="1" noises="19.5052839111695" />
            <fragment mz="1126.5316162109375" charge="1" ion="b11" responses="200.938660246722" signaltonoises="4.02536236699564" noises="10.6143022507245" />
            <fragment mz="1185.5283203125" charge="1" ion="y12" responses="0" signaltonoises="1" noises="4.7303252746419" />
            <fragment mz="1403.6339111328125" charge="1" ion="y14" responses="77.6988767256251" signaltonoises="332.586758590552" noises="0.0563866435490125" />
            <fragment mz="894.40643310546875" charge="1" ion="y10" responses="321.427730401148" signaltonoises="5.79259040509589" noises="15.1758867469065" />
          </peptide>
        </decoy>
      </peptide>
      <peptide id="sp|P09651|ROA1_HUMAN.DYFEQYGK.2.1.False" updatedrts="37.6788597073794" scores="42002867343.7029" fdr="0.00798580301685892" recomputedscores="1.6260152200643" predictedrts="37.2667479303872" irts="38.0929478329371" pwhh="7.22352205386218">
        <fragment mz="771.3671875" charge="1" ion="y6" responses="46588.1392153602" signaltonoises="132.792369633057" noises="22.9529240103475" />
        <fragment mz="624.2987671" charge="1" ion="y5" responses="16818.5884000331" signaltonoises="46.3810891078796" noises="25.2574782874801" />
        <fragment mz="367.1976013" charge="1" ion="y3" responses="12430.5142227719" signaltonoises="48.4627384645064" noises="18.1734348892051" />
        <fragment mz="495.2561646" charge="1" ion="y4" responses="9457.43809401439" signaltonoises="28.8016212620461" noises="18.1437966114758" />
        <fragment mz="516.2271118" charge="2" ion="b8" responses="0" signaltonoises="1" noises="22.7531169562125" />
        <fragment mz="386.1872253" charge="2" ion="y6" responses="1342.72019201823" signaltonoises="10.4334314873457" noises="20.1990977395499" />
        <decoy>
          <peptide id="sp|P09651|ROA1_HUMAN.GYQEFYDK.2.1.True" updatedrts="35.924903847381" scores="648765687.185811" fdr="0.483737024221453" recomputedscores="-0.25509104042583" predictedrts="37.2667479303872" irts="36.3592248527037" pwhh="4.5893936465174088">
            <fragment mz="829.3726806640625" charge="1" ion="y6" responses="849.75933502834" signaltonoises="5.53295908333899" noises="19.4975841080044" />
            <fragment mz="701.3140869140625" charge="1" ion="y5" responses="672.205218811606" signaltonoises="4.81152645482925" noises="24.7409003065159" />
            <fragment mz="425.20306396484375" charge="1" ion="y3" responses="5909.31566961385" signaltonoises="25.0754786765265" noises="20.2579940022933" />
            <fragment mz="572.271484375" charge="1" ion="y4" responses="401.09520021643" signaltonoises="3.13783591175212" noises="23.3195116765658" />
            <fragment mz="516.22711181640625" charge="2" ion="b8" responses="1030.24918030572" signaltonoises="5.57348092352103" noises="23.0655579253213" />
            <fragment mz="415.18997192382813" charge="2" ion="y6" responses="969.888218504466" signaltonoises="8.29229548514694" noises="19.1828157499778" />
          </peptide>
        </decoy>
      </peptide>
      <peptide id="sp|P09651|ROA1_HUMAN.GFGFVTYATVEEVDAAMNARPHK.4.0.9998.False" updatedrts="72.780858715652" scores="230820171658956" fdr="0" recomputedscores="5.32037384056398" predictedrts="72.84675355898" irts="72.7900252912185" pwhh="8.2581513544898346">
        <fragment mz="722.4056396" charge="1" ion="y6" responses="17628.9521405761" signaltonoises="70.9358950836001" noises="15.9113864167301" />
        <fragment mz="924.4832153" charge="1" ion="y8" responses="17767.8680672503" signaltonoises="58.5295067761116" noises="15.5772527208188" />
        <fragment mz="853.446106" charge="1" ion="y7" responses="19878.9802997109" signaltonoises="58.4960907555644" noises="19.3136369094066" />
        <fragment mz="1110.547241" charge="1" ion="y10" responses="16891.4419425672" signaltonoises="68.2601618592586" noises="14.5285203532434" />
        <fragment mz="843.4035645" charge="1" ion="b8" responses="1390.2679639358" signaltonoises="19.5743614829034" noises="15.7538340211824" />
        <fragment mz="995.5203247" charge="1" ion="y9" responses="17428.423852201" signaltonoises="45.6692219312098" noises="22.7831410365994" />
        <decoy>
          <peptide id="sp|P09651|ROA1_HUMAN.HPRANMAADVEEVTAYTVFGFGK.4.0.9998.True" updatedrts="71.6277477611227" scores="3312472.28987994" fdr="1" recomputedscores="-2.51210089459907" predictedrts="72.84675355898" irts="71.6502161282741" pwhh="3.5444817521154897">
            <fragment mz="654.3609619140625" charge="1" ion="y6" responses="2410.89268275044" signaltonoises="8.51621763572596" noises="16.3793647674144" />
            <fragment mz="918.47198486328125" charge="1" ion="y8" responses="1921.23515850756" signaltonoises="19.7308813767655" noises="16.9234483994282" />
            <fragment mz="755.40863037109375" charge="1" ion="y7" responses="252.28154824703" signaltonoises="3.13726020849407" noises="16.6696550452442" />
            <fragment mz="1090.5567626953125" charge="1" ion="y10" responses="0" signaltonoises="1" noises="11.6311465665226" />
            <fragment mz="849.414794921875" charge="1" ion="b8" responses="281.141557677268" signaltonoises="5.0874820150054" noises="17.4680752511287" />
            <fragment mz="989.50909423828125" charge="1" ion="y9" responses="0" signaltonoises="1" noises="13.5229038794906" />
          </peptide>
        </decoy>
      </peptide>
      <peptide id="sp|P09651|ROA1_HUMAN.S[Dhy]SGPYGGGGQYFAKPR.3.0.9993.False" updatedrts="32.0111810257743" scores="852752300851144" fdr="0" recomputedscores="5.83037213957109" predictedrts="32.0124465717648" irts="32.4906490528033" pwhh="8.9471549574090137">
        <fragment mz="1137.579956" charge="1" ion="y11" responses="51008.7416545354" signaltonoises="352.15899126721" noises="8.2969254130853" />
        <fragment mz="618.3721924" charge="1" ion="y5" responses="123867.934582418" signaltonoises="239.107901286997" noises="27.0294276178658" />
        <fragment mz="1300.643311" charge="1" ion="y12" responses="17716.9250448653" signaltonoises="436.149678022006" noises="2.53275722262488" />
        <fragment mz="781.4355469" charge="1" ion="y6" responses="97403.5448990915" signaltonoises="354.52494507427" noises="14.9995138685816" />
        <fragment mz="830.3427734" charge="1" ion="b10" responses="3651.2644580188" signaltonoises="26.3805104074545" noises="13.1748783114928" />
        <fragment mz="1454.717529" charge="1" ion="y14" responses="0" signaltonoises="1" noises="0.0499810909090909" />
        <decoy>
          <peptide id="sp|P09651|ROA1_HUMAN.PKAFYQGGGGYPGSS[Dhy]R.3.0.9993.True" updatedrts="31.9498127965434" scores="2442401906.93245" fdr="0.246455834242094" recomputedscores="0.287366370070663" predictedrts="32.0124465717648" irts="32.4299887410473" pwhh="9.3328861578042659">
            <fragment mz="1004.4544067382813" charge="1" ion="y11" responses="133.625398156001" signaltonoises="6.56069198780902" noises="6.60835066387545" />
            <fragment mz="485.24667358398438" charge="1" ion="y5" responses="632.212989007173" signaltonoises="5.33457079797168" noises="22.8459168060686" />
            <fragment mz="1167.517822265625" charge="1" ion="y12" responses="95.781666523565" signaltonoises="10.8053293596167" noises="2.89144087658016" />
            <fragment mz="648.30999755859375" charge="1" ion="y6" responses="519.901049939632" signaltonoises="3.96337342018259" noises="32.9700583916637" />
            <fragment mz="963.46832275390625" charge="1" ion="b10" responses="1632.77116599983" signaltonoises="8.53088959444272" noises="16.742556904934" />
            <fragment mz="1385.623291015625" charge="1" ion="y14" responses="190.415697474451" signaltonoises="24.2814376363066" noises="1.45303096464964" />
          </peptide>
        </decoy>
      </peptide>
      <peptide id="sp|P09651|ROA1_HUMAN.S[Dhy]S[Dhy]GPYGGGGQYFAKPR.3.0.9992.False" updatedrts="32.0125191468227" scores="330927950024878" fdr="0" recomputedscores="5.419282688724" predictedrts="32.0443951164229" irts="32.4919717378633" pwhh="8.9471549574090137">
        <fragment mz="1300.643311" charge="1" ion="y12" responses="17716.9250448653" signaltonoises="435.76363423546" noises="2.53500099679924" />
        <fragment mz="618.3721924" charge="1" ion="y5" responses="123867.934582418" signaltonoises="239.18894346985" noises="27.0202694862915" />
        <fragment mz="781.4355469" charge="1" ion="y6" responses="97403.5448990915" signaltonoises="352.585678487035" noises="15.0820131243509" />
        <fragment mz="812.3322144" charge="1" ion="b10" responses="0" signaltonoises="1" noises="12.1662221008012" />
        <fragment mz="1454.717529" charge="1" ion="y14" responses="0" signaltonoises="1" noises="0.0499810909090909" />
        <fragment mz="1397.696045" charge="1" ion="y13" responses="0" signaltonoises="1" noises="0.0499810909090909" />
        <decoy>
          <peptide id="sp|P09651|ROA1_HUMAN.PKAFYQGGGGYPGS[Dhy]S[Dhy]R.3.0.9992.True" updatedrts="31.505463609543" scores="6441346.52118884" fdr="1" recomputedscores="-2.30593279477188" predictedrts="32.0443951164229" irts="31.9907653749864" pwhh="5.36080632017033">
            <fragment mz="1149.5072021484375" charge="1" ion="y12" responses="130.711420688503" signaltonoises="8.37681544084763" noises="4.26885336399435" />
            <fragment mz="467.23611450195313" charge="1" ion="y5" responses="321.071038375348" signaltonoises="4.10950222230942" noises="22.0707381469585" />
            <fragment mz="630.2994384765625" charge="1" ion="y6" responses="2973.40338703766" signaltonoises="10.0693393593136" noises="23.942917586737" />
            <fragment mz="963.46832275390625" charge="1" ion="b10" responses="737.679970193901" signaltonoises="5.18356699915452" noises="18.7353780961784" />
            <fragment mz="1367.6126708984375" charge="1" ion="y14" responses="0" signaltonoises="1" noises="0.0499810909090909" />
            <fragment mz="1296.5755615234375" charge="1" ion="y13" responses="40.4054989708861" signaltonoises="9.32037850117487" noises="1.77224397788093" />
          </peptide>
        </decoy>
      </peptide>
    </protein>
    <protein id="sp|Q96AE4|FUBP1_HUMAN">
      <peptide id="sp|Q96AE4|FUBP1_HUMAN.LLDQIVEK.2.1.False" updatedrts="39.7261519433002" scores="4439382335389.13" fdr="0" recomputedscores="3.25613422248223" predictedrts="39.9657626017753" irts="40.1166233869345" pwhh="8.1550668177250465">
        <fragment mz="731.3933716" charge="1" ion="y6" responses="113767.709658557" signaltonoises="57.0920241185686" noises="95.0840411451655" />
        <fragment mz="844.477478" charge="1" ion="y7" responses="21236.0842040984" signaltonoises="87.6660600471001" noises="15.0188393591895" />
        <fragment mz="616.3664551" charge="1" ion="y5" responses="6194.24099368494" signaltonoises="29.7463181562744" noises="26.4556444752238" />
        <fragment mz="375.2238159" charge="1" ion="y3" responses="7632.85525186494" signaltonoises="22.8596158357025" noises="28.0646302667984" />
        <fragment mz="342.2023621" charge="1" ion="b3" responses="2547.96810405443" signaltonoises="12.5533009447568" noises="23.0326622871082" />
        <fragment mz="227.1753998" charge="1" ion="b2" responses="11464.1855740489" signaltonoises="24.2958825523176" noises="35.6987212203181" />
        <decoy>
          <peptide id="sp|Q96AE4|FUBP1_HUMAN.EVIQDLLK.2.1.True" updatedrts="40.6249093675563" scores="188002320.871725" fdr="0.929532351057015" recomputedscores="-1.10436203069936" predictedrts="39.9657626017753" irts="41.0050131324378" pwhh="7.0362520468352816">
            <fragment mz="729.45050048828125" charge="1" ion="y6" responses="113.720007191131" signaltonoises="3.34445429856431" noises="18.3797620388361" />
            <fragment mz="828.5189208984375" charge="1" ion="y7" responses="1996.94421123714" signaltonoises="9.09897618869042" noises="21.5676998700951" />
            <fragment mz="616.366455078125" charge="1" ion="y5" responses="0" signaltonoises="1" noises="24.1323099525953" />
            <fragment mz="373.28094482421875" charge="1" ion="y3" responses="193.342058426683" signaltonoises="8.45559566927589" noises="5.64243739954409" />
            <fragment mz="342.20236206054688" charge="1" ion="b3" responses="1269.89884485796" signaltonoises="6.722076205119" noises="24.4675833096824" />
            <fragment mz="229.1182861328125" charge="1" ion="b2" responses="569.544395784113" signaltonoises="3.34159136744037" noises="42.2290311205523" />
          </peptide>
        </decoy>
      </peptide>
      <peptide id="sp|Q96AE4|FUBP1_HUMAN.QQAAYYAQTSPQGMPQHPPAPQGQ.3.0.9999.False" updatedrts="39.1003360628077" scores="19196999595.6618" fdr="0.00453720508166969" recomputedscores="1.73432842322157" predictedrts="39.128382950591" irts="39.4980266490406" pwhh="7.1985506313476151">
        <fragment mz="1056.522095" charge="1" ion="y10" responses="7163.5875460363" signaltonoises="41.8391696121661" noises="9.76642672145711" />
        <fragment mz="1244.584106" charge="1" ion="y12" responses="1036.98106861761" signaltonoises="48.9234326190982" noises="2.66085922747591" />
        <fragment mz="831.4107666" charge="1" ion="y8" responses="1807.97596742802" signaltonoises="17.0915462548981" noises="6.23807821080574" />
        <fragment mz="694.3518677" charge="1" ion="y7" responses="8069.52672015009" signaltonoises="74.2223962035466" noises="8.7549154869177" />
        <fragment mz="796.3624268" charge="1" ion="b7" responses="478.036204961148" signaltonoises="13.3312902674296" noises="4.05282408331574" />
        <fragment mz="662.303833" charge="3" ion="b18" responses="0" signaltonoises="1" noises="5.69393283847868" />
        <decoy>
          <peptide id="sp|Q96AE4|FUBP1_HUMAN.GQPAPPHQPMGQPSTQAYYAAQQQ.3.0.9999.True" updatedrts="40.8027042800883" scores="41678542.4369008" fdr="0.86922828543752" recomputedscores="-1.00063760875553" predictedrts="39.128382950591" irts="41.1807570793953" pwhh="2.3327034701847693">
            <fragment mz="1171.537841796875" charge="1" ion="y10" responses="77.658991644033" signaltonoises="6.70257618636264" noises="2.46489570015942" />
            <fragment mz="1355.6226806640625" charge="1" ion="y12" responses="0" signaltonoises="1" noises="2.37153056845483" />
            <fragment mz="942.43157958984375" charge="1" ion="y8" responses="116.964622323186" signaltonoises="3.44763471709812" noises="8.57768691381913" />
            <fragment mz="871.39447021484375" charge="1" ion="y7" responses="0" signaltonoises="1" noises="11.4979266422518" />
```
