## Supplementary material for "Multi-omic profiling of tyrosine kinase inhibitor-resistant K562 cells suggests metabolic reprogramming to promote cell survival": OneOmics results files: Session.swath (part 3 of 10)

```
            <fragment mz="685.34161376953125" charge="1" ion="b7" responses="99.8589042161553" signaltonoises="6.25773013538772" noises="5.27612641021109" />
            <fragment mz="625.293212890625" charge="3" ion="b18" responses="380.878861106921" signaltonoises="10.6729352534559" noises="6.71624656602414" />
          </peptide>
        </decoy>
      </peptide>
      <peptide id="sp|Q96AE4|FUBP1_HUMAN.IQIAPDSGGLPER.2.0.9999.False" updatedrts="41.1504795743225" scores="550162774742673" fdr="0" recomputedscores="4.60726851086034" predictedrts="40.6801130409306" irts="41.5245205875441" pwhh="9.6825110220882653">
        <fragment mz="927.453064" charge="1" ion="y9" responses="65160.8180928026" signaltonoises="134.688953214177" noises="26.8123781964961" />
        <fragment mz="1111.574219" charge="1" ion="y11" responses="34418.8127245198" signaltonoises="167.979530014716" noises="12.3617131712635" />
        <fragment mz="998.4901733" charge="1" ion="y10" responses="29322.5595577175" signaltonoises="146.80542013704" noises="11.4576847287339" />
        <fragment mz="715.3733521" charge="1" ion="y7" responses="18647.3725765863" signaltonoises="54.394782637389" noises="19.6988359638495" />
        <fragment mz="830.4002686" charge="1" ion="y8" responses="5256.7591778533" signaltonoises="23.8891303877259" noises="17.4444608098047" />
        <fragment mz="839.4257813" charge="1" ion="b9" responses="0" signaltonoises="1" noises="16.7847535337574" />
        <decoy>
          <peptide id="sp|Q96AE4|FUBP1_HUMAN.EPLGGSDPAIQIR.2.0.9999.True" updatedrts="39.0589875849081" scores="282018655.48884" fdr="1" recomputedscores="-1.37391984854575" predictedrts="40.6801130409306" irts="39.4571551493825" pwhh="4.8883454540807527">
            <fragment mz="956.5159912109375" charge="1" ion="y9" responses="0" signaltonoises="1" noises="9.83765949400794" />
            <fragment mz="1126.6214599609375" charge="1" ion="y11" responses="30.5275245006156" signaltonoises="3.70164042474002" noises="4.05727516174598" />
            <fragment mz="1013.5374145507813" charge="1" ion="y10" responses="243.316643878846" signaltonoises="4.44718893276958" noises="14.0281637225307" />
            <fragment mz="812.46246337890625" charge="1" ion="y7" responses="166.646072475399" signaltonoises="5.02992136542758" noises="10.2327863889746" />
            <fragment mz="899.4945068359375" charge="1" ion="y8" responses="225.448889092992" signaltonoises="7.22897015426411" noises="15.3857630358366" />
            <fragment mz="824.37847900390625" charge="1" ion="b9" responses="1131.58813578651" signaltonoises="8.94993746418895" noises="18.1751023160868" />
          </peptide>
        </decoy>
      </peptide>
      <peptide id="sp|Q96AE4|FUBP1_HUMAN.IQFKPDDGTTPER.3.0.9993.False" updatedrts="29.4361672657716" scores="7861743643620.13" fdr="0" recomputedscores="4.43526719268968" predictedrts="29.3423960179689" irts="29.9453395430544" pwhh="7.0712920548236529">
        <fragment mz="1262.601196" charge="1" ion="y11" responses="0" signaltonoises="1" noises="1.37560494878499" />
        <fragment mz="775.3580933" charge="1" ion="y7" responses="6860.34121741281" signaltonoises="27.3519742768966" noises="16.0317538375258" />
        <fragment mz="660.3311157" charge="1" ion="y6" responses="9905.05096326788" signaltonoises="31.1487429704851" noises="20.906916891543" />
        <fragment mz="1390.65979" charge="1" ion="y12" responses="0" signaltonoises="1" noises="0.0499810909090909" />
        <fragment mz="890.3850098" charge="1" ion="y8" responses="3526.15784934175" signaltonoises="20.6882322928056" noises="10.0057625071291" />
        <fragment mz="987.4378052" charge="1" ion="y9" responses="37198.5428797664" signaltonoises="183.678975258527" noises="13.4973716611325" />
        <decoy>
          <peptide id="sp|Q96AE4|FUBP1_HUMAN.EPTTGDDPKFQIR.3.0.9993.True" updatedrts="30.0925318073292" scores="101993959.591727" fdr="0.564329475833901" recomputedscores="-0.44504245776576" predictedrts="29.3423960179689" irts="30.5941325458098" pwhh="2.0308049551080445">
            <fragment mz="1277.6484375" charge="1" ion="y11" responses="0" signaltonoises="1" noises="0.607330498161682" />
            <fragment mz="903.50469970703125" charge="1" ion="y7" responses="67.2664551346738" signaltonoises="6.16647621221468" noises="2.85856198562045" />
            <fragment mz="788.47772216796875" charge="1" ion="y6" responses="0" signaltonoises="1" noises="4.13195005739786" />
            <fragment mz="1374.701171875" charge="1" ion="y12" responses="0" signaltonoises="1" noises="0.0499810909090909" />
            <fragment mz="1018.5316162109375" charge="1" ion="y8" responses="240.60523710832" signaltonoises="11.1362843544559" noises="6.03115804682875" />
            <fragment mz="1075.5531005859375" charge="1" ion="y9" responses="596.604889445397" signaltonoises="25.587458156977" noises="2.82181628500357" />
          </peptide>
        </decoy>
      </peptide>
      <peptide id="sp|Q96AE4|FUBP1_HUMAN.MVMIQDGPQNTGADKPLR.3.0.9982.False" updatedrts="38.3858152358103" scores="6437902222.90318" fdr="0.0708940527766837" recomputedscores="0.977403978905793" predictedrts="38.2910741163203" irts="38.7917482267194" pwhh="7.0689214928560347">
        <fragment mz="1368.686646" charge="1" ion="y13" responses="2804.09943782308" signaltonoises="1494.26831224601" noises="0.12403620836955" />
        <fragment mz="1496.745239" charge="1" ion="y14" responses="621.58188156838" signaltonoises="1366.7758442196" noises="0.0499810909090909" />
        <fragment mz="857.4839478" charge="1" ion="y8" responses="6543.44028084329" signaltonoises="34.0131783500718" noises="12.4650503001821" />
        <fragment mz="1196.638184" charge="1" ion="y11" responses="2179.71293810196" signaltonoises="44.8298866346343" noises="5.72009241452244" />
        <fragment mz="1253.659668" charge="1" ion="y12" responses="4451.37499363909" signaltonoises="88.57113077721" noises="3.36614295329199" />
        <fragment mz="699.4147949" charge="1" ion="y6" responses="1000.11616046146" signaltonoises="11.4144110281576" noises="9.71390439668859" />
        <decoy>
          <peptide id="sp|Q96AE4|FUBP1_HUMAN.LPKDAGTNQPGDQIMVMR.3.0.9982.True" updatedrts="38.9914261737172" scores="560683722.227249" fdr="0.40266106442577" recomputedscores="-0.095887819130075" predictedrts="38.2910741163203" irts="39.3903730975475" pwhh="2.2164632548830459">
            <fragment mz="1446.6827392578125" charge="1" ion="y13" responses="38.9739249806983" signaltonoises="330.484874641732" noises="0.0499810909090909" />
            <fragment mz="1517.719970703125" charge="1" ion="y14" responses="106.134403043" signaltonoises="233.102596570664" noises="0.0709026010330757" />
            <fragment mz="949.45941162109375" charge="1" ion="y8" responses="510.181713081935" signaltonoises="6.75720380600116" noises="16.9255247301947" />
            <fragment mz="1288.6136474609375" charge="1" ion="y11" responses="494.196928075876" signaltonoises="15.3260020866252" noises="2.66198809235019" />
            <fragment mz="1389.661376953125" charge="1" ion="y12" responses="155.317984451325" signaltonoises="194.035160851066" noises="0.181771437704889" />
            <fragment mz="777.41094970703125" charge="1" ion="y6" responses="1114.24695822505" signaltonoises="8.92910486268492" noises="16.4940093695098" />
          </peptide>
        </decoy>
      </peptide>
      <peptide id="sp|Q96AE4|FUBP1_HUMAN.IAQITGPPDR.2.0.9963.False" updatedrts="29.1320250259037" scores="805395615976.267" fdr="0" recomputedscores="2.67931053680151" predictedrts="28.9679971133752" irts="29.6447057571396" pwhh="8.0987422348421241">
        <fragment mz="642.3205566" charge="1" ion="y6" responses="7425.9633450169" signaltonoises="29.5437404057866" noises="14.424219644427" />
        <fragment mz="755.4046021" charge="1" ion="y7" responses="3968.93366807261" signaltonoises="19.6125670853341" noises="13.4938644114318" />
        <fragment mz="883.4631958" charge="1" ion="y8" responses="848.22970397564" signaltonoises="10.8772558771295" noises="10.2950483655209" />
        <fragment mz="584.34021" charge="1" ion="b6" responses="528.678285182971" signaltonoises="5.12342891421326" noises="11.2726616112865" />
        <fragment mz="954.5003052" charge="1" ion="y9" responses="1285.84581525891" signaltonoises="17.0633099641133" noises="5.77834906647926" />
        <fragment mz="541.2728882" charge="1" ion="y5" responses="5272.64543479705" signaltonoises="21.812068909374" noises="15.623735688374" />
        <decoy>
          <peptide id="sp|Q96AE4|FUBP1_HUMAN.DPPGTIQAIR.2.0.9963.True" updatedrts="29.0656326740506" scores="9779388.77554168" fdr="1" recomputedscores="-2.23638701280525" predictedrts="28.9679971133752" irts="29.5790792788772" pwhh="1.840128621187695">
            <fragment mz="701.43048095703125" charge="1" ion="y6" responses="241.495924053882" signaltonoises="15.3797061455324" noises="2.72984076274404" />
            <fragment mz="758.451904296875" charge="1" ion="y7" responses="193.040933732041" signaltonoises="9.20773617149783" noises="5.57052901375905" />
            <fragment mz="855.50469970703125" charge="1" ion="y8" responses="61.0811109159293" signaltonoises="6.03104096669159" noises="2.73715707291945" />
            <fragment mz="581.29296875" charge="1" ion="b6" responses="1563.08747072722" signaltonoises="11.7909351042095" noises="13.7364171554085" />
            <fragment mz="952.55743408203125" charge="1" ion="y9" responses="0" signaltonoises="1" noises="0.0499810909090909" />
            <fragment mz="600.38275146484375" charge="1" ion="y5" responses="473.746984133726" signaltonoises="26.1825273279904" noises="3.93506618912911" />
          </peptide>
        </decoy>
      </peptide>
    </protein>
    <protein id="sp|O75347|TBCA_HUMAN">
      <peptide id="sp|O75347|TBCA_HUMAN.LVLDSVKLEA.2.1.False" updatedrts="55.3142146230469" scores="444888700058989" fdr="0" recomputedscores="5.81738991619924" predictedrts="55.4885771077166" irts="55.5248688858945" pwhh="7.2133148066722406">
        <fragment mz="874.4880371" charge="1" ion="y8" responses="208900.6958985" signaltonoises="404.020630184358" noises="33.1975472366883" />
        <fragment mz="761.4039307" charge="1" ion="y7" responses="77533.0594528221" signaltonoises="148.544489758468" noises="34.3578217938869" />
        <fragment mz="646.3770142" charge="1" ion="y6" responses="40202.592009128" signaltonoises="88.186772276746" noises="32.5189566894023" />
        <fragment mz="627.3712158" charge="1" ion="b6" responses="0" signaltonoises="1" noises="24.0247073125964" />
        <fragment mz="973.5564575" charge="1" ion="y9" responses="11300.2325873716" signaltonoises="72.1158385243901" noises="11.7682938405553" />
        <fragment mz="868.5502319" charge="1" ion="b8" responses="11007.7772744909" signaltonoises="88.1631023100073" noises="9.28801133585886" />
        <decoy>
          <peptide id="sp|O75347|TBCA_HUMAN.ELKVSDLVLA.2.1.True" updatedrts="54.2275912656412" scores="13331339.7970404" fdr="1" recomputedscores="-1.6674243899115" predictedrts="55.4885771077166" irts="54.4507803477746" pwhh="12.528040235755277">
            <fragment mz="844.51385498046875" charge="1" ion="y8" responses="2327.17345671026" signaltonoises="14.7901972850813" noises="14.4373104796929" />
            <fragment mz="716.41888427734375" charge="1" ion="y7" responses="471.126624239988" signaltonoises="5.73562325991232" noises="19.1923672417235" />
            <fragment mz="617.3504638671875" charge="1" ion="y6" responses="6615.40227912133" signaltonoises="12.9069422861504" noises="29.5346047599603" />
            <fragment mz="672.35626220703125" charge="1" ion="b6" responses="432.319930947367" signaltonoises="4.07265907821263" noises="28.1803430338404" />
            <fragment mz="957.597900390625" charge="1" ion="y9" responses="444.47515785994" signaltonoises="21.0299454629385" noises="2.72283742393184" />
            <fragment mz="884.5087890625" charge="1" ion="b8" responses="66.7374265426617" signaltonoises="3.13045941671717" noises="11.4180390970155" />
          </peptide>
        </decoy>
      </peptide>
      <peptide id="sp|O75347|TBCA_HUMAN.DLEEAEEYKEAR.2.0.9999.False" updatedrts="38.7860846579506" scores="10166389486177.2" fdr="0" recomputedscores="4.19280121533222" predictedrts="38.8302740951635" irts="39.1874003131122" pwhh="5.1995841551124471">
        <fragment mz="795.3995361" charge="1" ion="y6" responses="8204.1089054301" signaltonoises="35.3553883815554" noises="14.1943549271782" />
        <fragment mz="995.479248" charge="1" ion="y8" responses="7628.12602676675" signaltonoises="56.2148187532689" noises="10.6154034742988" />
        <fragment mz="924.4421387" charge="1" ion="y7" responses="5592.83780960505" signaltonoises="26.2027073982707" noises="17.7515737485146" />
        <fragment mz="1236.526611" charge="1" ion="b10" responses="1022.02815095781" signaltonoises="23.2545322842121" noises="5.06893467166859" />
        <fragment mz="1124.521851" charge="1" ion="y9" responses="6064.89277931273" signaltonoises="50.5499696373232" noises="9.48470485543309" />
        <fragment mz="1107.484009" charge="1" ion="b9" responses="0" signaltonoises="1" noises="9.81529200816502" />
        <decoy>
          <peptide id="sp|O75347|TBCA_HUMAN.AEKYEEAEELDR.2.0.9999.True" updatedrts="36.8266166666667" scores="79024817.081746" fdr="0.908740359897172" recomputedscores="-1.06866280899042" predictedrts="38.8302740951635" irts="37.2505359010718" pwhh="8.9048038814204453">
            <fragment mz="732.35223388671875" charge="1" ion="y6" responses="138.207111885995" signaltonoises="3.26508205899865" noises="22.8866356288311" />
            <fragment mz="990.43743896484375" charge="1" ion="y8" responses="105.649636465489" signaltonoises="3.56164297090757" noises="10.4817711429266" />
            <fragment mz="861.39483642578125" charge="1" ion="y7" responses="126.627488493749" signaltonoises="3.05565922026608" noises="12.4232035106209" />
            <fragment mz="1192.536865234375" charge="1" ion="b10" responses="217.071831214075" signaltonoises="9.96572289057915" noises="4.86678873942701" />
            <fragment mz="1153.500732421875" charge="1" ion="y9" responses="1350.88246609104" signaltonoises="9.7236390073237" noises="10.8666195106242" />
            <fragment mz="1079.4527587890625" charge="1" ion="b9" responses="59.8523001145905" signaltonoises="3.30914757966351" noises="9.77935863718561" />
          </peptide>
        </decoy>
      </peptide>
      <peptide id="sp|O75347|TBCA_HUMAN.LEAAYLDLQR.2.0.9999.False" updatedrts="48.2147761085503" scores="375687827600991" fdr="0" recomputedscores="3.90542852467533" predictedrts="47.9273035104454" irts="48.5073264379633" pwhh="8.8134562976932926">
        <fragment mz="949.5101318" charge="1" ion="y8" responses="107227.639515501" signaltonoises="217.580317195917" noises="28.4313881974893" />
        <fragment mz="807.4359131" charge="1" ion="y6" responses="56515.4740961099" signaltonoises="174.253568200274" noises="20.4817431289221" />
        <fragment mz="878.4730225" charge="1" ion="y7" responses="39301.2720652645" signaltonoises="111.684267060084" noises="24.2183428850904" />
        <fragment mz="644.3726196" charge="1" ion="y5" responses="43797.4266409926" signaltonoises="95.3253330233034" noises="27.3578466832948" />
        <fragment mz="661.3555298" charge="1" ion="b6" responses="0" signaltonoises="1" noises="36.5689110309003" />
        <fragment mz="776.3825073" charge="1" ion="b7" responses="0" signaltonoises="1" noises="34.3428403499163" />
        <decoy>
          <peptide id="sp|O75347|TBCA_HUMAN.QLDLYAAELR.2.0.9999.True" updatedrts="49.4008666666667" scores="38665846.0723702" fdr="1" recomputedscores="-3.09607998605714" predictedrts="47.9273035104454" irts="49.6797347659847" pwhh="5.5504526741028855">
            <fragment mz="950.49420166015625" charge="1" ion="y8" responses="374.068968861719" signaltonoises="5.06420535669266" noises="26.7071303408199" />
            <fragment mz="722.3831787109375" charge="1" ion="y6" responses="22292.1957595896" signaltonoises="51.409174140859" noises="32.5524660540454" />
            <fragment mz="835.46722412109375" charge="1" ion="y7" responses="0" signaltonoises="1" noises="13.5874329262702" />
            <fragment mz="559.31982421875" charge="1" ion="y5" responses="552.138657899875" signaltonoises="3.82525030896908" noises="78.0219082382069" />
            <fragment mz="704.36138916015625" charge="1" ion="b6" responses="655.312041051486" signaltonoises="6.48978261882114" noises="22.9095385403574" />
            <fragment mz="775.39849853515625" charge="1" ion="b7" responses="1548.7567001056" signaltonoises="8.27862346729471" noises="28.9639698198805" />
          </peptide>
        </decoy>
      </peptide>
      <peptide id="sp|O75347|TBCA_HUMAN.EAEEYKEAR.2.0.9999.False" updatedrts="38.7951084592929" scores="46730482944932.2" fdr="0" recomputedscores="4.42487466154252" predictedrts="38.6627617447998" irts="39.1963200197668" pwhh="7.1752115050265841">
        <fragment mz="666.3569336" charge="1" ion="y5" responses="58502.5332805" signaltonoises="170.881281495626" noises="23.3503684898842" />
        <fragment mz="795.3995361" charge="1" ion="y6" responses="46940.3147172803" signaltonoises="120.095602592598" noises="28.2405715330265" />
        <fragment mz="924.4421387" charge="1" ion="y7" responses="40443.6773104274" signaltonoises="71.1331117857368" noises="35.9002542255737" />
        <fragment mz="750.3304443" charge="1" ion="b6" responses="1429.0531644288" signaltonoises="8.74491158557861" noises="27.6457739006427" />
        <fragment mz="995.479248" charge="1" ion="y8" responses="31707.6500393931" signaltonoises="126.589457417801" noises="16.0245432876085" />
        <fragment mz="1106.51123" charge="1" ion="b9" responses="5421.06938005346" signaltonoises="39.5977418074961" noises="9.23370740064202" />
        <decoy>
          <peptide id="sp|O75347|TBCA_HUMAN.AEKYEEAER.2.0.9999.True" updatedrts="38.7933351541166" scores="984693.375899095" fdr="1" recomputedscores="-3.2514245914026" predictedrts="38.6627617447998" irts="39.1945671706756" pwhh="7.6569364140189595">
            <fragment mz="633.28387451171875" charge="1" ion="y5" responses="4561.18393558845" signaltonoises="13.2697212710999" noises="25.571971631049" />
            <fragment mz="796.34716796875" charge="1" ion="y6" responses="8222.23943873103" signaltonoises="26.9152281858826" noises="20.8190749597928" />
            <fragment mz="924.442138671875" charge="1" ion="y7" responses="40443.6851902021" signaltonoises="71.1331591871497" noises="35.9002404611999" />
            <fragment mz="750.3304443359375" charge="1" ion="b6" responses="1429.05311827533" signaltonoises="8.74490764223137" noises="27.6458093491194" />
            <fragment mz="1053.4847412109375" charge="1" ion="y8" responses="0" signaltonoises="1" noises="9.27915304249657" />
            <fragment mz="1106.51123046875" charge="1" ion="b9" responses="5421.0536844361" signaltonoises="39.59720427165" noises="9.23378898832918" />
          </peptide>
        </decoy>
      </peptide>
      <peptide id="sp|O75347|TBCA_HUMAN.ILEN[Dea]EKDLEEAEEYKEAR.4.0.9999.False" updatedrts="38.7962152562704" scores="244167037.187015" fdr="0.77079240340537" recomputedscores="-0.857038574459392" predictedrts="38.7006791435897" irts="39.1974140492109" pwhh="7.065963312254226">
        <fragment mz="661.6323853" charge="3" ion="y16" responses="66549.9851824795" signaltonoises="539.234851559216" noises="8.62065714639919" />
        <fragment mz="699.3270264" charge="3" ion="y17" responses="60331.1258293736" signaltonoises="189.498451884923" noises="22.2733079926409" />
        <fragment mz="655.305481" charge="3" ion="b16" responses="41096.8369994443" signaltonoises="106.761984511953" noises="26.5765609962098" />
        <fragment mz="600.2875366" charge="1" ion="b5" responses="5404.16430883848" signaltonoises="14.878672850377" noises="26.881794461475" />
        <fragment mz="1105.028931" charge="2" ion="y18" responses="0" signaltonoises="1" noises="0.0499810909090909" />
        <fragment mz="995.479248" charge="1" ion="y8" responses="31707.6500393931" signaltonoises="123.12109082153" noises="16.4759605897814" />
        <decoy>
          <peptide id="sp|O75347|TBCA_HUMAN.AEKYEEAEELDKEN[Dea]ELIR.4.0.9999.True" updatedrts="36.6673174872108" scores="617555.393519193" fdr="1" recomputedscores="-3.48338675653533" predictedrts="38.7006791435897" irts="37.0930743283757" pwhh="5.6878251133607227">
            <fragment mz="670.3284912109375" charge="3" ion="y16" responses="2778.39916064532" signaltonoises="13.4277317714081" noises="19.7669375493955" />
            <fragment mz="713.34271240234375" charge="3" ion="y17" responses="834.237270714194" signaltonoises="6.63661303362369" noises="22.4151650501211" />
            <fragment mz="641.28985595703125" charge="3" ion="b16" responses="334.403799964412" signaltonoises="4.58497783092055" noises="20.9971913865678" />
            <fragment mz="621.287841796875" charge="1" ion="b5" responses="604.661295234334" signaltonoises="7.04021084089537" noises="20.5559896562484" />
            <fragment mz="1105.0289306640625" charge="2" ion="y18" responses="38.8499972292879" signaltonoises="330.484680254874" noises="0.0499810909090909" />
            <fragment mz="1017.5211181640625" charge="1" ion="y8" responses="0" signaltonoises="1" noises="12.9034552522211" />
          </peptide>
        </decoy>
      </peptide>
      <peptide id="sp|O75347|TBCA_HUMAN.[PGQ]-QAEILQESR.2.0.9998.False" updatedrts="43.2056000570246" scores="18622033226504.2" fdr="0" recomputedscores="4.34165977228907" predictedrts="43.2486829577837" irts="43.5559340850379" pwhh="7.92973374182566">
        <fragment mz="632.3362427" charge="1" ion="y5" responses="35419.6678181906" signaltonoises="53.7866154575434" noises="43.2071049888684" />
        <fragment mz="745.4202881" charge="1" ion="y6" responses="2770.56325424164" signaltonoises="10.9912700001268" noises="27.303800465519" />
        <fragment mz="882.4203491" charge="1" ion="b8" responses="0" signaltonoises="1" noises="26.6403710376411" />
        <fragment mz="425.203064" charge="1" ion="b4" responses="10821.5379200765" signaltonoises="37.6862064558356" noises="26.3023804863354" />
        <fragment mz="519.2521362" charge="1" ion="y4" responses="22761.037357556" signaltonoises="42.7902932626162" noises="37.4116925240815" />
        <fragment mz="391.193573" charge="1" ion="y3" responses="18256.1233998445" signaltonoises="36.4124839097295" noises="33.8669804958246" />
        <decoy>
          <peptide id="sp|O75347|TBCA_HUMAN.[PGQ]-QSEQLIEAR.2.0.9998.True" updatedrts="43.4392087010615" scores="5015716838.76119" fdr="0.111450381679389" recomputedscores="0.757636785290286" predictedrts="43.2486829577837" irts="43.7868479203201" pwhh="5.7119972925277063">
            <fragment mz="601.36676025390625" charge="1" ion="y5" responses="9073.75480687728" signaltonoises="31.4163754462585" noises="18.0468939992738" />
            <fragment mz="729.42535400390625" charge="1" ion="y6" responses="919.615134075289" signaltonoises="7.81003998178389" noises="15.9285707922551" />
            <fragment mz="882.42034912109375" charge="1" ion="b8" responses="386.292325251552" signaltonoises="3.83072364303419" noises="30.2662130628896" />
            <fragment mz="456.17251586914063" charge="1" ion="b4" responses="215.073677423006" signaltonoises="5.21837503337367" noises="18.6588378464341" />
            <fragment mz="488.28271484375" charge="1" ion="y4" responses="1220.00091849072" signaltonoises="6.14942084764241" noises="25.2312331189808" />
            <fragment mz="375.19866943359375" charge="1" ion="y3" responses="0" signaltonoises="1" noises="20.6755613479389" />
          </peptide>
        </decoy>
      </peptide>
    </protein>
    <protein id="sp|Q8NBS9|TXND5_HUMAN">
      <peptide id="sp|Q8NBS9|TXND5_HUMAN.VDC[CAM]TAHSDVC[CAM]SAQGVR.3.1.False" updatedrts="20.7205854653902" scores="36332425386876.4" fdr="0" recomputedscores="5.01873165999245" predictedrts="20.4600632507979" irts="21.3302969424733" pwhh="6.1753309609212739">
        <fragment mz="617.3365479" charge="1" ion="y6" responses="14696.6808812176" signaltonoises="809.598079066311" noises="1.43625340644491" />
        <fragment mz="1145.435059" charge="1" ion="b10" responses="0" signaltonoises="1" noises="0.053537665790548" />
        <fragment mz="684.2769775" charge="1" ion="b6" responses="1202.15066791718" signaltonoises="801.611998958092" noises="0.144983818451329" />
        <fragment mz="1078.494629" charge="1" ion="y10" responses="7289.72320188542" signaltonoises="171.440957051042" noises="4.01140110380611" />
        <fragment mz="876.4356079" charge="1" ion="y8" responses="2754.23002710573" signaltonoises="112.981082858376" noises="2.55690937635796" />
        <fragment mz="886.3359375" charge="1" ion="b8" responses="6179.43907541366" signaltonoises="10815.9309174228" noises="0.0499810909090909" />
        <decoy>
          <peptide id="sp|Q8NBS9|TXND5_HUMAN.VGQASC[CAM]VDSHATC[CAM]DVR.3.1.True" updatedrts="19.4015219537515" scores="19526640.1566371" fdr="1" recomputedscores="-1.35693688557632" predictedrts="20.4600632507979" irts="20.0264495796797" pwhh="4.7136094678287579">
            <fragment mz="721.32977294921875" charge="1" ion="y6" responses="155.38950277058" signaltonoises="10.3438148854389" noises="1.59796625946568" />
            <fragment mz="1041.4417724609375" charge="1" ion="b10" responses="194.185107029217" signaltonoises="13.6895318702485" noises="2.41351192159117" />
            <fragment mz="603.2554931640625" charge="1" ion="b6" responses="0" signaltonoises="1" noises="2.55543999142351" />
            <fragment mz="1159.5159912109375" charge="1" ion="y10" responses="0" signaltonoises="1" noises="0.0499810909090909" />
            <fragment mz="945.42071533203125" charge="1" ion="y8" responses="67.2912053830933" signaltonoises="7.64618340911665" noises="2.06285448468851" />
            <fragment mz="817.35089111328125" charge="1" ion="b8" responses="116.47823304983" signaltonoises="8.70612287055905" noises="2.41018597535538" />
          </peptide>
        </decoy>
      </peptide>
      <peptide id="sp|Q8NBS9|TXND5_HUMAN.FVLSQAKDEL.2.0.9999.False" updatedrts="49.4837938453047" scores="76566067426.6724" fdr="0.27426921688921" recomputedscores="0.200628837754027" predictedrts="49.7967992080398" irts="49.7617053323882" pwhh="8.370189240076904">
        <fragment mz="646.355896" charge="1" ion="b6" responses="11255.4475311157" signaltonoises="11.6139639047234" noises="79.4859666434566" />
        <fragment mz="903.4782104" charge="1" ion="y8" responses="45189.9268532981" signaltonoises="79.8110985503509" noises="35.7507964375887" />
        <fragment mz="790.394104" charge="1" ion="y7" responses="25787.6079909825" signaltonoises="66.7027005366741" noises="31.4208224338465" />
        <fragment mz="889.4777832" charge="1" ion="b8" responses="0" signaltonoises="1" noises="24.8697561060953" />
        <fragment mz="703.3621216" charge="1" ion="y6" responses="6156.91438695926" signaltonoises="15.1952202001339" noises="30.2836838742257" />
        <fragment mz="1018.520386" charge="1" ion="b9" responses="7912.08469765794" signaltonoises="16.61984176848" noises="28.4159164089282" />
        <decoy>
          <peptide id="sp|Q8NBS9|TXND5_HUMAN.EDKAQSLVFL.2.0.9999.True" updatedrts="50.0864322608354" scores="100059.80646416" fdr="1" recomputedscores="-5.69256548521502" predictedrts="49.7967992080398" irts="50.3573919705787" pwhh="5.6646948702871889">
            <fragment mz="659.29949951171875" charge="1" ion="b6" responses="0" signaltonoises="1" noises="20.2686891550736" />
            <fragment mz="905.54547119140625" charge="1" ion="y8" responses="282.612905610089" signaltonoises="6.84747959590715" noises="9.40657867965153" />
            <fragment mz="777.45050048828125" charge="1" ion="y7" responses="1190.13196982073" signaltonoises="9.13764832292783" noises="16.265821164848" />
            <fragment mz="871.45196533203125" charge="1" ion="b8" responses="1148.85097039034" signaltonoises="5.94950881788656" noises="22.1267729133953" />
            <fragment mz="706.41339111328125" charge="1" ion="y6" responses="438.005136243374" signaltonoises="5.81744282826098" noises="15.5195827578146" />
            <fragment mz="1018.5203857421875" charge="1" ion="b9" responses="0" signaltonoises="1" noises="28.5868406119925" />
          </peptide>
        </decoy>
      </peptide>
      <peptide id="sp|Q8NBS9|TXND5_HUMAN.IGKVDC[CAM]TQHYELC[CAM]SGNQVR.4.0.9999.False" updatedrts="30.7057645536755" scores="424530366224595" fdr="0" recomputedscores="5.19012743277854" predictedrts="30.6721150847106" irts="31.2002913031762" pwhh="5.2610975676039429">
        <fragment mz="660.3423462" charge="1" ion="y6" responses="15072.0840772799" signaltonoises="65.522175670185" noises="19.6137674367732" />
        <fragment mz="1331.604858" charge="1" ion="b11" responses="579.593416892172" signaltonoises="591.547733972977" noises="0.119015317070578" />
        <fragment mz="820.3729858" charge="1" ion="y7" responses="2222.30585379115" signaltonoises="16.5352854638194" noises="13.198940045868" />
        <fragment mz="1444.688965" charge="1" ion="b12" responses="0" signaltonoises="1" noises="1.69189841257068" />
        <fragment mz="1039.498901" charge="1" ion="b9" responses="1067.67516770163" signaltonoises="21.4312457470522" noises="6.02744560239797" />
        <fragment mz="516.2888794" charge="1" ion="y4" responses="7304.01017934259" signaltonoises="44.746807961435" noises="13.9304670585364" />
        <decoy>
          <peptide id="sp|Q8NBS9|TXND5_HUMAN.VQNGSC[CAM]LEYHQTC[CAM]DVKGIR.4.0.9999.True" updatedrts="32.3997310847918" scores="1241727.00587557" fdr="1" recomputedscores="-3.28753182930142" predictedrts="30.6721150847106" irts="32.8747169656014" pwhh="3.8636549404009148">
            <fragment mz="687.414794921875" charge="1" ion="y6" responses="159.247455914033" signaltonoises="6.67859700035607" noises="6.31988873673102" />
            <fragment mz="1316.56884765625" charge="1" ion="b11" responses="116.467097810532" signaltonoises="128.558774977034" noises="0.145885260870215" />
            <fragment mz="847.4454345703125" charge="1" ion="y7" responses="690.16410650312" signaltonoises="8.431333275353" noises="14.0512268383687" />
            <fragment mz="1417.616455078125" charge="1" ion="b12" responses="0" signaltonoises="1" noises="0.861955816543885" />
            <fragment mz="1051.4512939453125" charge="1" ion="b9" responses="507.450984918046" signaltonoises="11.5314857274779" noises="4.29802907540228" />
            <fragment mz="473.3194580078125" charge="1" ion="y4" responses="30.507018039091" signaltonoises="5.82908073382497" noises="2.5761509713149" />
          </peptide>
        </decoy>
      </peptide>
      <peptide id="sp|Q8NBS9|TXND5_HUMAN.VDC[CAM]TQHYELC[CAM]SGNQVR.3.0.9998.False" updatedrts="29.6106594648903" scores="55593262243697" fdr="0" recomputedscores="4.99158294379022" predictedrts="29.0872022120789" irts="30.1178188752787" pwhh="5.5289645008807238">
        <fragment mz="820.3729858" charge="1" ion="y7" responses="12639.8693546461" signaltonoises="114.206589739265" noises="8.87642903628302" />
        <fragment mz="1146.488403" charge="1" ion="b9" responses="3540.05708990614" signaltonoises="92.7907463860039" noises="2.6536278438241" />
        <fragment mz="933.4570923" charge="1" ion="y8" responses="6184.24394288228" signaltonoises="86.3420757418354" noises="5.63433028708022" />
        <fragment mz="1033.404419" charge="1" ion="b8" responses="3693.32901907155" signaltonoises="96.9493314301094" noises="4.08532817405247" />
        <fragment mz="933.8965454" charge="2" ion="y15" responses="4502.66508398672" signaltonoises="1341.85914874365" noises="0.233403937329653" />
        <fragment mz="741.2984619" charge="1" ion="b6" responses="2924.95508337736" signaltonoises="22.303329457243" noises="9.82716273091454" />
        <decoy>
          <peptide id="sp|Q8NBS9|TXND5_HUMAN.VQNGSC[CAM]LEYHQTC[CAM]DVR.3.0.9998.True" updatedrts="29.0804206541162" scores="1411942507.07592" fdr="0.216672787366875" recomputedscores="0.385819470019331" predictedrts="29.0872022120789" irts="29.5936966711706" pwhh="2.1660855899557405">
            <fragment mz="915.41015625" charge="1" ion="y7" responses="83.3369480922495" signaltonoises="3.44952727744229" noises="8.49358236460168" />
            <fragment mz="1051.4512939453125" charge="1" ion="b9" responses="26.4001482842324" signaltonoises="3.24396854598903" noises="4.40023018586325" />
            <fragment mz="1078.4735107421875" charge="1" ion="y8" responses="99.3115699267821" signaltonoises="6.50175651723888" noises="5.06290979048235" />
            <fragment mz="888.38800048828125" charge="1" ion="b8" responses="197.113549827071" signaltonoises="5.52701642553694" noises="9.13298113546144" />
            <fragment mz="933.89654541015625" charge="2" ion="y15" responses="0" signaltonoises="1" noises="0.234268565512845" />
            <fragment mz="646.2613525390625" charge="1" ion="b6" responses="331.888602016274" signaltonoises="10.8791627467783" noises="4.88201595798281" />
          </peptide>
        </decoy>
      </peptide>
      <peptide id="sp|Q8NBS9|TXND5_HUMAN.EYVESQLQR.2.0.9998.False" updatedrts="28.6922964210224" scores="509435681263.696" fdr="0" recomputedscores="2.05577775660816" predictedrts="28.5589282713074" irts="29.2100496721516" pwhh="6.1694019221531127">
        <fragment mz="760.3947754" charge="1" ion="y6" responses="3629.60340371302" signaltonoises="22.5927353431773" noises="13.762295314954" />
        <fragment mz="859.4631958" charge="1" ion="y7" responses="3341.02793964346" signaltonoises="49.9531079874969" noises="6.0843964580796" />
        <fragment mz="631.3521729" charge="1" ion="y5" responses="5489.23895627169" signaltonoises="43.5323206942575" noises="9.17015155271891" />
        <fragment mz="392.1816101" charge="1" ion="b3" responses="373.103301015943" signaltonoises="7.41374490564922" noises="9.32418833829344" />
        <fragment mz="544.3201904" charge="1" ion="y4" responses="1013.74147492144" signaltonoises="26.6184890932117" noises="4.20943731015254" />
        <fragment mz="416.2615967" charge="1" ion="y3" responses="847.922015346629" signaltonoises="31.4921045035187" noises="3.65631844732036" />
        <decoy>
          <peptide id="sp|Q8NBS9|TXND5_HUMAN.QLQSEVYER.2.0.9998.True" updatedrts="30.283588676538" scores="101941126.447981" fdr="1" recomputedscores="-1.65060873057936" predictedrts="28.5589282713074" irts="30.7829854652208" pwhh="7.820897575065163">
            <fragment mz="782.367919921875" charge="1" ion="y6" responses="2880.76606913644" signaltonoises="18.1827867660049" noises="13.765986885693" />
            <fragment mz="910.426513671875" charge="1" ion="y7" responses="903.572037874596" signaltonoises="10.0642342680368" noises="10.8518448453771" />
            <fragment mz="695.33587646484375" charge="1" ion="y5" responses="1229.53355041043" signaltonoises="15.7789541978871" noises="9.4626791705926" />
            <fragment mz="370.20849609375" charge="1" ion="b3" responses="1399.55256679603" signaltonoises="13.080294905238" noises="8.33711588093836" />
            <fragment mz="566.29327392578125" charge="1" ion="y4" responses="412.495949149687" signaltonoises="11.4867863754992" noises="7.76447246174185" />
            <fragment mz="467.22488403320313" charge="1" ion="y3" responses="272.078728522844" signaltonoises="6.50949369285136" noises="9.96190722881582" />
          </peptide>
        </decoy>
      </peptide>
      <peptide id="sp|Q8NBS9|TXND5_HUMAN.GYPTLLLFR.2.0.9998.False" updatedrts="70.4963953301061" scores="145944378897219" fdr="0" recomputedscores="4.00975817938107" predictedrts="71.0152865438966" irts="70.5319144918816" pwhh="9.8963617705948721">
        <fragment mz="859.539978" charge="1" ion="y7" responses="49818.4164490566" signaltonoises="186.687826715255" noises="13.9209671103867" />
        <fragment mz="762.4872437" charge="1" ion="y6" responses="31999.7601730077" signaltonoises="118.131210979627" noises="11.7540911275033" />
        <fragment mz="661.4395752" charge="1" ion="y5" responses="32495.8725734576" signaltonoises="122.781608650654" noises="13.0652433842923" />
        <fragment mz="758.4447021" charge="1" ion="b7" responses="0" signaltonoises="1" noises="11.3980917074041" />
        <fragment mz="435.2714233" charge="1" ion="y3" responses="9038.16007821081" signaltonoises="35.6162573018915" noises="17.2865535494861" />
        <fragment mz="221.0920715" charge="1" ion="b2" responses="5477.1513770051" signaltonoises="30.7050749690661" noises="9.16217059081689" />
        <decoy>
          <peptide id="sp|Q8NBS9|TXND5_HUMAN.FLLLTPYGR.2.0.9998.True" updatedrts="69.8981448831859" scores="95575776.0890017" fdr="1" recomputedscores="-2.12320274949065" predictedrts="71.0152865438966" irts="69.9405652045846" pwhh="6.1013303777635981">
            <fragment mz="819.4722900390625" charge="1" ion="y7" responses="0" signaltonoises="1" noises="11.888345044538" />
            <fragment mz="706.38824462890625" charge="1" ion="y6" responses="597.85178482075" signaltonoises="7.86255591084902" noises="15.4279092167078" />
            <fragment mz="593.30419921875" charge="1" ion="y5" responses="0" signaltonoises="1" noises="20.6767566026796" />
            <fragment mz="848.49163818359375" charge="1" ion="b7" responses="140.343520360777" signaltonoises="4.970154716893" noises="14.5159802264583" />
            <fragment mz="395.2037353515625" charge="1" ion="y3" responses="1629.97928426334" signaltonoises="11.8277627082027" noises="13.8760496507062" />
            <fragment mz="261.15975952148438" charge="1" ion="b2" responses="707.885662959959" signaltonoises="4.60480224217303" noises="27.9278018122592" />
          </peptide>
        </decoy>
      </peptide>
    </protein>
    <protein id="sp|P02008|HBAZ_HUMAN">
      <peptide id="sp|P02008|HBAZ_HUMAN.TKTERTIIVSMWAKISTQADTIGTETLER.4.1.False" updatedrts="40.7599017184767" scores="57558277773636" fdr="0" recomputedscores="4.99262396639278" predictedrts="40.9224080518747" irts="41.138448269709" pwhh="6.6026345645639957">
        <fragment mz="1205.60083" charge="1" ion="y11" responses="81318.4077807117" signaltonoises="454.903437921422" noises="12.3164889585768" />
        <fragment mz="918.4890747" charge="1" ion="y8" responses="46657.1345755298" signaltonoises="322.157552248307" noises="10.3422081057995" />
        <fragment mz="1019.536743" charge="1" ion="y9" responses="64107.4580081201" signaltonoises="326.73774663709" noises="13.8342307322251" />
        <fragment mz="1434.707031" charge="1" ion="y13" responses="7353.47909180084" signaltonoises="148.047896848354" noises="3.90588114050813" />
        <fragment mz="1119.557129" charge="2" ion="y20" responses="0" signaltonoises="1" noises="7.54955509565477" />
        <fragment mz="748.3835449" charge="1" ion="y6" responses="21713.3551622353" signaltonoises="108.20079424711" noises="16.4624866386729" />
        <decoy>
          <peptide id="sp|P02008|HBAZ_HUMAN.ELTETGITDAQTSIKAWMSVIITRETKTR.4.1.True" updatedrts="43.1805" scores="12423010.4726052" fdr="1" recomputedscores="-1.62422139493382" predictedrts="40.9224080518747" irts="43.5311235714661" pwhh="2.881906479385107">
            <fragment mz="1303.769287109375" charge="1" ion="y11" responses="0" signaltonoises="1" noises="0.0499810909090909" />
            <fragment mz="1004.584716796875" charge="1" ion="y8" responses="194.248876725505" signaltonoises="207.9788174972" noises="0.100971818907208" />
            <fragment mz="1117.6688232421875" charge="1" ion="y9" responses="0" signaltonoises="1" noises="0.838886153285398" />
            <fragment mz="1620.8890380859375" charge="1" ion="y13" responses="0" signaltonoises="1" noises="-1" />
            <fragment mz="1160.6439208984375" charge="2" ion="y20" responses="194.157731441225" signaltonoises="256.29693216565" noises="0.13762182483879" />
            <fragment mz="790.4530029296875" charge="1" ion="y6" responses="408.004109415184" signaltonoises="29.3300058308366" noises="2.71892825276529" />
          </peptide>
        </decoy>
      </peptide>
      <peptide id="sp|P02008|HBAZ_HUMAN.ISTQ[Dea]ADTIGTETLER.2.1.False" updatedrts="40.7578091312494" scores="9.4395575548763E+15" fdr="0" recomputedscores="7.20746781444047" predictedrts="40.7572731264617" irts="41.1363798216672" pwhh="6.6026345645639957">
        <fragment mz="1019.536743" charge="1" ion="y9" responses="64107.4580081201" signaltonoises="377.649828951316" noises="11.9691974664909" />
        <fragment mz="1205.60083" charge="1" ion="y11" responses="81318.4077807117" signaltonoises="479.1588488978" noises="11.6930182616179" />
        <fragment mz="1435.69104" charge="1" ion="y13" responses="4988.97027281066" signaltonoises="126.447998617731" noises="2.58004779095837" />
        <fragment mz="518.2932739" charge="1" ion="y4" responses="21491.7811180875" signaltonoises="184.020080241767" noises="8.7948913651052" />
        <fragment mz="417.2456055" charge="1" ion="y3" responses="7522.53136973116" signaltonoises="127.619023331671" noises="4.01688405279859" />
        <fragment mz="416.2083435" charge="2" ion="b8" responses="0" signaltonoises="1" noises="7.50937539733272" />
        <decoy>
          <peptide id="sp|P02008|HBAZ_HUMAN.ELTETGITDAQ[Dea]TSIR.2.1.True" updatedrts="42.8031666366417" scores="18253665.1085603" fdr="1" recomputedscores="-1.48964655744266" predictedrts="40.7572731264617" irts="43.1581429633546" pwhh="4.7660498175058885">
            <fragment mz="1005.5211181640625" charge="1" ion="y9" responses="1260.43951800871" signaltonoises="17.7331193293716" noises="4.27905243765278" />
            <fragment mz="1163.5902099609375" charge="1" ion="y11" responses="295.162043937746" signaltonoises="3.68451962364005" noises="13.1699619537321" />
            <fragment mz="1393.6805419921875" charge="1" ion="y13" responses="54.1128383003796" signaltonoises="165.727735884468" noises="0.138900977238799" />
            <fragment mz="476.28271484375" charge="1" ion="y4" responses="296.066831734393" signaltonoises="19.6791361780343" noises="2.7161903262415" />
            <fragment mz="375.23504638671875" charge="1" ion="y3" responses="91.7039978246077" signaltonoises="7.72318761780953" noises="2.48845807048187" />
            <fragment mz="423.2161865234375" charge="2" ion="b8" responses="146.572329852072" signaltonoises="3.91355920403352" noises="8.90591505849082" />
          </peptide>
        </decoy>
      </peptide>
      <peptide id="sp|P02008|HBAZ_HUMAN.ISTQADTIGTETLER.2.1.False" updatedrts="40.7526958600491" scores="1.52226857011444E+15" fdr="0" recomputedscores="6.41500745635454" predictedrts="40.8660984889973" irts="41.1313255349623" pwhh="6.4693527440423741">
        <fragment mz="830.425415" charge="1" ion="b8" responses="4335.59219957156" signaltonoises="30.9102535374203" noises="10.1924075991839" />
        <fragment mz="1205.60083" charge="1" ion="y11" responses="81318.4077807117" signaltonoises="475.114642995514" noises="11.792549972893" />
        <fragment mz="1134.563721" charge="1" ion="y10" responses="76656.3020638456" signaltonoises="452.427476244287" noises="12.4739438302206" />
        <fragment mz="1019.536743" charge="1" ion="y9" responses="64107.4580081201" signaltonoises="342.047719862491" noises="13.2150139101117" />
        <fragment mz="918.4890747" charge="1" ion="y8" responses="46657.1345755298" signaltonoises="341.253901107098" noises="9.76346479087228" />
        <fragment mz="887.4468994" charge="1" ion="b9" responses="0" signaltonoises="1" noises="10.9211711087801" />
        <decoy>
          <peptide id="sp|P02008|HBAZ_HUMAN.ELTETGITDAQTSIR.2.1.True" updatedrts="40.7413157158611" scores="649724576.132171" fdr="0.337006754354781" recomputedscores="0.0452454701140678" predictedrts="40.8660984889973" irts="41.1200766672188" pwhh="3.2193964635922963">
            <fragment mz="845.42510986328125" charge="1" ion="b8" responses="283.696371629298" signaltonoises="4.6417575777505" noises="15.297430573376" />
            <fragment mz="1162.606201171875" charge="1" ion="y11" responses="1292.99357458124" signaltonoises="15.944376739179" noises="11.6746130421148" />
            <fragment mz="1061.55859375" charge="1" ion="y10" responses="0" signaltonoises="1" noises="5.79206861546672" />
            <fragment mz="1004.537109375" charge="1" ion="y9" responses="681.477726327326" signaltonoises="18.8654743734538" noises="2.82131837021152" />
            <fragment mz="891.45306396484375" charge="1" ion="y8" responses="326.258521109568" signaltonoises="10.0463243895695" noises="5.1548547425373" />
            <fragment mz="960.4520263671875" charge="1" ion="b9" responses="80.0473910254376" signaltonoises="3.34251895059454" noises="8.84184388382102" />
          </peptide>
        </decoy>
      </peptide>
      <peptide id="sp|P02008|HBAZ_HUMAN.TYFPHFDLHPGSAQLR.4.1.False" updatedrts="53.5422560795902" scores="29255998885609.7" fdr="0" recomputedscores="5.04085273883102" predictedrts="53.9626344905669" irts="53.7733508934096" pwhh="8.3840544746720838">
        <fragment mz="631.3521729" charge="1" ion="y6" responses="219205.908255139" signaltonoises="410.796886634374" noises="33.8006134534469" />
        <fragment mz="728.4049683" charge="1" ion="y7" responses="436566.151501188" signaltonoises="689.137105433184" noises="38.1301184872867" />
        <fragment mz="1158.536743" charge="1" ion="b9" responses="0" signaltonoises="1" noises="2.61002308586533" />
        <fragment mz="541.2792969" charge="3" ion="y14" responses="138932.860223097" signaltonoises="201.654967195639" noises="40.0830422392354" />
        <fragment mz="943.4708252" charge="2" ion="y16" responses="0" signaltonoises="1" noises="9.0286601529263" />
        <fragment mz="492.2565002" charge="3" ion="y13" responses="100856.328851121" signaltonoises="196.238587460046" noises="28.9320114972706" />
        <decoy>
          <peptide id="sp|P02008|HBAZ_HUMAN.LQASGPHLDFHPFYTR.4.1.True" updatedrts="51.7930658466625" scores="17137982.9193035" fdr="1" recomputedscores="-1.37665088502404" predictedrts="53.9626344905669" irts="52.0443385660244" pwhh="2.0343423861880705">
            <fragment mz="820.4100341796875" charge="1" ion="y6" responses="236.320834736392" signaltonoises="4.48315770472064" noises="12.0770128794759" />
            <fragment mz="967.47845458984375" charge="1" ion="y7" responses="154.700009080798" signaltonoises="5.69306425479198" noises="8.50250214936156" />
            <fragment mz="919.46319580078125" charge="1" ion="b9" responses="202.984423306138" signaltonoises="4.02454906696217" noises="14.1885649598283" />
            <fragment mz="548.9354248046875" charge="3" ion="y14" responses="0" signaltonoises="1" noises="2.63217444993371" />
            <fragment mz="943.4708251953125" charge="2" ion="y16" responses="194.551068503811" signaltonoises="5.90147601808453" noises="8.51507538304049" />
            <fragment mz="525.25640869140625" charge="3" ion="y13" responses="7184.87010535228" signaltonoises="33.3444601722275" noises="20.2659454841079" />
          </peptide>
        </decoy>
      </peptide>
      <peptide id="sp|P02008|HBAZ_HUMAN.HFDLHPGSAQLR.3.0.9995.False" updatedrts="53.5442412420042" scores="1.3666043324608E+15" fdr="0" recomputedscores="6.69948461140303" predictedrts="53.1973970407623" irts="53.7753131558445" pwhh="8.3840544746720838">
        <fragment mz="650.3045044" charge="1" ion="b5" responses="41953.1469557852" signaltonoises="128.857931219846" noises="20.676396307623" />
        <fragment mz="728.4049683" charge="1" ion="y7" responses="436566.151501188" signaltonoises="833.50257277934" noises="31.5258528795323" />
        <fragment mz="631.3521729" charge="1" ion="y6" responses="219205.908255139" signaltonoises="392.722523036171" noises="35.356227255978" />
        <fragment mz="747.3572998" charge="1" ion="b6" responses="48053.6899468705" signaltonoises="125.831117733312" noises="22.2083362311496" />
        <fragment mz="574.3307495" charge="1" ion="y5" responses="88519.5170466563" signaltonoises="204.455259986284" noises="24.7520884694878" />
        <fragment mz="513.2456055" charge="1" ion="b4" responses="61172.067752053" signaltonoises="164.441081915663" noises="24.1137749090143" />
        <decoy>
          <peptide id="sp|P02008|HBAZ_HUMAN.LQASGPHLDFHR.3.0.9995.True" updatedrts="51.1059502261433" scores="59418227.3334573" fdr="0.734385272846811" recomputedscores="-0.799884708407503" predictedrts="53.1973970407623" irts="51.3651492155168" pwhh="3.1159842963004882">
            <fragment mz="457.24050903320313" charge="1" ion="b5" responses="667.482972146755" signaltonoises="5.9509315481209" noises="33.285214971042" />
            <fragment mz="921.46893310546875" charge="1" ion="y7" responses="0" signaltonoises="1" noises="10.0343737094209" />
            <fragment mz="824.41619873046875" charge="1" ion="y6" responses="7040.21289705661" signaltonoises="26.7415034990869" noises="16.7129990041153" />
            <fragment mz="554.29327392578125" charge="1" ion="b6" responses="654.693574530823" signaltonoises="4.66098744886611" noises="24.7847620251177" />
            <fragment mz="687.3572998046875" charge="1" ion="y5" responses="600.783885004572" signaltonoises="4.49605409963944" noises="27.6708831185862" />
            <fragment mz="400.21905517578125" charge="1" ion="b4" responses="902.027636226136" signaltonoises="4.76688615238357" noises="24.187230746472" />
          </peptide>
        </decoy>
      </peptide>
      <peptide id="sp|P02008|HBAZ_HUMAN.SIDDIGGALSK.2.0.9994.False" updatedrts="41.6235659014442" scores="1672242830752.18" fdr="0" recomputedscores="3.26559228194572" predictedrts="41.1144635210923" irts="41.9921495944485" pwhh="7.2636226087659734">
        <fragment mz="875.4468994" charge="1" ion="y9" responses="349737.645424642" signaltonoises="559.912805332618" noises="40.4850209929832" />
        <fragment mz="760.4199219" charge="1" ion="y8" responses="73018.5654354287" signaltonoises="166.236942986745" noises="27.3437631158808" />
        <fragment mz="645.3930054" charge="1" ion="y7" responses="59586.9039881418" signaltonoises="204.096753125376" noises="19.6898268825725" />
        <fragment mz="729.3413696" charge="1" ion="b8" responses="0" signaltonoises="1" noises="23.1808054888032" />
        <fragment mz="929.4574585" charge="1" ion="b10" responses="0" signaltonoises="1" noises="22.7333447558129" />
        <fragment mz="658.3042603" charge="1" ion="b7" responses="0" signaltonoises="1" noises="29.9865355981802" />
        <decoy>
          <peptide id="sp|P02008|HBAZ_HUMAN.SLAGGIDDISK.2.0.9994.True" updatedrts="40.9910323035248" scores="75537.1571001576" fdr="1" recomputedscores="-4.08004942865675" predictedrts="41.1144635210923" irts="41.3669126318242" pwhh="9.4439563108651754">
            <fragment mz="875.4468994140625" charge="1" ion="y9" responses="0" signaltonoises="1" noises="40.4850193455783" />
            <fragment mz="804.4097900390625" charge="1" ion="y8" responses="15822.798758594" signaltonoises="41.0869565079238" noises="24.4260825813319" />
            <fragment mz="747.3883056640625" charge="1" ion="y7" responses="420.172892166281" signaltonoises="3.01979978362798" noises="30.0341587640549" />
            <fragment mz="729.34136962890625" charge="1" ion="b8" responses="906.96013751434" signaltonoises="7.22039504611858" noises="23.0172920840804" />
            <fragment mz="929.45745849609375" charge="1" ion="b10" responses="366.118915830494" signaltonoises="4.41612183486352" noises="21.0523411284687" />
            <fragment mz="614.31439208984375" charge="1" ion="b7" responses="602.785108888896" signaltonoises="5.54305150154412" noises="28.0180640858337" />
          </peptide>
        </decoy>
      </peptide>
    </protein>
    <protein id="sp|P37837|TALDO_HUMAN">
      <peptide id="sp|P37837|TALDO_HUMAN.ALAGC[CAM]DFLTISPK.2.1.False" updatedrts="58.1992427754252" scores="211800373490340" fdr="0" recomputedscores="5.95265570912015" predictedrts="58.5288989517235" irts="58.3766165954424" pwhh="8.36484854102722">
        <fragment mz="1208.598022" charge="1" ion="y11" responses="68571.1316499895" signaltonoises="194.886442345396" noises="20.1554928993395" />
        <fragment mz="1137.560913" charge="1" ion="y10" responses="64342.8218332258" signaltonoises="93.8170658770762" noises="39.9018656370906" />
        <fragment mz="1062.528809" charge="1" ion="b10" responses="2127.45770238302" signaltonoises="11.0222115701801" noises="19.4040796923781" />
        <fragment mz="920.5087891" charge="1" ion="y8" responses="35299.8108552965" signaltonoises="102.680945845003" noises="20.0040836534036" />
        <fragment mz="805.4818115" charge="1" ion="y7" responses="21219.5059597573" signaltonoises="82.8693602186248" noises="15.5058386463079" />
        <fragment mz="848.3970947" charge="1" ion="b8" responses="2249.96223782082" signaltonoises="8.87959307269846" noises="26.1259136715425" />
        <decoy>
          <peptide id="sp|P37837|TALDO_HUMAN.PSITLFDC[CAM]GALAK.2.1.True" updatedrts="56.7521824093881" scores="88237710.2347404" fdr="0.564625850340136" recomputedscores="-0.449334856662802" predictedrts="58.5288989517235" irts="56.9462488948632" pwhh="4.6587343646650279">
            <fragment mz="1208.6343994140625" charge="1" ion="y11" responses="175.576432941068" signaltonoises="3.86356688539986" noises="14.6155642520789" />
            <fragment mz="1095.55029296875" charge="1" ion="y10" responses="1606.05478693959" signaltonoises="12.196935488762" noises="18.6712439143347" />
            <fragment mz="1062.492431640625" charge="1" ion="b10" responses="2658.87910417553" signaltonoises="11.4518192411304" noises="19.077379186973" />
            <fragment mz="881.4185791015625" charge="1" ion="y8" responses="528.675653848279" signaltonoises="3.68038007618225" noises="23.7961946735695" />
            <fragment mz="734.35015869140625" charge="1" ion="y7" responses="1103.53076913406" signaltonoises="4.92734901705841" noises="23.4558892976729" />
            <fragment mz="934.43389892578125" charge="1" ion="b8" responses="899.422025742658" signaltonoises="7.77109530083135" noises="17.7493885833354" />
          </peptide>
        </decoy>
      </peptide>
      <peptide id="sp|P37837|TALDO_HUMAN.WLHNEDQMAVEK.3.1.False" updatedrts="32.2958976571988" scores="135079396234.978" fdr="0" recomputedscores="2.65131568812058" predictedrts="31.796626969741" irts="32.7720813157314" pwhh="5.8494755455540028">
        <fragment mz="577.3013916" charge="1" ion="y5" responses="38263.6712450765" signaltonoises="166.542038383452" noises="19.2728238783774" />
        <fragment mz="923.4006348" charge="1" ion="b7" responses="14155.5382127008" signaltonoises="118.061593902259" noises="9.06502354729981" />
        <fragment mz="705.3599854" charge="1" ion="y6" responses="16529.1469107972" signaltonoises="45.7262080251099" noises="19.3636298899785" />
        <fragment mz="795.342041" charge="1" ion="b6" responses="19176.7485883661" signaltonoises="104.34058074769" noises="13.8078914719296" />
        <fragment mz="1063.472412" charge="1" ion="y9" responses="6223.27543830975" signaltonoises="45.2386909032289" noises="7.89026005286338" />
        <fragment mz="1200.531372" charge="1" ion="y10" responses="0" signaltonoises="1" noises="2.15619472056811" />
        <decoy>
          <peptide id="sp|P37837|TALDO_HUMAN.EVAMQDENHLWK.3.1.True" updatedrts="32.0273755811729" scores="408165558.363363" fdr="0.305206463195691" recomputedscores="0.132720317679973" predictedrts="31.796626969741" irts="32.5066567947822" pwhh="8.6164022092213788">
            <fragment mz="697.37799072265625" charge="1" ion="y5" responses="869.433427391128" signaltonoises="8.6574147208744" noises="14.1774883191008" />
            <fragment mz="803.323974609375" charge="1" ion="b7" responses="1925.88932376726" signaltonoises="11.6182048026232" noises="13.661642819569" />
            <fragment mz="826.42059326171875" charge="1" ion="y6" responses="2547.26543303108" signaltonoises="12.3277682725189" noises="19.1186968948571" />
            <fragment mz="674.28143310546875" charge="1" ion="b6" responses="2498.46086741531" signaltonoises="12.0008965619669" noises="18.8793302387878" />
            <fragment mz="1200.546630859375" charge="1" ion="y9" responses="38.7833656099705" signaltonoises="70.4451813244742" noises="0.234361989507287" />
            <fragment mz="1271.583740234375" charge="1" ion="y10" responses="222.547197659132" signaltonoises="18.8524598931432" noises="2.78592351540069" />
          </peptide>
        </decoy>
      </peptide>
      <peptide id="sp|P37837|TALDO_HUMAN.SYEPLEDPGVK.2.0.9999.False" updatedrts="36.6865820753769" scores="1.02926954096902E+15" fdr="0" recomputedscores="5.53838024130153" predictedrts="36.2578395981776" irts="37.1121166885456" pwhh="6.6448430047581928">
        <fragment mz="854.461792" charge="1" ion="y8" responses="133094.891058467" signaltonoises="614.205049385246" noises="15.2550014480189" />
        <fragment mz="983.5043945" charge="1" ion="y9" responses="21491.6374966377" signaltonoises="100.057001007629" noises="15.1432453670192" />
        <fragment mz="644.3250122" charge="1" ion="y6" responses="19584.5283203295" signaltonoises="80.6462069284899" noises="16.7027447421914" />
        <fragment mz="719.324646" charge="1" ion="b6" responses="0" signaltonoises="1" noises="21.70581508296" />
        <fragment mz="757.4090576" charge="1" ion="y7" responses="14081.6462548281" signaltonoises="55.1450314772976" noises="19.545668193592" />
        <fragment mz="380.1452332" charge="1" ion="b3" responses="21051.1642529611" signaltonoises="135.833461703802" noises="12.4838456285218" />
        <decoy>
          <peptide id="sp|P37837|TALDO_HUMAN.VGPDELPEYSK.2.0.9999.True" updatedrts="35.1130182912792" scores="13869131.3429759" fdr="1" recomputedscores="-2.36710778596636" predictedrts="36.2578395981776" irts="35.5567048588799" pwhh="9.4795868720102767">
            <fragment mz="980.45709228515625" charge="1" ion="y8" responses="356.525426100374" signaltonoises="4.65124486167161" noises="22.0025383727118" />
            <fragment mz="1077.5098876953125" charge="1" ion="y9" responses="1128.46802805587" signaltonoises="11.2392373151579" noises="9.98979807713981" />
            <fragment mz="736.3875732421875" charge="1" ion="y6" responses="245.775503079825" signaltonoises="6.06926117521856" noises="17.0502712354403" />
            <fragment mz="611.30352783203125" charge="1" ion="b6" responses="0" signaltonoises="1" noises="28.1129738700907" />
            <fragment mz="865.43017578125" charge="1" ion="y7" responses="298.022063691279" signaltonoises="4.9953414133738" noises="13.7733725808216" />
            <fragment mz="254.14991760253906" charge="1" ion="b3" responses="124.906241017874" signaltonoises="3.44344811902922" noises="19.6073484201997" />
          </peptide>
        </decoy>
      </peptide>
      <peptide id="sp|P37837|TALDO_HUMAN.LLGELLQDNAK.2.0.9996.False" updatedrts="51.3797952113641" scores="736419383713754" fdr="0" recomputedscores="5.72577336444508" predictedrts="51.241919493564" irts="51.6358352428718" pwhh="8.611341251980658">
        <fragment mz="987.5105591" charge="1" ion="y9" responses="207082.094587025" signaltonoises="294.029020731376" noises="38.1933715305247" />
        <fragment mz="688.3624268" charge="1" ion="y6" responses="73387.6887220644" signaltonoises="136.956920094582" noises="28.3580241773324" />
        <fragment mz="801.4464722" charge="1" ion="y7" responses="60403.1991043407" signaltonoises="117.424403958317" noises="27.8228824756991" />
        <fragment mz="1100.594604" charge="1" ion="y10" responses="19023.8271529103" signaltonoises="74.6604457207337" noises="12.5299324738992" />
        <fragment mz="930.4890747" charge="1" ion="y8" responses="13198.5552542417" signaltonoises="25.2226905785202" noises="31.12682625734" />
        <fragment mz="1067.57312" charge="1" ion="b10" responses="0" signaltonoises="1" noises="11.6367514101377" />
        <decoy>
          <peptide id="sp|P37837|TALDO_HUMAN.ANDQLLEGLLK.2.0.9996.True" updatedrts="49.4818103932188" scores="224373802.623633" fdr="0.761717469682071" recomputedscores="-0.843841285103281" predictedrts="51.241919493564" irts="49.7597447605517" pwhh="5.600681528264535">
            <fragment mz="1028.5986328125" charge="1" ion="y9" responses="696.765102865535" signaltonoises="9.37613434825169" noises="9.04767719076553" />
            <fragment mz="672.4290771484375" charge="1" ion="y6" responses="0" signaltonoises="1" noises="12.0938348293206" />
            <fragment mz="785.51312255859375" charge="1" ion="y7" responses="148.997343389368" signaltonoises="24.4412514292933" noises="2.65665164467085" />
            <fragment mz="1142.6416015625" charge="1" ion="y10" responses="0" signaltonoises="1" noises="7.68363967356613" />
            <fragment mz="913.57171630859375" charge="1" ion="y8" responses="99.7742111636052" signaltonoises="4.09802733639449" noises="5.10919058640253" />
            <fragment mz="1067.5731201171875" charge="1" ion="b10" responses="552.512146053865" signaltonoises="6.03237264231367" noises="12.2609166549738" />
          </peptide>
        </decoy>
      </peptide>
      <peptide id="sp|P37837|TALDO_HUMAN.WLHN[dAm]EDQMAVEK.3.0.9995.False" updatedrts="32.3039784170039" scores="2335907689371.39" fdr="0" recomputedscores="3.69747499499814" predictedrts="31.8269871921979" irts="32.78006885937" pwhh="5.9036813349444648">
        <fragment mz="577.3013916" charge="1" ion="y5" responses="29312.9590165648" signaltonoises="100.297550033058" noises="23.4087604206507" />
        <fragment mz="906.3740845" charge="1" ion="b7" responses="6270.37579397815" signaltonoises="78.3885349783322" noises="8.72079505799252" />
        <fragment mz="1037.414551" charge="1" ion="b8" responses="0" signaltonoises="1" noises="2.56257470282201" />
        <fragment mz="705.3599854" charge="1" ion="y6" responses="10771.4069117668" signaltonoises="40.0331848515922" noises="20.2090497013875" />
        <fragment mz="778.3154907" charge="1" ion="b6" responses="6205.06529848829" signaltonoises="55.2203985783481" noises="13.1520656775858" />
        <fragment mz="1046.445923" charge="1" ion="y9" responses="2181.7478402621" signaltonoises="58.1151523390792" noises="3.58660948496861" />
        <decoy>
          <peptide id="sp|P37837|TALDO_HUMAN.EVAMQDEN[dAm]HLWK.3.0.9995.True" updatedrts="33.4805641709424" scores="159932677.714144" fdr="0.559754851889683" recomputedscores="-0.438558681402024" predictedrts="31.8269871921979" irts="33.943082026543" pwhh="2.3172908284695328">
            <fragment mz="680.35150146484375" charge="1" ion="y5" responses="0" signaltonoises="1" noises="17.9908181947069" />
            <fragment mz="803.323974609375" charge="1" ion="b7" responses="313.720672763574" signaltonoises="7.43707379001974" noises="10.3924816955057" />
            <fragment mz="900.34039306640625" charge="1" ion="b8" responses="106.113580922386" signaltonoises="11.7242327440531" noises="2.69032231524736" />
            <fragment mz="809.39404296875" charge="1" ion="y6" responses="0" signaltonoises="1" noises="10.4534814569884" />
            <fragment mz="674.28143310546875" charge="1" ion="b6" responses="411.430463016939" signaltonoises="6.62919311978784" noises="15.1562666607718" />
            <fragment mz="1183.52001953125" charge="1" ion="y9" responses="77.6999962767798" signaltonoises="110.363884762081" noises="0.169923800658395" />
          </peptide>
        </decoy>
      </peptide>
      <peptide id="sp|P37837|TALDO_HUMAN.ILDWHVANTDKK.3.0.9973.False" updatedrts="34.6598833333333" scores="569813804.133443" fdr="0.315450643776824" recomputedscores="0.101827468173997" predictedrts="34.1915639315697" irts="35.1087970707451" pwhh="5.7887776186333442">
        <fragment mz="1213.596069" charge="1" ion="y10" responses="0" signaltonoises="1" noises="0.120236995847402" />
        <fragment mz="1326.680054" charge="1" ion="y11" responses="0" signaltonoises="1" noises="0.113464056954371" />
        <fragment mz="665.3405762" charge="1" ion="b5" responses="1579.80389266214" signaltonoises="7.64457623454379" noises="26.6354268601218" />
        <fragment mz="775.4308472" charge="1" ion="y7" responses="10033.4937960208" signaltonoises="50.3708067807528" noises="15.4804848911962" />
        <fragment mz="676.3624268" charge="1" ion="y6" responses="9254.25536032185" signaltonoises="37.3645724969162" noises="17.4485954818429" />
        <fragment mz="528.2816772" charge="1" ion="b4" responses="233.061510539717" signaltonoises="4.56711465743548" noises="27.5914361635285" />
        <decoy>
          <peptide id="sp|P37837|TALDO_HUMAN.KDTNAVHWDLIK.3.0.9973.True" updatedrts="34.6585297807715" scores="650956372.903489" fdr="0.289928057553957" recomputedscores="0.159646385186011" predictedrts="34.1915639315697" irts="35.107459132183" pwhh="1.0000503229609952">
            <fragment mz="1196.6422119140625" charge="1" ion="y10" responses="46.3827464693" signaltonoises="330.50620064327" noises="0.0499810909090909" />
            <fragment mz="1311.669189453125" charge="1" ion="y11" responses="77.6556142109293" signaltonoises="611.360315889227" noises="0.0540322913912137" />
            <fragment mz="530.25689697265625" charge="1" ion="b5" responses="159.310845507539" signaltonoises="3.43776774295996" noises="17.9341199473941" />
            <fragment mz="910.5145263671875" charge="1" ion="y7" responses="75.6466128582695" signaltonoises="4.5780905445425" noises="8.93409926300717" />
            <fragment mz="811.44610595703125" charge="1" ion="y6" responses="1473.97939773045" signaltonoises="13.6582402694799" noises="13.1323048144567" />
            <fragment mz="459.21978759765625" charge="1" ion="b4" responses="288.617114396075" signaltonoises="5.53027915705515" noises="20.9411276817387" />
          </peptide>
        </decoy>
      </peptide>
    </protein>
    <protein id="sp|P18124|RL7_HUMAN">
      <peptide id="sp|P18124|RL7_HUMAN.AGNFYVPAEPK.2.1.False" updatedrts="39.6515958171951" scores="435285305093.963" fdr="0" recomputedscores="2.22706213376319" predictedrts="39.4603422906373" irts="40.0429273082054" pwhh="7.7283492113499861">
        <fragment mz="803.4298096" charge="1" ion="y7" responses="24792.4649124519" signaltonoises="87.9139113669224" noises="20.6757853686493" />
        <fragment mz="640.3664551" charge="1" ion="y6" responses="20095.9104710923" signaltonoises="57.7789922767467" noises="18.9181810160349" />
        <fragment mz="652.30896" charge="1" ion="b6" responses="3287.37137210949" signaltonoises="9.00664072030468" noises="20.9292402239644" />
        <fragment mz="949.4414063" charge="1" ion="b9" responses="0" signaltonoises="1" noises="23.7488051893131" />
        <fragment mz="390.1771851" charge="1" ion="b4" responses="9151.64824252287" signaltonoises="41.2854057577163" noises="19.547611632066" />
        <fragment mz="541.2980347" charge="1" ion="y5" responses="43296.6136012134" signaltonoises="129.195331854281" noises="21.3995598053433" />
        <decoy>
          <peptide id="sp|P18124|RL7_HUMAN.PEAPVYFNGAK.2.1.True" updatedrts="38.2586293716018" scores="818747.908880771" fdr="1" recomputedscores="-3.21878552370501" predictedrts="39.4603422906373" irts="38.6660295238899" pwhh="3.376795346908239">
            <fragment mz="798.41448974609375" charge="1" ion="y7" responses="39222.7151789195" signaltonoises="104.871471220892" noises="23.8201255170319" />
            <fragment mz="699.3460693359375" charge="1" ion="y6" responses="467.385329167701" signaltonoises="6.17655830844919" noises="23.0074636579508" />
            <fragment mz="657.32427978515625" charge="1" ion="b6" responses="0" signaltonoises="1" noises="25.1371411784192" />
            <fragment mz="975.45703125" charge="1" ion="b9" responses="1630.78003839818" signaltonoises="12.9324380543917" noises="19.5706040599052" />
            <fragment mz="395.1925048828125" charge="1" ion="b4" responses="1017.97492883577" signaltonoises="8.04564734668571" noises="19.4551667694293" />
            <fragment mz="536.28271484375" charge="1" ion="y5" responses="3484.57921270751" signaltonoises="15.7618371141565" noises="23.495438657668" />
          </peptide>
        </decoy>
      </peptide>
      <peptide id="sp|P18124|RL7_HUMAN.IALTDNALIAR.2.1.False" updatedrts="50.1024121666617" scores="139887779699007" fdr="0" recomputedscores="3.44804786543811" predictedrts="49.630531212012" irts="50.3731875390903" pwhh="7.6244129469538793">
        <fragment mz="873.4788818" charge="1" ion="y8" responses="114532.397591524" signaltonoises="236.485084278624" noises="30.5332821369871" />
        <fragment mz="986.5629272" charge="1" ion="y9" responses="74952.5857840358" signaltonoises="290.756572703124" noises="16.3824205439232" />
        <fragment mz="772.4311523" charge="1" ion="y7" responses="61716.8316986481" signaltonoises="99.6934799678895" noises="41.2774206715034" />
        <fragment mz="1057.599976" charge="1" ion="y10" responses="38962.8416461499" signaltonoises="153.70067411864" noises="18.4675603525414" />
        <fragment mz="657.4042358" charge="1" ion="y6" responses="43227.7132034994" signaltonoises="143.947916561083" noises="19.3681588583408" />
        <fragment mz="628.3300781" charge="1" ion="b6" responses="0" signaltonoises="1" noises="36.7871205754142" />
        <decoy>
          <peptide id="sp|P18124|RL7_HUMAN.AILANDTLAIR.2.1.True" updatedrts="48.4998665940117" scores="720526.299679474" fdr="1" recomputedscores="-4.82581008709121" predictedrts="49.630531212012" irts="48.789128242309" pwhh="7.328296044408928">
            <fragment mz="873.4788818359375" charge="1" ion="y8" responses="7258.70951446415" signaltonoises="19.2507291033499" noises="34.4467827530261" />
            <fragment mz="986.56292724609375" charge="1" ion="y9" responses="197.241281113491" signaltonoises="3.59461149403725" noises="16.5082433817942" />
            <fragment mz="802.4417724609375" charge="1" ion="y7" responses="536.234124959784" signaltonoises="3.50755961297631" noises="24.1340333424128" />
            <fragment mz="1099.64697265625" charge="1" ion="y10" responses="0" signaltonoises="1" noises="0.132136379871104" />
            <fragment mz="688.3988037109375" charge="1" ion="y6" responses="666.274850482411" signaltonoises="5.14961056045703" noises="26.5752635634861" />
            <fragment mz="598.31951904296875" charge="1" ion="b6" responses="1870.27697659828" signaltonoises="8.31004501784093" noises="29.7840255148712" />
          </peptide>
        </decoy>
      </peptide>
      <peptide id="sp|P18124|RL7_HUMAN.IVEPYIAWGYPNLK.2.0.9999.False" updatedrts="68.9469858792269" scores="221239630192413" fdr="0" recomputedscores="5.96761765134333" predictedrts="68.9482824747505" irts="69.0003783614441" pwhh="7.2913060722431737">
        <fragment mz="1321.69397" charge="1" ion="y11" responses="16870.3476338604" signaltonoises="113.842953317329" noises="9.7529585226965" />
        <fragment mz="948.4937744" charge="1" ion="y8" responses="19792.493431449" signaltonoises="60.4973440960385" noises="22.9326851491858" />
        <fragment mz="877.456665" charge="1" ion="y7" responses="17882.9811888623" signaltonoises="60.6560811361325" noises="19.8619621339968" />
        <fragment mz="1450.736572" charge="1" ion="y12" responses="5548.45454193492" signaltonoises="47.4761747315897" noises="8.78876031269484" />
        <fragment mz="1029.540405" charge="1" ion="b9" responses="722.037068922715" signaltonoises="7.25365236864786" noises="17.4739185873366" />
        <fragment mz="1061.577881" charge="1" ion="y9" responses="7892.60223304975" signaltonoises="47.682774381727" noises="12.6542305138701" />
        <decoy>
          <peptide id="sp|P18124|RL7_HUMAN.LNPYGWAIYPEVIK.2.0.9999.True" updatedrts="69.9105861791826" scores="28288335.6076253" fdr="0.811951932445599" recomputedscores="-0.925637876766667" predictedrts="68.9482824747505" irts="69.9528629831463" pwhh="2.4452074525311023">
            <fragment mz="1338.709228515625" charge="1" ion="y11" responses="185.345675245962" signaltonoises="3.70496451404139" noises="9.81574941462234" />
            <fragment mz="932.545166015625" charge="1" ion="y8" responses="173.263822579464" signaltonoises="3.35842520235123" noises="10.0804277875212" />
            <fragment mz="861.508056640625" charge="1" ion="y7" responses="1217.49099218215" signaltonoises="10.3786896163321" noises="9.29187201050242" />
            <fragment mz="1435.761962890625" charge="1" ion="y12" responses="48.7119154766241" signaltonoises="5.01016337415887" noises="5.25689114355573" />
            <fragment mz="1078.53564453125" charge="1" ion="b9" responses="0" signaltonoises="1" noises="12.7143443501101" />
            <fragment mz="1118.62451171875" charge="1" ion="y9" responses="177.529019056616" signaltonoises="3.86786855669052" noises="9.87660163058324" />
          </peptide>
        </decoy>
      </peptide>
      <peptide id="sp|P18124|RL7_HUMAN.TTHFVEGGDAGNREDQINR.4.0.9996.False" updatedrts="24.2574442719085" scores="63327759.2320355" fdr="0.930946291560102" recomputedscores="-1.11556848822389" predictedrts="24.0925662415944" irts="24.8263560683325" pwhh="2.3280534175793064">
        <fragment mz="1015.447937" charge="1" ion="b10" responses="230.765678962098" signaltonoises="212.752855303948" noises="0.16571878909" />
        <fragment mz="1101.539551" charge="1" ion="y9" responses="218.538966474905" signaltonoises="705.806461690539" noises="0.0499810909090909" />
        <fragment mz="944.4108276" charge="1" ion="b9" responses="189.653093171634" signaltonoises="13.2413098977814" noises="3.96786617461021" />
        <fragment mz="1172.57666" charge="1" ion="y10" responses="0" signaltonoises="1" noises="1.47600812416311" />
        <fragment mz="1401.646484" charge="1" ion="y13" responses="0" signaltonoises="1" noises="0.0499810909090909" />
        <fragment mz="829.3839111" charge="1" ion="b8" responses="410.517325907432" signaltonoises="7.61529972412803" noises="9.22609378217369" />
        <decoy>
          <peptide id="sp|P18124|RL7_HUMAN.NIQDERNGADGGEVFHTTR.4.0.9996.True" updatedrts="21.8972316207854" scores="7115036.79099182" fdr="1" recomputedscores="-1.88934332781523" predictedrts="24.0925662415944" irts="22.4933698143379" pwhh="4.00034456805247">
            <fragment mz="1113.491943359375" charge="1" ion="b10" responses="116.543753451827" signaltonoises="659.872076345363" noises="0.0500642035503261" />
            <fragment mz="1003.4955444335938" charge="1" ion="y9" responses="38.7987409510941" signaltonoises="183.757485697059" noises="0.0898539451756874" />
            <fragment mz="998.46502685546875" charge="1" ion="b9" responses="48.3261675152951" signaltonoises="7.22277580832679" noises="3.26789924066591" />
            <fragment mz="1118.5224609375" charge="1" ion="y10" responses="24.4421584298166" signaltonoises="207.921722353075" noises="0.0499810909090909" />
            <fragment mz="1360.6240234375" charge="1" ion="y13" responses="0" signaltonoises="1" noises="0.0499810909090909" />
            <fragment mz="927.4278564453125" charge="1" ion="b8" responses="155.307733525805" signaltonoises="12.6174149830054" noises="2.61867386135072" />
          </peptide>
        </decoy>
      </peptide>
      <peptide id="sp|P18124|RL7_HUMAN.TTHFVEGGD[dOx]AGNREDQINR.4.0.9996.False" updatedrts="24.6366778580415" scores="48353583.6351166" fdr="0.990168093878846" recomputedscores="-1.21958886038567" predictedrts="24.0211625594548" irts="25.2012149790668" pwhh="6.2870513845836582">
        <fragment mz="999.453064" charge="1" ion="b10" responses="1683.72352193424" signaltonoises="46.3874392366753" noises="2.61114888907623" />
        <fragment mz="1101.539551" charge="1" ion="y9" responses="0" signaltonoises="1" noises="0.0499810909090909" />
        <fragment mz="1172.57666" charge="1" ion="y10" responses="0" signaltonoises="1" noises="1.86950118426797" />
        <fragment mz="715.3409424" charge="1" ion="b6" responses="17219.3252294465" signaltonoises="122.190002683056" noises="11.0077185547586" />
        <fragment mz="645.3314819" charge="1" ion="y5" responses="11056.6394221657" signaltonoises="108.932032290866" noises="9.37472858499909" />
        <fragment mz="772.3624268" charge="1" ion="b7" responses="5757.97037312338" signaltonoises="71.0704328812911" noises="7.06252487291216" />
        <decoy>
          <peptide id="sp|P18124|RL7_HUMAN.NIQDERNGAD[dOx]GGEVFHTTR.4.0.9996.True" updatedrts="23.4333306125462" scores="272164397.672541" fdr="0.612025529056097" recomputedscores="-0.550783638547619" predictedrts="24.0211625594548" irts="24.0117490293834" pwhh="1.1565176478423373">
            <fragment mz="1097.4970703125" charge="1" ion="b10" responses="90.1630503435317" signaltonoises="436.614829049511" noises="0.0499810909090909" />
            <fragment mz="1003.4955444335938" charge="1" ion="y9" responses="70.0174095842523" signaltonoises="142.260712125496" noises="0.129422623041279" />
            <fragment mz="1102.527587890625" charge="1" ion="y10" responses="77.6999995345978" signaltonoises="660.96936050976" noises="0.0499810909090909" />
            <fragment mz="756.36346435546875" charge="1" ion="b6" responses="118.087219870352" signaltonoises="5.73880354225956" noises="5.36609446533807" />
            <fragment mz="661.34161376953125" charge="1" ion="y5" responses="365.009732631448" signaltonoises="6.39027968223289" noises="8.10418170899268" />
            <fragment mz="870.40643310546875" charge="1" ion="b7" responses="0" signaltonoises="1" noises="5.46454806237875" />
          </peptide>
        </decoy>
      </peptide>
      <peptide id="sp|P18124|RL7_HUMAN.IALT[Dhy]DNALIAR.2.0.9995.False" updatedrts="50.1194762945831" scores="3097066781.4767" fdr="0.985396825396825" recomputedscores="-1.21174475914157" predictedrts="49.635356878827" irts="50.3900548225777" pwhh="7.2649611439949595">
        <fragment mz="772.4311523" charge="1" ion="y7" responses="61716.8316986481" signaltonoises="101.430622104349" noises="40.5704867570187" />
        <fragment mz="657.4042358" charge="1" ion="y6" responses="43227.7132034994" signaltonoises="147.524800335683" noises="18.8985588113884" />
        <fragment mz="681.3566284" charge="1" ion="b7" responses="0" signaltonoises="1" noises="23.9723503055767" />
        <fragment mz="968.5523682" charge="1" ion="y9" responses="0" signaltonoises="1" noises="23.7283420328086" />
        <fragment mz="855.4682617" charge="1" ion="y8" responses="4499.27208188466" signaltonoises="16.815254009045" noises="21.0541568009966" />
        <fragment mz="1039.589478" charge="1" ion="y10" responses="3381.29757560936" signaltonoises="27.1651687171235" noises="9.7855046176483" />
        <decoy>
          <peptide id="sp|P18124|RL7_HUMAN.AILANDT[Dhy]LAIR.2.0.9995.True" updatedrts="47.9990169774521" scores="40928872.8949385" fdr="1" recomputedscores="-3.04826056921189" predictedrts="49.635356878827" irts="48.2940562113223" pwhh="5.3793596809611044">
            <fragment mz="784.43115234375" charge="1" ion="y7" responses="1853.69234059776" signaltonoises="9.57017315767548" noises="22.792672820529" />
            <fragment mz="670.38824462890625" charge="1" ion="y6" responses="0" signaltonoises="1" noises="16.3488961168738" />
            <fragment mz="681.35662841796875" charge="1" ion="b7" responses="419.101103197834" signaltonoises="4.30276871266766" noises="20.8282277549854" />
            <fragment mz="968.5523681640625" charge="1" ion="y9" responses="546.632166090516" signaltonoises="4.61321109733908" noises="25.8643520212155" />
            <fragment mz="855.46832275390625" charge="1" ion="y8" responses="295.916320151411" signaltonoises="3.30880466021916" noises="22.563290002237" />
            <fragment mz="1081.636474609375" charge="1" ion="y10" responses="853.928389252989" signaltonoises="12.0472733522181" noises="9.39150995749649" />
          </peptide>
        </decoy>
      </peptide>
    </protein>
    <protein id="sp|Q96GU1|PAGE5_HUMAN">
      <peptide id="sp|Q96GU1|PAGE5_HUMAN.NEGAPAVQGTDVEAFQQELALLK.3.1.False" updatedrts="76.8127886884213" scores="2621375476.25289" fdr="0.217582417582418" recomputedscores="0.369356100578702" predictedrts="77.274469787365" irts="76.7754446554711" pwhh="9.32728300803703">
        <fragment mz="1160.667358" charge="1" ion="y10" responses="1316.13108877404" signaltonoises="33.4645410652195" noises="4.60284264255263" />
        <fragment mz="1289.709961" charge="1" ion="y11" responses="1235.54538941888" signaltonoises="15.6311888537525" noises="8.60742116542331" />
        <fragment mz="1089.630249" charge="1" ion="y9" responses="1675.16458283655" signaltonoises="18.3708852200209" noises="9.25039999216427" />
        <fragment mz="1040.464355" charge="1" ion="b11" responses="1713.97194902625" signaltonoises="10.2241527620478" noises="11.7864381637577" />
        <fragment mz="1388.778442" charge="1" ion="y12" responses="207.560170798578" signaltonoises="23.1154322712235" noises="2.06474391241764" />
        <fragment mz="1503.805298" charge="1" ion="y13" responses="192.131274758099" signaltonoises="155.409643270157" noises="0.120694859758107" />
        <decoy>
          <peptide id="sp|Q96GU1|PAGE5_HUMAN.LLALEQQFAEVDTGQVAPAGENK.3.1.True" updatedrts="79.0430851579165" scores="14243304.9938084" fdr="1" recomputedscores="-2.00172642482937" predictedrts="77.274469787365" irts="78.9800133849832" pwhh="2.9157512815679252">
            <fragment mz="970.4952392578125" charge="1" ion="y10" responses="57.6672768502346" signaltonoises="3.62496997231948" noises="8.59910598933445" />
            <fragment mz="1071.54296875" charge="1" ion="y11" responses="276.292497615158" signaltonoises="5.09456634842817" noises="11.7701979487918" />
            <fragment mz="913.4737548828125" charge="1" ion="y9" responses="430.387786240566" signaltonoises="5.67388336195678" noises="14.6043051900569" />
            <fragment mz="1242.6728515625" charge="1" ion="b11" responses="0" signaltonoises="1" noises="6.48424197724176" />
            <fragment mz="1186.56982421875" charge="1" ion="y12" responses="320.400472877772" signaltonoises="6.61465880174647" noises="8.24874722351331" />
            <fragment mz="1285.6383056640625" charge="1" ion="y13" responses="188.943351122776" signaltonoises="3.80718210468916" noises="8.30152707123333" />
          </peptide>
        </decoy>
      </peptide>
      <peptide id="sp|Q96GU1|PAGE5_HUMAN.EGTLPTFDPTK.2.1.False" updatedrts="46.6792915900478" scores="2145852.23284973" fdr="1" recomputedscores="-2.69169727714726" predictedrts="44.621448591188" irts="46.9895546078769" pwhh="3.9485031771261885">
        <fragment mz="805.4090576" charge="1" ion="y7" responses="12413.0418041436" signaltonoises="20.8899205532612" noises="38.7375574329557" />
        <fragment mz="708.3562622" charge="1" ion="y6" responses="447.682047755905" signaltonoises="3.76412722647872" noises="32.6868553236053" />
        <fragment mz="746.3719482" charge="1" ion="b7" responses="251.942163843948" signaltonoises="4.00260705902186" noises="27.7550964760941" />
        <fragment mz="1019.540771" charge="1" ion="y9" responses="203.393739091681" signaltonoises="6.18721381694727" noises="17.7693166785467" />
        <fragment mz="401.203064" charge="1" ion="b4" responses="700.103044307832" signaltonoises="5.17379210473083" noises="21.402685382045" />
        <fragment mz="345.2132568" charge="1" ion="y3" responses="1368.5833745691" signaltonoises="10.0800248221445" noises="17.8578973865649" />
        <decoy>
          <peptide id="sp|Q96GU1|PAGE5_HUMAN.TPDFTPLTGEK.2.1.True" updatedrts="44.5905938395758" scores="190162101.316762" fdr="0.784876140808344" recomputedscores="-0.87848217440579" predictedrts="44.621448591188" irts="44.9249511755201" pwhh="8.014046388735137">
            <fragment mz="745.4090576171875" charge="1" ion="y7" responses="499.420215421391" signaltonoises="3.83603105406185" noises="23.8568247322625" />
            <fragment mz="644.36138916015625" charge="1" ion="y6" responses="303.377346752811" signaltonoises="3.14335793414841" noises="29.2141286816883" />
            <fragment mz="772.3875732421875" charge="1" ion="b7" responses="549.464610468762" signaltonoises="5.04217161783648" noises="29.4690550702591" />
            <fragment mz="1007.50439453125" charge="1" ion="y9" responses="414.414853460514" signaltonoises="6.81706590120539" noises="18.520143087666" />
            <fragment mz="461.20306396484375" charge="1" ion="b4" responses="26398.2025296035" signaltonoises="80.7906237970172" noises="21.3748532690883" />
            <fragment mz="333.17684936523438" charge="1" ion="y3" responses="0" signaltonoises="1" noises="18.271317416329" />
          </peptide>
        </decoy>
      </peptide>
      <peptide id="sp|Q96GU1|PAGE5_HUMAN.VLEAGEGQL.2.1.False" updatedrts="39.3544633092711" scores="10405033726211.1" fdr="0" recomputedscores="4.04080353106922" predictedrts="39.2282145651211" irts="39.7492223929845" pwhh="7.2130384623002373">
        <fragment mz="703.3256836" charge="1" ion="y7" responses="6387.33951472528" signaltonoises="18.6089720534123" noises="24.8878361304361" />
        <fragment mz="784.3835449" charge="1" ion="b8" responses="19792.2014641561" signaltonoises="88.8948325859826" noises="14.6184672355263" />
        <fragment mz="599.3035278" charge="1" ion="b6" responses="15471.9363126256" signaltonoises="34.8053395961443" noises="29.5728119545568" />
        <fragment mz="574.2831421" charge="1" ion="y6" responses="7094.96002503192" signaltonoises="18.2153658434621" noises="31.0834771297086" />
        <fragment mz="503.2460022" charge="1" ion="y5" responses="3208.75504531193" signaltonoises="13.1057189809933" noises="29.5706629564178" />
        <fragment mz="816.40979" charge="1" ion="y8" responses="497.583955526116" signaltonoises="4.45145689650056" noises="20.9572640010656" />
        <decoy>
          <peptide id="sp|Q96GU1|PAGE5_HUMAN.QGEGAELVL.2.1.True" updatedrts="38.8386144392726" scores="364754124.812039" fdr="0.543715846994536" recomputedscores="-0.409255068250812" predictedrts="39.2282145651211" irts="39.2393241334897" pwhh="7.55457245668612">
            <fragment mz="730.39813232421875" charge="1" ion="y7" responses="643.90761845281" signaltonoises="4.66430087304074" noises="25.2006620369249" />
            <fragment mz="784.383544921875" charge="1" ion="b8" responses="801.236601530908" signaltonoises="5.32418828233519" noises="15.5999286960279" />
            <fragment mz="572.2310791015625" charge="1" ion="b6" responses="834.140392641995" signaltonoises="7.02496625381919" noises="16.6432146640706" />
            <fragment mz="601.35552978515625" charge="1" ion="y6" responses="1882.73852202075" signaltonoises="5.74204301125388" noises="29.9309051381007" />
            <fragment mz="544.3341064453125" charge="1" ion="y5" responses="613.943061987645" signaltonoises="3.59371794649206" noises="17.1222155416315" />
            <fragment mz="787.41961669921875" charge="1" ion="y8" responses="7682.34526431001" signaltonoises="31.0214706255244" noises="19.8172280895828" />
          </peptide>
        </decoy>
      </peptide>
      <peptide id="sp|Q96GU1|PAGE5_HUMAN.GNDQESSQPVGPVIVQQPTEEK.3.0.9999.False" updatedrts="39.1459119153022" scores="34007440.0640756" fdr="0.974880763116057" recomputedscores="-1.19526173176683" predictedrts="39.8417419529584" irts="39.54307675812" pwhh="4.8717293674838027">
        <fragment mz="958.4840088" charge="1" ion="y8" responses="554.788254890456" signaltonoises="8.2505463918804" noises="9.04918290818288" />
        <fragment mz="1071.568115" charge="1" ion="y9" responses="166.704727652288" signaltonoises="4.25479665472691" noises="6.80131830147716" />
        <fragment mz="859.4155884" charge="1" ion="y7" responses="249.020355801114" signaltonoises="4.11979601382805" noises="9.2103307569695" />
        <fragment mz="1042.443604" charge="1" ion="b10" responses="128.914502501565" signaltonoises="8.06733559730579" noises="6.56846749991316" />
        <fragment mz="1324.710693" charge="1" ion="y12" responses="504.744843832682" signaltonoises="24.6809855540762" noises="2.09868320439823" />
        <fragment mz="1099.465088" charge="1" ion="b11" responses="193.178547288224" signaltonoises="8.4174519291257" noises="5.80177243845477" />
        <decoy>
          <peptide id="sp|Q96GU1|PAGE5_HUMAN.EETPQQVIVPGVPQSSEQDNGK.3.0.9999.True" updatedrts="39.38735" scores="29652192.2820313" fdr="1" recomputedscores="-1.25477886540598" predictedrts="39.8417419529584" irts="39.7817297170061" pwhh="1.0881556709629645">
            <fragment mz="864.369384765625" charge="1" ion="y8" responses="105.10733192076" signaltonoises="5.32627541114522" noises="9.51474737237355" />
            <fragment mz="992.42791748046875" charge="1" ion="y9" responses="349.413024616246" signaltonoises="4.51649055256994" noises="8.80028845871715" />
            <fragment mz="777.33734130859375" charge="1" ion="y7" responses="0" signaltonoises="1" noises="9.92741851891155" />
            <fragment mz="1121.583740234375" charge="1" ion="b10" responses="35.5839665571361" signaltonoises="5.74724748044029" noises="3.34765059664349" />
            <fragment mz="1245.570556640625" charge="1" ion="y12" responses="437.670241757439" signaltonoises="15.4987149029496" noises="3.50747698162171" />
            <fragment mz="1178.605224609375" charge="1" ion="b11" responses="26.3642787053478" signaltonoises="3.3306593532472" noises="4.06122295314454" />
          </peptide>
        </decoy>
      </peptide>
      <peptide id="sp|Q96GU1|PAGE5_HUMAN.IEDAPGDGPDVR.2.0.9999.False" updatedrts="25.5371990114638" scores="190460302636224" fdr="0" recomputedscores="5.78812068461807" predictedrts="25.3540683873008" irts="26.0913481081159" pwhh="6.4072120319419854">
        <fragment mz="812.3897095" charge="1" ion="y8" responses="83933.2968914588" signaltonoises="713.507200011348" noises="8.88306221525731" />
        <fragment mz="998.4537354" charge="1" ion="y10" responses="26358.6513225873" signaltonoises="260.090199580541" noises="8.43444605268501" />
        <fragment mz="698.2991333" charge="1" ion="b7" responses="0" signaltonoises="1" noises="7.61691352429593" />
        <fragment mz="883.4268188" charge="1" ion="y9" responses="12431.9623202938" signaltonoises="100.758083450636" noises="9.09872133606893" />
        <fragment mz="967.4003296" charge="1" ion="b10" responses="0" signaltonoises="1" noises="2.70376753948662" />
        <fragment mz="715.3369141" charge="1" ion="y7" responses="8634.58720217549" signaltonoises="73.4051591117088" noises="9.60105770570451" />
        <decoy>
          <peptide id="sp|Q96GU1|PAGE5_HUMAN.VDPGDGPADEIR.2.0.9999.True" updatedrts="26.6403911021619" scores="508392540.120467" fdr="0.889246619446233" recomputedscores="-1.03846927880893" predictedrts="25.3540683873008" irts="27.1818142497535" pwhh="3.9236546333842179">
            <fragment mz="872.41082763671875" charge="1" ion="y8" responses="0" signaltonoises="1" noises="4.47738765165324" />
            <fragment mz="1026.485107421875" charge="1" ion="y10" responses="177.741352532432" signaltonoises="67.0620051452605" noises="0.450673020210993" />
            <fragment mz="638.27801513671875" charge="1" ion="b7" responses="184.086406849503" signaltonoises="4.25460541864149" noises="6.79222376494676" />
            <fragment mz="929.43231201171875" charge="1" ion="y9" responses="385.771206482219" signaltonoises="8.46030248433226" noises="4.66751177642972" />
            <fragment mz="953.38470458984375" charge="1" ion="b10" responses="0" signaltonoises="1" noises="2.58734337195872" />
            <fragment mz="757.3839111328125" charge="1" ion="y7" responses="418.127628378642" signaltonoises="8.9950774535848" noises="7.20543895013305" />
          </peptide>
        </decoy>
      </peptide>
      <peptide id="sp|Q96GU1|PAGE5_HUMAN.RQEEEPPTDNQGIAPSGEIKN[Dea]EGAPAVQGTDVEAFQQELALLK.4.0.9989.False" updatedrts="71.5113526385169" scores="303827.211665045" fdr="0.852703140174814" recomputedscores="-0.976368520482344" predictedrts="70.3771958038016" irts="71.5351636896973" pwhh="3.517056586592151">
        <fragment mz="1381.5979" charge="1" ion="b12" responses="0" signaltonoises="1" noises="4.60854444760969" />
        <fragment mz="1289.709961" charge="1" ion="y11" responses="369.751334540219" signaltonoises="20.4699151387724" noises="2.70766194927019" />
        <fragment mz="1565.718994" charge="1" ion="b14" responses="193.641350901523" signaltonoises="9.4870613651231" noises="3.95154747731912" />
        <fragment mz="1494.681885" charge="1" ion="b13" responses="0" signaltonoises="1" noises="2.88434855702619" />
        <fragment mz="1503.805298" charge="1" ion="y13" responses="38.7679907342416" signaltonoises="130.803719618323" noises="0.126195971818218" />
        <fragment mz="1388.778442" charge="1" ion="y12" responses="77.6692418713059" signaltonoises="7.82769815576175" noises="2.39547762977482" />
        <decoy>
          <peptide id="sp|Q96GU1|PAGE5_HUMAN.LLALEQQFAEVDTGQVAPAGEN[Dea]KIEGSPAIGQNDTPPEEEQRK.4.0.9989.True" updatedrts="69.4868100372899" scores="2877366.53621428" fdr="0.355854262469048" recomputedscores="0" predictedrts="70.3771958038016" irts="69.5339753404011" pwhh="3.6597317175917152">
            <fragment mz="1357.6998291015625" charge="1" ion="b12" responses="290.19574271592" signaltonoises="384.170822080797" noises="0.0994320599469842" />
            <fragment mz="1342.623291015625" charge="1" ion="y11" responses="344.100596783429" signaltonoises="18.7381685960602" noises="2.67444687469334" />
            <fragment mz="1515.7689208984375" charge="1" ion="b14" responses="198.290745369121" signaltonoises="448.236761140894" noises="0.110550227934889" />
            <fragment mz="1458.7474365234375" charge="1" ion="b13" responses="850.868310992568" signaltonoises="28.4682230166026" noises="2.61267477173238" />
            <fragment mz="1527.703369140625" charge="1" ion="y13" responses="377.56100009079" signaltonoises="223.194374213418" noises="0.179834934098188" />
            <fragment mz="1470.681884765625" charge="1" ion="y12" responses="196.270184110913" signaltonoises="147.134983229535" noises="0.142632921227456" />
          </peptide>
        </decoy>
      </peptide>
    </protein>
    <protein id="sp|P52209|6PGD_HUMAN">
      <peptide id="sp|P52209|6PGD_HUMAN.AGQAVDDFIEK.2.1.False" updatedrts="40.0291593856634" scores="1255170312148.28" fdr="0" recomputedscores="2.6870216020719" predictedrts="39.8899278041954" irts="40.41613546588" pwhh="6.9569294536176081">
        <fragment mz="865.4301758" charge="1" ion="y7" responses="40695.7062555556" signaltonoises="139.036034949514" noises="19.0611080021879" />
        <fragment mz="936.4672852" charge="1" ion="y8" responses="44526.2635060889" signaltonoises="151.923409976351" noises="19.4612601917198" />
        <fragment mz="766.3617554" charge="1" ion="y6" responses="49613.8032532722" signaltonoises="117.522288984607" noises="25.7439878462912" />
        <fragment mz="651.3348389" charge="1" ion="y5" responses="12137.9705030362" signaltonoises="37.349825455898" noises="20.868090844589" />
        <fragment mz="1046.478882" charge="1" ion="b10" responses="0" signaltonoises="1" noises="12.2107576726157" />
        <fragment mz="1121.547363" charge="1" ion="y10" responses="0" signaltonoises="1" noises="9.01948283882594" />
        <decoy>
          <peptide id="sp|P52209|6PGD_HUMAN.EIFDDVAQGAK.2.1.True" updatedrts="41.4771" scores="1193745.91305583" fdr="1" recomputedscores="-3.36968279206685" predictedrts="39.8899278041954" irts="41.8473732605933" pwhh="5.520908620368993">
            <fragment mz="688.3624267578125" charge="1" ion="y7" responses="353.482514227055" signaltonoises="4.12188522456176" noises="41.8138835353479" />
            <fragment mz="803.38934326171875" charge="1" ion="y8" responses="6029.01351555058" signaltonoises="19.8801621912118" noises="26.4409200117103" />
            <fragment mz="573.33551025390625" charge="1" ion="y6" responses="0" signaltonoises="1" noises="36.3955253288493" />
            <fragment mz="474.26705932617188" charge="1" ion="y5" responses="1888.18683345638" signaltonoises="6.81556561707009" noises="24.5347634747028" />
            <fragment mz="1046.4788818359375" charge="1" ion="b10" responses="502.111023443038" signaltonoises="7.53093325124717" noises="15.3176783315607" />
            <fragment mz="1063.5418701171875" charge="1" ion="y10" responses="87.4776970297487" signaltonoises="3.04278778757292" noises="10.1157847379718" />
          </peptide>
        </decoy>
      </peptide>
      <peptide id="sp|P52209|6PGD_HUMAN.VDDFLANEAK.2.1.False" updatedrts="38.8955886446776" scores="27904748273.7693" fdr="0.0368098159509202" recomputedscores="1.19699498596005" predictedrts="38.3412529578352" irts="39.2956411089873" pwhh="6.9070267306442306">
        <fragment mz="590.2820435" charge="1" ion="b5" responses="3283.35625144571" signaltonoises="17.0708451386308" noises="19.9063672278873" />
        <fragment mz="1022.478943" charge="1" ion="y9" responses="3412.07490800602" signaltonoises="19.7594500338594" noises="19.4953803167683" />
        <fragment mz="907.4519653" charge="1" ion="y8" responses="5604.21836966733" signaltonoises="25.6005287917965" noises="26.2395315196175" />
        <fragment mz="792.4250488" charge="1" ion="y7" responses="4941.77245112857" signaltonoises="16.677301029544" noises="25.6251984551385" />
        <fragment mz="532.272522" charge="1" ion="y5" responses="9606.01661469562" signaltonoises="36.6608287197132" noises="22.5362288708794" />
        <fragment mz="461.2354431" charge="1" ion="y4" responses="2165.12321451645" signaltonoises="10.9590776329139" noises="24.4122940926217" />
        <decoy>
          <peptide id="sp|P52209|6PGD_HUMAN.AENALFDDVK.2.1.True" updatedrts="36.5640635226876" scores="611316.3747782" fdr="1" recomputedscores="-3.49183972758489" predictedrts="38.3412529578352" irts="36.9910114571389" pwhh="7.3435009595818368">
            <fragment mz="499.2510986328125" charge="1" ion="b5" responses="0" signaltonoises="1" noises="26.8428334972776" />
            <fragment mz="1050.51025390625" charge="1" ion="y9" responses="677.575978482813" signaltonoises="7.0945620268048" noises="9.91535694463144" />
            <fragment mz="921.4676513671875" charge="1" ion="y8" responses="260.481424193473" signaltonoises="3.82875995805799" noises="14.4768807180743" />
            <fragment mz="807.4246826171875" charge="1" ion="y7" responses="6400.44852067722" signaltonoises="23.4483930197592" noises="17.8919489126596" />
            <fragment mz="623.30352783203125" charge="1" ion="y5" responses="669.897777746081" signaltonoises="7.1427741723944" noises="24.6122147584699" />
            <fragment mz="476.235107421875" charge="1" ion="y4" responses="0" signaltonoises="1" noises="22.5950297504987" />
          </peptide>
        </decoy>
      </peptide>
      <peptide id="sp|P52209|6PGD_HUMAN.GILFVGSGVSGGEEGAR.2.0.9999.False" updatedrts="52.5471810252434" scores="1810081569641.93" fdr="0" recomputedscores="2.58478116772131" predictedrts="52.2303415043889" irts="52.7897545965338" pwhh="7.8120830986886611">
        <fragment mz="1062.481079" charge="1" ion="y12" responses="67432.7455975714" signaltonoises="193.078158846546" noises="20.9127643804653" />
        <fragment mz="830.4770508" charge="1" ion="b9" responses="0" signaltonoises="1" noises="12.5937411031151" />
        <fragment mz="1161.549438" charge="1" ion="y13" responses="25499.1182968236" signaltonoises="137.048505618674" noises="12.2371436124834" />
        <fragment mz="918.4275513" charge="1" ion="y10" responses="12817.8634360259" signaltonoises="68.1918399711344" noises="17.8938066085169" />
        <fragment mz="861.4060669" charge="1" ion="y9" responses="39827.5657555756" signaltonoises="162.660273882601" noises="14.4396706334384" />
        <fragment mz="917.5090942" charge="1" ion="b10" responses="3646.95024512236" signaltonoises="23.9401043054532" noises="11.7960460372444" />
        <decoy>
          <peptide id="sp|P52209|6PGD_HUMAN.AGEEGGSVGSGVFLIGR.2.0.9999.True" updatedrts="52.2572048527677" scores="98467810747.536" fdr="0.0340390203403902" recomputedscores="1.26372508136626" predictedrts="52.2303415043889" irts="52.5031234643559" pwhh="1.8212975918223773">
            <fragment mz="1148.6422119140625" charge="1" ion="y12" responses="95.3977366069231" signaltonoises="6.5171786459778" noises="7.91237234898775" />
            <fragment mz="744.31585693359375" charge="1" ion="b9" responses="124.219821577541" signaltonoises="3.45527320773968" noises="12.3899932784504" />
            <fragment mz="1205.6636962890625" charge="1" ion="y13" responses="0" signaltonoises="1" noises="4.20754794260997" />
            <fragment mz="1004.5887451171875" charge="1" ion="y10" responses="0" signaltonoises="1" noises="2.91791953076967" />
            <fragment mz="905.52032470703125" charge="1" ion="y9" responses="99.789319453882" signaltonoises="3.46787471433525" noises="9.34971726873861" />
            <fragment mz="831.347900390625" charge="1" ion="b10" responses="227.851969468942" signaltonoises="4.07231610935722" noises="16.4729330937957" />
          </peptide>
        </decoy>
      </peptide>
      <peptide id="sp|P52209|6PGD_HUMAN.VGTGEPC[CAM]C[CAM]DWVGDEGAGHFVK.3.0.9999.False" updatedrts="47.2491551077632" scores="6459140315474.51" fdr="0" recomputedscores="3.37937908545619" predictedrts="46.7169412929361" irts="47.5528444253646" pwhh="7.156172949369707">
        <fragment mz="1016.401611" charge="2" ion="b19" responses="5351.27388676326" signaltonoises="39.7503764505881" noises="21.0931322944866" />
        <fragment mz="917.3878174" charge="2" ion="y16" responses="13173.3878471962" signaltonoises="48.0481362628168" noises="19.856919823045" />
        <fragment mz="844.4311523" charge="1" ion="y8" responses="9701.34549577505" signaltonoises="41.1890277699981" noises="17.1980950496517" />
        <fragment mz="1115.547974" charge="1" ion="y11" responses="10660.8715916241" signaltonoises="54.8716389788604" noises="12.5911538529182" />
        <fragment mz="1162.429199" charge="1" ion="b10" responses="4494.66186324406" signaltonoises="43.7180536092088" noises="6.6446981479698" />
        <fragment mz="976.3499146" charge="1" ion="b9" responses="4440.86056191873" signaltonoises="76.4433205089349" noises="7.67724552739022" />
        <decoy>
          <peptide id="sp|P52209|6PGD_HUMAN.VFHGAGEDGVWDC[CAM]C[CAM]PEGTGVK.3.0.9999.True" updatedrts="45.8611666666667" scores="12659757.4487867" fdr="0.790364583333333" recomputedscores="-0.890745198312852" predictedrts="46.7169412929361" irts="46.1808672214288" pwhh="2.0180717145466671">
            <fragment mz="1016.401611328125" charge="2" ion="b19" responses="1513.23485566099" signaltonoises="7.78875141501647" noises="22.0383276130481" />
            <fragment mz="883.3614501953125" charge="2" ion="y16" responses="173.231260894055" signaltonoises="5.48334505293139" noises="9.91313075989398" />
            <fragment mz="847.3978271484375" charge="1" ion="y8" responses="251.180824150902" signaltonoises="4.43378854443636" noises="17.9814173974299" />
            <fragment mz="1308.5347900390625" charge="1" ion="y11" responses="110.67743077415" signaltonoises="3.0408811539867" noises="8.69985357441685" />
            <fragment mz="969.44244384765625" charge="1" ion="b10" responses="185.431383577451" signaltonoises="4.91669649403643" noises="14.2808438416622" />
            <fragment mz="870.37408447265625" charge="1" ion="b9" responses="117.340959010405" signaltonoises="4.28321918955079" noises="14.8123852218514" />
          </peptide>
        </decoy>
      </peptide>
      <peptide id="sp|P52209|6PGD_HUMAN.TIFQGIAAK.2.0.9996.False" updatedrts="42.2631872188198" scores="4844624482.66456" fdr="0.105425163524432" recomputedscores="0.803375417957397" predictedrts="42.5056112018822" irts="42.6243925156485" pwhh="9.4122112308999615">
        <fragment mz="734.4195557" charge="1" ion="y7" responses="53288.5482497303" signaltonoises="63.8967445063479" noises="42.2797514018346" />
        <fragment mz="587.3511353" charge="1" ion="y6" responses="5256.01362473654" signaltonoises="13.2848620495282" noises="29.8127147058426" />
        <fragment mz="802.4457397" charge="1" ion="b8" responses="0" signaltonoises="1" noises="23.581248957129" />
        <fragment mz="731.4086304" charge="1" ion="b7" responses="0" signaltonoises="1" noises="25.1768413542175" />
        <fragment mz="362.207428" charge="1" ion="b3" responses="0" signaltonoises="1" noises="14.4228586893394" />
        <fragment mz="215.1390228" charge="1" ion="b2" responses="8362.14318183519" signaltonoises="11.8703385035878" noises="53.5235281777723" />
        <decoy>
          <peptide id="sp|P52209|6PGD_HUMAN.AAIGQFITK.2.0.9996.True" updatedrts="43.8643307434255" scores="63513750.1357906" fdr="0.914285714285714" recomputedscores="-1.07788987442132" predictedrts="42.5056112018822" irts="44.2070659378082" pwhh="5.8564515133747364">
            <fragment mz="806.47705078125" charge="1" ion="y7" responses="1444.09345818332" signaltonoises="12.1225788095676" noises="11.9361929951404" />
            <fragment mz="693.39300537109375" charge="1" ion="y6" responses="22440.4512099358" signaltonoises="99.9838802375753" noises="20.3640994898149" />
            <fragment mz="802.44573974609375" charge="1" ion="b8" responses="718.578677675418" signaltonoises="5.1517155005988" noises="21.6114047257484" />
            <fragment mz="701.3980712890625" charge="1" ion="b7" responses="5221.5578249442" signaltonoises="13.6817831351141" noises="28.4991901992983" />
            <fragment mz="256.16555786132813" charge="1" ion="b3" responses="0" signaltonoises="1" noises="23.1452112521547" />
            <fragment mz="143.08149719238281" charge="1" ion="b2" responses="0" signaltonoises="1" noises="15.9969057259274" />
          </peptide>
        </decoy>
      </peptide>
      <peptide id="sp|P52209|6PGD_HUMAN.TVSKVDDFLANEAK.3.0.9953.False" updatedrts="41.9237548786935" scores="216465605548513" fdr="0" recomputedscores="2.12889986351955" predictedrts="41.8919421802181" irts="42.2888757208804" pwhh="8.8164219819984648">
        <fragment mz="532.272522" charge="1" ion="y5" responses="38540.1997162757" signaltonoises="74.7224609897904" noises="31.6461768764489" />
        <fragment mz="645.3566284" charge="1" ion="y6" responses="16397.9810402482" signaltonoises="27.8408509825724" noises="39.0284677559312" />
        <fragment mz="892.4411011" charge="1" ion="b8" responses="16498.3388973374" signaltonoises="52.5649510709642" noises="20.3044994820046" />
        <fragment mz="745.3726807" charge="1" ion="b7" responses="13880.3210493453" signaltonoises="29.7830372057289" noises="26.6159229872169" />
        <fragment mz="792.4250488" charge="1" ion="y7" responses="2183.37087582519" signaltonoises="10.4204345117278" noises="22.9655991990607" />
        <fragment mz="1022.478943" charge="1" ion="y9" responses="6644.89313669908" signaltonoises="35.5851427718309" noises="11.155219528505" />
        <decoy>
          <peptide id="sp|P52209|6PGD_HUMAN.AENALFDDVKSVTK.3.0.9953.True" updatedrts="40.5150181950197" scores="2957027.46416289" fdr="1" recomputedscores="-5.74093578742228" predictedrts="41.8919421802181" irts="40.8963896171621" pwhh="3.6797967060622474">
            <fragment mz="562.35589599609375" charge="1" ion="y5" responses="150.030705273743" signaltonoises="5.62283295017124" noises="9.93872634561273" />
            <fragment mz="661.42431640625" charge="1" ion="y6" responses="233.97407498992" signaltonoises="5.9893617689168" noises="6.94814198912191" />
            <fragment mz="876.3734130859375" charge="1" ion="b8" responses="308.690420064133" signaltonoises="4.68652308946626" noises="17.7603047373449" />
            <fragment mz="761.346435546875" charge="1" ion="b7" responses="5398.73454607347" signaltonoises="14.536949845421" noises="56.9318786041088" />
            <fragment mz="776.45123291015625" charge="1" ion="y7" responses="0" signaltonoises="1" noises="15.4154131947469" />
            <fragment mz="1038.546630859375" charge="1" ion="y9" responses="506.741039395939" signaltonoises="9.8137720422752" noises="9.44795328505959" />
          </peptide>
        </decoy>
      </peptide>
    </protein>
    <protein id="sp|Q12906|ILF3_HUMAN">
      <peptide id="sp|Q12906|ILF3_HUMAN.VLGMDPLPSK.2.1.False" updatedrts="46.1104562355278" scores="4563195902014.86" fdr="0" recomputedscores="3.69369600798521" predictedrts="45.6091421994748" irts="46.4272810931368" pwhh="9.4509343998052024">
        <fragment mz="844.4233398" charge="1" ion="y8" responses="93642.1167885105" signaltonoises="118.847409838105" noises="43.2231618302736" />
        <fragment mz="787.4018555" charge="1" ion="y7" responses="7752.2988326837" signaltonoises="12.5993390703102" noises="35.7106521848067" />
        <fragment mz="957.5073853" charge="1" ion="y9" responses="8689.10390418447" signaltonoises="35.798636575058" noises="20.020808722641" />
        <fragment mz="910.4702759" charge="1" ion="b9" responses="0" signaltonoises="1" noises="17.4199760670859" />
        <fragment mz="331.1976013" charge="1" ion="y3" responses="47178.427786544" signaltonoises="82.7339340173596" noises="27.7724801015454" />
        <fragment mz="270.1812134" charge="1" ion="b3" responses="6524.5247210144" signaltonoises="20.0200582110185" noises="19.967501088433" />
        <decoy>
          <peptide id="sp|Q12906|ILF3_HUMAN.SPLPDMGLVK.2.1.True" updatedrts="46.0118309839726" scores="1138970.33082551" fdr="1" recomputedscores="-2.90153067474127" predictedrts="45.6091421994748" irts="46.3297935400277" pwhh="7.002038557892603">
            <fragment mz="872.49102783203125" charge="1" ion="y8" responses="663.225831139542" signaltonoises="7.74549614701401" noises="15.4557748689823" />
            <fragment mz="759.40692138671875" charge="1" ion="y7" responses="33211.2898475517" signaltonoises="44.8255927170938" noises="49.0240988566819" />
            <fragment mz="969.54376220703125" charge="1" ion="y9" responses="0" signaltonoises="1" noises="15.5715900245961" />
            <fragment mz="910.47027587890625" charge="1" ion="b9" responses="11433.5969865314" signaltonoises="36.3012080662178" noises="17.4199740165796" />
            <fragment mz="359.26528930664063" charge="1" ion="y3" responses="0" signaltonoises="1" noises="10.747344113461" />
            <fragment mz="298.1761474609375" charge="1" ion="b3" responses="1115.79499156432" signaltonoises="6.86141489203067" noises="17.9898407201787" />
          </peptide>
        </decoy>
      </peptide>
      <peptide id="sp|Q12906|ILF3_HUMAN.LNQLKPGLQYK.3.1.False" updatedrts="31.767371734434" scores="8713738440.41965" fdr="0.0774951076320939" recomputedscores="0.931075770734773" predictedrts="31.3027801655976" irts="32.2496522404938" pwhh="7.15592247437009">
        <fragment mz="597.3718872" charge="1" ion="b5" responses="10160.4988759031" signaltonoises="73.2889968780537" noises="9.16200615366871" />
        <fragment mz="705.3930054" charge="1" ion="y6" responses="38915.7678489895" signaltonoises="208.905819361292" noises="12.4801716072475" />
        <fragment mz="1188.673584" charge="1" ion="y10" responses="0" signaltonoises="1" noises="0.0499810909090909" />
        <fragment mz="833.4879761" charge="1" ion="y7" responses="5233.75681876557" signaltonoises="94.7993825100156" noises="4.0468403066418" />
        <fragment mz="1155.6521" charge="1" ion="b10" responses="0" signaltonoises="1" noises="0.0499810909090909" />
        <fragment mz="946.5720215" charge="1" ion="y8" responses="2392.45993076403" signaltonoises="1306.80369937471" noises="0.181326062100322" />
        <decoy>
          <peptide id="sp|Q12906|ILF3_HUMAN.YQLGPKLQNLK.3.1.True" updatedrts="30.5989195848628" scores="28247728.9171694" fdr="1" recomputedscores="-1.61508979847398" predictedrts="31.3027801655976" irts="31.0946788519295" pwhh="16.707841923144038">
            <fragment mz="559.2874755859375" charge="1" ion="b5" responses="0" signaltonoises="1" noises="17.9250633476046" />
            <fragment mz="743.4774169921875" charge="1" ion="y6" responses="776.488447623208" signaltonoises="16.2966845353284" noises="3.04073840160813" />
            <fragment mz="1138.6942138671875" charge="1" ion="y10" responses="77.6999969965907" signaltonoises="330.595545514198" noises="0.0499810909090909" />
            <fragment mz="840.5301513671875" charge="1" ion="y7" responses="178.141346751229" signaltonoises="209.443439130811" noises="0.0957854052236344" />
            <fragment mz="1155.652099609375" charge="1" ion="b10" responses="38.8499972292879" signaltonoises="330.484680254874" noises="0.0499810909090909" />
            <fragment mz="897.5516357421875" charge="1" ion="y8" responses="50.3587155915969" signaltonoises="11.2404128206169" noises="1.46896032969463" />
          </peptide>
        </decoy>
      </peptide>
      <peptide id="sp|Q12906|ILF3_HUMAN.VLQDMGLPTGAEGR.2.0.9999.False" updatedrts="45.1836947951523" scores="5224416537137.97" fdr="0" recomputedscores="3.10902632346231" predictedrts="44.7321556602803" irts="45.5112103737888" pwhh="7.2012138406771395">
        <fragment mz="757.3912964" charge="1" ion="b7" responses="2381.55654863967" signaltonoises="20.9146556287203" noises="13.8432583864815" />
        <fragment mz="857.4475708" charge="1" ion="y9" responses="24112.9311257645" signaltonoises="122.236494312684" noises="13.5987862476052" />
        <fragment mz="1103.515015" charge="1" ion="y11" responses="12419.9324411004" signaltonoises="37.8834155036658" noises="20.8327774140987" />
        <fragment mz="800.4260864" charge="1" ion="y8" responses="6815.42923082667" signaltonoises="29.6615314591044" noises="16.9852755674523" />
        <fragment mz="1231.573608" charge="1" ion="y12" responses="4811.4655484193" signaltonoises="33.0273629674744" noises="8.47674837801277" />
        <fragment mz="988.4880371" charge="1" ion="y10" responses="9758.37234362599" signaltonoises="50.8104718141479" noises="16.1403755814557" />
        <decoy>
          <peptide id="sp|Q12906|ILF3_HUMAN.GEAGTPLGMDQLVR.2.0.9999.True" updatedrts="45.5249566429479" scores="61985377.1493539" fdr="1" recomputedscores="-1.8160159413723" predictedrts="44.7321556602803" irts="45.8485355718133" pwhh="1.5610107425548232">
            <fragment mz="626.31439208984375" charge="1" ion="b7" responses="258.664015117309" signaltonoises="4.98393693033155" noises="17.8778944425924" />
            <fragment mz="1028.5557861328125" charge="1" ion="y9" responses="0" signaltonoises="1" noises="9.60559644068304" />
            <fragment mz="1186.6248779296875" charge="1" ion="y11" responses="100.650995722282" signaltonoises="3.60587117686702" noises="8.08048573051238" />
            <fragment mz="931.50299072265625" charge="1" ion="y8" responses="662.847115573488" signaltonoises="7.39704805754691" noises="12.0975812511151" />
            <fragment mz="1257.6619873046875" charge="1" ion="y12" responses="74.6686605482286" signaltonoises="5.02537559919665" noises="5.12764498778532" />
            <fragment mz="1129.6033935546875" charge="1" ion="y10" responses="311.269991420497" signaltonoises="6.68112011083159" noises="8.61955729834935" />
          </peptide>
        </decoy>
      </peptide>
      <peptide id="sp|Q12906|ILF3_HUMAN.HSSVYPTQ[Dea]EELEAVQNMVSHTER.4.0.9988.False" updatedrts="63.3997208932056" scores="533134865836.688" fdr="0" recomputedscores="3.116318160195" predictedrts="63.4559958202013" irts="63.5171042363372" pwhh="9.3720555724721475">
        <fragment mz="728.3685913" charge="1" ion="y6" responses="17382.5813089122" signaltonoises="38.4781058923364" noises="27.3786070285119" />
        <fragment mz="1101.51062" charge="1" ion="y9" responses="6192.4127569888" signaltonoises="32.4609815293637" noises="20.2004493314062" />
        <fragment mz="973.4519653" charge="1" ion="y8" responses="18138.657031913" signaltonoises="44.1963859902086" noises="18.9080252165439" />
        <fragment mz="1131.520752" charge="2" ion="y19" responses="1314.18304392892" signaltonoises="11.4909818619074" noises="14.8601409609818" />
        <fragment mz="859.4090576" charge="1" ion="y7" responses="5253.85383971948" signaltonoises="20.7695891004759" noises="25.6909210628895" />
        <fragment mz="850.394104" charge="2" ion="b15" responses="5640.16317027876" signaltonoises="16.9730472272699" noises="23.6927307601985" />
        <decoy>
          <peptide id="sp|Q12906|ILF3_HUMAN.ETHSVMNQVAELEEQ[Dea]TPYVSSHR.4.0.9988.True" updatedrts="63.8264441549024" scores="10889339.5204536" fdr="1" recomputedscores="-1.59692382226253" predictedrts="63.4559958202013" irts="63.9389050021811" pwhh="4.2003329322760079">
            <fragment mz="748.3736572265625" charge="1" ion="y6" responses="854.920249580142" signaltonoises="7.73119894615009" noises="20.8685944635901" />
            <fragment mz="1075.5167236328125" charge="1" ion="y9" responses="479.490774348828" signaltonoises="5.1987015784394" noises="17.8401970045959" />
            <fragment mz="946.47412109375" charge="1" ion="y8" responses="0" signaltonoises="1" noises="20.6966260527346" />
            <fragment mz="1109.52587890625" charge="2" ion="y19" responses="118.03211855368" signaltonoises="3.11274742627666" noises="13.187490636463" />
            <fragment mz="845.42645263671875" charge="1" ion="y7" responses="908.11712744017" signaltonoises="5.59973304599176" noises="20.0909688881746" />
            <fragment mz="863.883056640625" charge="2" ion="b15" responses="140.703685305355" signaltonoises="4.1782078919583" noises="10.0454823486615" />
          </peptide>
        </decoy>
      </peptide>
      <peptide id="sp|Q12906|ILF3_HUMAN.LFPDTPLALDANK.2.0.9968.False" updatedrts="59.8721196067931" scores="57557570191390.3" fdr="0" recomputedscores="4.5588155497007" predictedrts="59.8792763237825" irts="60.030195839817" pwhh="8.7808273207367566">
        <fragment mz="841.4777832" charge="1" ion="y8" responses="26957.7000292489" signaltonoises="96.4817069108261" noises="16.9520138913614" />
        <fragment mz="1154.605225" charge="1" ion="y11" responses="17424.0465803018" signaltonoises="66.8671293748825" noises="15.622447293348" />
        <fragment mz="942.5254517" charge="1" ion="y9" responses="10227.6290439031" signaltonoises="33.9194619204117" noises="16.6582874888481" />
        <fragment mz="560.303833" charge="1" ion="y5" responses="5397.21157024753" signaltonoises="19.1808607761453" noises="17.1149180111206" />
        <fragment mz="631.3409424" charge="1" ion="y6" responses="5883.99372581985" signaltonoises="27.2357374461965" noises="18.3579570164357" />
        <fragment mz="261.1557312" charge="1" ion="y2" responses="7986.48179884976" signaltonoises="19.6257215001275" noises="24.7734144491243" />
        <decoy>
          <peptide id="sp|Q12906|ILF3_HUMAN.NADLALPTDPFLK.2.0.9968.True" updatedrts="58.3846505490165" scores="175425510.073834" fdr="0.800650406504065" recomputedscores="-0.909433246655344" predictedrts="59.8792763237825" irts="58.5598855847712" pwhh="5.5020359329561312">
            <fragment mz="930.52947998046875" charge="1" ion="y8" responses="1108.80010998279" signaltonoises="14.2911198859438" noises="11.2157444522475" />
            <fragment mz="1229.6776123046875" charge="1" ion="y11" responses="104.570220385103" signaltonoises="3.8996474086759" noises="6.58565414779545" />
            <fragment mz="1001.5665893554688" charge="1" ion="y9" responses="197.612108538742" signaltonoises="5.67047625861519" noises="13.8347821276683" />
            <fragment mz="619.344970703125" charge="1" ion="y5" responses="746.997160626598" signaltonoises="6.84391681943936" noises="16.7788035539861" />
            <fragment mz="720.39263916015625" charge="1" ion="y6" responses="132.443271627844" signaltonoises="3.06274255996842" noises="23.3747878690223" />
            <fragment mz="260.19686889648438" charge="1" ion="y2" responses="471.819242045367" signaltonoises="6.50801850800362" noises="24.3959669967555" />
          </peptide>
        </decoy>
      </peptide>
      <peptide id="sp|Q12906|ILF3_HUMAN.AYAALAALEK.2.0.9959.False" updatedrts="47.7962208788445" scores="7723131220456.51" fdr="0.129056603773585" recomputedscores="0.648304143139962" predictedrts="47.4897561524775" irts="48.0935994812094" pwhh="7.0060838933828684">
        <fragment mz="786.4719849" charge="1" ion="y8" responses="78805.1677533459" signaltonoises="136.048103833789" noises="38.3786221182628" />
        <fragment mz="715.4348755" charge="1" ion="y7" responses="39545.4676687701" signaltonoises="79.5149557411794" noises="31.3515862250016" />
        <fragment mz="531.3136597" charge="1" ion="y5" responses="22088.1536255575" signaltonoises="36.5373648409812" noises="42.6047673172382" />
        <fragment mz="644.3977661" charge="1" ion="y6" responses="29480.6475938352" signaltonoises="55.1554723515773" noises="34.7960308816232" />
        <fragment mz="632.34021" charge="1" ion="b7" responses="0" signaltonoises="1" noises="25.6651774073581" />
        <fragment mz="460.2765808" charge="1" ion="y4" responses="130093.648432647" signaltonoises="324.003811027299" noises="27.2460736430951" />
        <decoy>
          <peptide id="sp|Q12906|ILF3_HUMAN.ELAALAAYAK.2.0.9959.True" updatedrts="48.5196083333333" scores="17211412.8904845" fdr="1" recomputedscores="-4.99239250328664" predictedrts="47.4897561524775" irts="48.8086422494242" pwhh="9.1159958865859068">
            <fragment mz="778.44573974609375" charge="1" ion="y8" responses="181.269488481598" signaltonoises="3.92814260543351" noises="18.2785895702625" />
            <fragment mz="707.40863037109375" charge="1" ion="y7" responses="200.734266210557" signaltonoises="4.79706429737056" noises="15.5858640448526" />
            <fragment mz="523.2874755859375" charge="1" ion="y5" responses="4143.61056460784" signaltonoises="10.0397771475524" noises="33.6121435649402" />
            <fragment mz="636.37152099609375" charge="1" ion="y6" responses="157.525304038272" signaltonoises="3.16161063672034" noises="18.9372369454659" />
            <fragment mz="640.366455078125" charge="1" ion="b7" responses="181.508675251286" signaltonoises="3.8528173801822" noises="19.1629557443408" />
            <fragment mz="452.2503662109375" charge="1" ion="y4" responses="400.137067606385" signaltonoises="4.40532375288955" noises="21.3547523655352" />
          </peptide>
        </decoy>
      </peptide>
    </protein>
    <protein id="sp|P02545|LMNA_HUMAN">
      <peptide id="sp|P02545|LMNA_HUMAN.ASASGSGAQVGGPISSGSSASSVTVTR.3.1.False" updatedrts="36.5543587145866" scores="23252583.4470401" fdr="0.971028334925183" recomputedscores="-1.18219389062925" predictedrts="35.7642052447745" irts="36.9814185995264" pwhh="6.5076939708597408">
        <fragment mz="1051.537842" charge="1" ion="y11" responses="399.405390117946" signaltonoises="9.52252983207122" noises="5.28668283488888" />
        <fragment mz="930.4275513" charge="1" ion="b12" responses="48.7245138593384" signaltonoises="4.32368272856806" noises="6.09146801754867" />
        <fragment mz="820.4523315" charge="1" ion="y8" responses="287.280278779706" signaltonoises="9.61501123370275" noises="3.90076030880279" />
        <fragment mz="994.5163574" charge="1" ion="y10" responses="0" signaltonoises="1" noises="6.90577601767863" />
        <fragment mz="907.484314" charge="1" ion="y9" responses="51.8973897749065" signaltonoises="3.23395864804831" noises="4.35498406342161" />
        <fragment mz="1140.564331" charge="1" ion="b14" responses="46.6726526433019" signaltonoises="3.43907988838022" noises="7.33581705197082" />
        <decoy>
          <peptide id="sp|P02545|LMNA_HUMAN.TVTVSSASSGSSIPGGVQAGSGSASAR.3.1.True" updatedrts="37.1801985486274" scores="100326391.764855" fdr="0.691749174917492" recomputedscores="-0.721555155623212" predictedrts="35.7642052447745" irts="37.6000390146507" pwhh="4.2057454588459917">
            <fragment mz="990.49627685546875" charge="1" ion="y11" responses="133.932537642271" signaltonoises="3.37229066642473" noises="4.94243367422403" />
            <fragment mz="1051.490234375" charge="1" ion="b12" responses="211.869006409714" signaltonoises="4.61819570130138" noises="8.13016312002982" />
            <fragment mz="692.33221435546875" charge="1" ion="y8" responses="527.964653302915" signaltonoises="6.17894895083212" noises="9.00082748198745" />
            <fragment mz="891.4278564453125" charge="1" ion="y10" responses="474.635756088679" signaltonoises="11.4866594762763" noises="5.28655582253045" />
            <fragment mz="763.36932373046875" charge="1" ion="y9" responses="175.616718427027" signaltonoises="6.20122012594522" noises="7.70893379799097" />
            <fragment mz="1261.6270751953125" charge="1" ion="b14" responses="218.331827277647" signaltonoises="18.9403634952" noises="2.57639464372204" />
          </peptide>
        </decoy>
      </peptide>
      <peptide id="sp|P02545|LMNA_HUMAN.NSNLVGAAHEELQQSR.3.1.False" updatedrts="36.4468074635551" scores="133663144168.614" fdr="0" recomputedscores="1.96673251346195" predictedrts="35.9512529465426" irts="36.8751080134286" pwhh="8.5376115463635447">
        <fragment mz="1324.6604" charge="1" ion="y12" responses="1046.25133657409" signaltonoises="51.6572158401826" noises="2.87669942732459" />
        <fragment mz="864.432251" charge="1" ion="b9" responses="0" signaltonoises="1" noises="12.4257450034173" />
        <fragment mz="889.4373779" charge="1" ion="y7" responses="27287.426146012" signaltonoises="85.5503386803544" noises="16.7077034689022" />
        <fragment mz="760.3947754" charge="1" ion="y6" responses="9735.02350710287" signaltonoises="33.3025048525277" noises="25.8559258790959" />
        <fragment mz="1551.787354" charge="1" ion="y14" responses="0" signaltonoises="1" noises="0.646156072478353" />
        <fragment mz="1225.592041" charge="1" ion="y11" responses="6918.08722323028" signaltonoises="100.727049304504" noises="5.84318032506996" />
        <decoy>
          <peptide id="sp|P02545|LMNA_HUMAN.SQQLEEHAAGVLNSNR.3.1.True" updatedrts="36.112639082895" scores="600465710.722966" fdr="0.534382483749572" recomputedscores="-0.389933415360851" predictedrts="35.9512529465426" irts="36.5447944553563" pwhh="6.0426086547015885">
            <fragment mz="1296.629150390625" charge="1" ion="y12" responses="108.196759899846" signaltonoises="12.5947843983098" noises="2.72877899170029" />
            <fragment mz="994.4588623046875" charge="1" ion="b9" responses="458.100611511471" signaltonoises="6.19917942466522" noises="14.7076807531642" />
            <fragment mz="759.4107666015625" charge="1" ion="y7" responses="742.286151461454" signaltonoises="5.19775421927621" noises="23.8651553225141" />
            <fragment mz="702.38934326171875" charge="1" ion="y6" responses="3003.11150432322" signaltonoises="17.0338219162974" noises="16.7576472639542" />
            <fragment mz="1537.771728515625" charge="1" ion="y14" responses="0" signaltonoises="1" noises="0.0499810909090909" />
            <fragment mz="1167.5865478515625" charge="1" ion="y11" responses="197.905819701039" signaltonoises="19.7255783488017" noises="2.62577657759953" />
          </peptide>
        </decoy>
      </peptide>
      <peptide id="sp|P02545|LMNA_HUMAN.VAVEEVDEEGKFVR.3.0.9995.False" updatedrts="38.6222769144892" scores="6512525021.89442" fdr="0.106153846153846" recomputedscores="0.800509893058821" predictedrts="38.0766506191612" irts="39.0254821852641" pwhh="6.8277526297938982">
        <fragment mz="1435.706299" charge="1" ion="y12" responses="0" signaltonoises="1" noises="0.0499810909090909" />
        <fragment mz="716.3537598" charge="2" ion="b13" responses="50107.5428609682" signaltonoises="93.1679612222581" noises="32.0604759921003" />
        <fragment mz="1078.552734" charge="1" ion="y9" responses="10585.2948772015" signaltonoises="70.2133815796539" noises="10.5328645520277" />
        <fragment mz="979.484314" charge="1" ion="y8" responses="25321.7877254582" signaltonoises="117.672826262078" noises="15.8672678002752" />
        <fragment mz="1506.743408" charge="1" ion="y13" responses="0" signaltonoises="1" noises="0.0499810909090909" />
        <fragment mz="1336.637939" charge="1" ion="y11" responses="3590.71798177004" signaltonoises="2271.36436028842" noises="0.115192577129772" />
        <decoy>
          <peptide id="sp|P02545|LMNA_HUMAN.VFKGEEDVEEVAVR.3.0.9995.True" updatedrts="37.4055265337239" scores="725905.038275407" fdr="1" recomputedscores="-3.14058732725247" predictedrts="38.0766506191612" irts="37.8227677131095" pwhh="2.0931187677749081">
            <fragment mz="1359.675048828125" charge="1" ion="y12" responses="38.849999999875" signaltonoises="9.6289229967775" noises="1.71545507772875" />
            <fragment mz="716.353759765625" charge="2" ion="b13" responses="0" signaltonoises="1" noises="31.856276938838" />
            <fragment mz="1045.5159912109375" charge="1" ion="y9" responses="205.56663921893" signaltonoises="4.65656285247438" noises="9.87127649191538" />
            <fragment mz="916.47344970703125" charge="1" ion="y8" responses="1180.26668546659" signaltonoises="9.31919442865847" noises="14.4515844438031" />
            <fragment mz="1506.743408203125" charge="1" ion="y13" responses="0" signaltonoises="1" noises="0.0499810909090909" />
            <fragment mz="1231.580078125" charge="1" ion="y11" responses="155.215475477067" signaltonoises="14.5476481555999" noises="2.2702274835122" />
          </peptide>
        </decoy>
      </peptide>
      <peptide id="sp|P02545|LMNA_HUMAN.IRIDSLSAQLSQLQK.3.0.9967.False" updatedrts="57.5627750731096" scores="22199800361455.6" fdr="0" recomputedscores="4.03133930864436" predictedrts="57.3683210243543" irts="57.7474909105567" pwhh="6.3814362984156254">
        <fragment mz="716.4301147" charge="1" ion="y6" responses="19565.1883777559" signaltonoises="63.2900205770991" noises="20.2030101537611" />
        <fragment mz="984.5472412" charge="1" ion="b9" responses="12220.1842813182" signaltonoises="45.028844551569" noises="20.2437096471726" />
        <fragment mz="785.4515991" charge="1" ion="b7" responses="18639.6750495723" signaltonoises="64.593601563968" noises="20.5178212099791" />
        <fragment mz="915.5258179" charge="1" ion="y8" responses="3307.84406433809" signaltonoises="11.3535134597876" noises="20.6764364992619" />
        <fragment mz="698.4195557" charge="1" ion="b6" responses="15585.1229322092" signaltonoises="52.8600299786586" noises="20.1611037528065" />
        <fragment mz="844.4887085" charge="1" ion="y7" responses="11258.1511424227" signaltonoises="23.9379076128193" noises="30.026540148198" />
        <decoy>
          <peptide id="sp|P02545|LMNA_HUMAN.QLQSLQASLSDIRIK.3.0.9967.True" updatedrts="56.3777240788203" scores="1564840.38490518" fdr="1" recomputedscores="-3.11972550037831" predictedrts="57.3683210243543" irts="56.5761101544014" pwhh="2.4852677725431866">
            <fragment mz="731.4410400390625" charge="1" ion="y6" responses="667.131040933429" signaltonoises="5.18716549157871" noises="24.8179556372955" />
            <fragment mz="969.536376953125" charge="1" ion="b9" responses="125.926813944411" signaltonoises="3.8813725747455" noises="17.5372363171114" />
            <fragment mz="769.4202880859375" charge="1" ion="b7" responses="1770.57813117315" signaltonoises="7.21564214349955" noises="23.3279540665128" />
            <fragment mz="931.55712890625" charge="1" ion="y8" responses="83.9022050168109" signaltonoises="3.41824593903568" noises="8.59945991662549" />
            <fragment mz="698.3831787109375" charge="1" ion="b6" responses="757.206946807292" signaltonoises="6.04996178032659" noises="21.0346582604809" />
            <fragment mz="844.52508544921875" charge="1" ion="y7" responses="165.733867495654" signaltonoises="3.28431506908057" noises="15.2270023638674" />
          </peptide>
        </decoy>
      </peptide>
      <peptide id="sp|P02545|LMNA_HUMAN.LADALQELR.2.0.9948.False" updatedrts="45.0232269048765" scores="322052622704490" fdr="0" recomputedscores="2.29070141948931" predictedrts="44.8998096444709" irts="45.3525935720177" pwhh="8.14572496760297">
        <fragment mz="844.4523315" charge="1" ion="y7" responses="85656.7535501324" signaltonoises="137.10394569033" noises="36.1762775904662" />
        <fragment mz="545.3041992" charge="1" ion="y4" responses="93089.0439723063" signaltonoises="171.171107763093" noises="33.834268686658" />
        <fragment mz="729.425354" charge="1" ion="y6" responses="24213.431796236" signaltonoises="60.2242758151552" noises="26.9653878782515" />
        <fragment mz="658.3882446" charge="1" ion="y5" responses="26644.3108576618" signaltonoises="44.7002333515783" noises="37.8063291392763" />
        <fragment mz="915.4894409" charge="1" ion="y8" responses="26044.417042938" signaltonoises="78.7429586804737" noises="19.2452336472751" />
        <fragment mz="741.3777466" charge="1" ion="b7" responses="0" signaltonoises="1" noises="20.6280038440833" />
        <decoy>
          <peptide id="sp|P02545|LMNA_HUMAN.LEQLADALR.2.0.9948.True" updatedrts="45.03492846567" scores="131897240947975" fdr="0.00188235294117647" recomputedscores="1.9030102901982" predictedrts="44.8998096444709" irts="45.3641601486431" pwhh="8.1457247177147831">
            <fragment mz="786.44683837890625" charge="1" ion="y7" responses="7949.34714242987" signaltonoises="15.74446105142" noises="32.3745353646752" />
            <fragment mz="474.26705932617188" charge="1" ion="y4" responses="0" signaltonoises="1" noises="27.8484142511941" />
            <fragment mz="658.38824462890625" charge="1" ion="y6" responses="26644.3046654461" signaltonoises="44.7002003985667" noises="37.8063342061045" />
            <fragment mz="545.30419921875" charge="1" ion="y5" responses="93089.0393673349" signaltonoises="171.171035118221" noises="33.8342796460075" />
            <fragment mz="915.48944091796875" charge="1" ion="y8" responses="26044.4105077152" signaltonoises="78.7429638558436" noises="19.2452316569783" />
            <fragment mz="741.37774658203125" charge="1" ion="b7" responses="0" signaltonoises="1" noises="20.6280156877666" />
          </peptide>
        </decoy>
      </peptide>
      <peptide id="sp|P02545|LMNA_HUMAN.LKDLEALLNSK.3.0.975.False" updatedrts="52.2712778377313" scores="16680401775691.3" fdr="0" recomputedscores="4.60878496697924" predictedrts="52.2041999466319" irts="52.5170341094231" pwhh="7.8981113113558852">
        <fragment mz="461.2718201" charge="1" ion="y4" responses="50392.337426402" signaltonoises="168.781826009015" noises="18.6872866279927" />
        <fragment mz="783.4610596" charge="1" ion="b7" responses="6493.05919234018" signaltonoises="68.4620629322347" noises="7.63346401496246" />
        <fragment mz="574.355896" charge="1" ion="y5" responses="24750.0381263918" signaltonoises="69.9308781696871" noises="20.2968886470476" />
        <fragment mz="670.3770142" charge="1" ion="b6" responses="22599.1052441929" signaltonoises="90.6772955056992" noises="14.7714248796862" />
        <fragment mz="599.3399048" charge="1" ion="b5" responses="6066.77483169735" signaltonoises="22.5993606013477" noises="18.5779426591018" />
        <fragment mz="645.3930054" charge="1" ion="y6" responses="16099.6956654298" signaltonoises="87.9008711352424" noises="15.2849698777762" />
        <decoy>
          <peptide id="sp|P02545|LMNA_HUMAN.SNLLAELDKLK.3.0.975.True" updatedrts="49.91905" scores="2481396.19379696" fdr="1" recomputedscores="-3.52860671800392" predictedrts="52.2041999466319" irts="50.1919405594502" pwhh="3.6139362007247131">
            <fragment mz="503.31878662109375" charge="1" ion="y4" responses="764.171014689459" signaltonoises="7.98975815911288" noises="16.9767735347622" />
            <fragment mz="741.41412353515625" charge="1" ion="b7" responses="386.399662215542" signaltonoises="8.34669517587874" noises="9.98108436812057" />
            <fragment mz="616.40283203125" charge="1" ion="y5" responses="0" signaltonoises="1" noises="16.4520926568918" />
            <fragment mz="628.330078125" charge="1" ion="b6" responses="1003.19122660808" signaltonoises="6.52937001586531" noises="16.9122442462444" />
            <fragment mz="499.2874755859375" charge="1" ion="b5" responses="285.551831856464" signaltonoises="4.78144500634548" noises="20.5496286921746" />
            <fragment mz="745.4454345703125" charge="1" ion="y6" responses="546.810357860992" signaltonoises="10.0329442771926" noises="12.0829231792584" />
          </peptide>
        </decoy>
      </peptide>
    </protein>
    <protein id="sp|P12956|XRCC6_HUMAN">
      <peptide id="sp|P12956|XRCC6_HUMAN.TFNTSTGGLLLPSDTKR.3.1.False" updatedrts="47.0622813271269" scores="720713644294.425" fdr="0" recomputedscores="2.82286979965591" predictedrts="46.5876498424198" irts="47.368126340217" pwhh="7.9031980676632267">
        <fragment mz="703.3733521" charge="1" ion="y6" responses="67897.9998960129" signaltonoises="151.999743123091" noises="27.8666249264559" />
        <fragment mz="816.4573975" charge="1" ion="y7" responses="19724.625250112" signaltonoises="38.3649820280267" noises="34.419509608767" />
        <fragment mz="929.5414429" charge="1" ion="y8" responses="13631.0248221147" signaltonoises="66.4708340127553" noises="13.5657461679517" />
        <fragment mz="1559.838745" charge="1" ion="y15" responses="0" signaltonoises="1" noises="0.0499810909090909" />
        <fragment mz="652.2937012" charge="1" ion="b6" responses="0" signaltonoises="1" noises="20.5638615310269" />
        <fragment mz="1156.668457" charge="1" ion="y11" responses="4296.24399101815" signaltonoises="83.2537910278028" noises="4.27133789102822" />
        <decoy>
          <peptide id="sp|P12956|XRCC6_HUMAN.KTDSPLLLGGTSTNFTR.3.1.True" updatedrts="45.9342945795329" scores="3872.02876613469" fdr="1" recomputedscores="-5.54854271852376" predictedrts="46.5876498424198" irts="46.2531515621721" pwhh="2.5081160727358047">
            <fragment mz="725.357666015625" charge="1" ion="y6" responses="999.668007783005" signaltonoises="9.46168804159528" noises="28.3570990683476" />
            <fragment mz="826.40533447265625" charge="1" ion="y7" responses="583.812956393948" signaltonoises="5.32822831697152" noises="23.9227791806606" />
            <fragment mz="883.42681884765625" charge="1" ion="y8" responses="1259.91476841128" signaltonoises="10.902785269315" noises="18.5578619721645" />
            <fragment mz="1578.812255859375" charge="1" ion="y15" responses="0" signaltonoises="1" noises="0.0554326495173047" />
            <fragment mz="642.345703125" charge="1" ion="b6" responses="4684.0069828842" signaltonoises="24.7070955265669" noises="18.4495278430265" />
            <fragment mz="1166.616455078125" charge="1" ion="y11" responses="0" signaltonoises="1" noises="4.42243407677549" />
          </peptide>
        </decoy>
      </peptide>
      <peptide id="sp|P12956|XRCC6_HUMAN.SDSFENPVLQQHFR.3.1.False" updatedrts="47.6169700530719" scores="16723156991.1593" fdr="0.0596658711217184" recomputedscores="1.03791081827797" predictedrts="47.1241992453605" irts="47.9164164157997" pwhh="7.5656736649216709">
        <fragment mz="828.4475098" charge="1" ion="y6" responses="25342.4505761756" signaltonoises="54.5964609198998" noises="31.6149813820614" />
        <fragment mz="1024.568726" charge="1" ion="y8" responses="11340.8860383313" signaltonoises="94.7177588289645" noises="12.0115472711987" />
        <fragment mz="715.3634033" charge="1" ion="y5" responses="16621.2570024049" signaltonoises="33.8603277674154" noises="32.032720312476" />
        <fragment mz="1501.754639" charge="1" ion="y12" responses="0" signaltonoises="1" noises="0.0499810909090909" />
        <fragment mz="1267.654175" charge="1" ion="y10" responses="878.973246191651" signaltonoises="22.2574613328841" noises="4.04061034955063" />
        <fragment mz="707.8649292" charge="2" ion="y11" responses="5616.67062956192" signaltonoises="28.0131198448763" noises="14.2622824161848" />
        <decoy>
          <peptide id="sp|P12956|XRCC6_HUMAN.FHQQLVPNEFSDSR.3.1.True" updatedrts="46.19054460524" scores="74854312.5172576" fdr="1" recomputedscores="-1.30861273088985" predictedrts="47.1241992453605" irts="46.5064455978921" pwhh="7.646764590862495">
            <fragment mz="740.32098388671875" charge="1" ion="y6" responses="9739.88083058052" signaltonoises="19.2010120600701" noises="26.3684151949336" />
            <fragment mz="951.4166259765625" charge="1" ion="y8" responses="136.518214373687" signaltonoises="3.15059470028411" noises="15.9143287985432" />
            <fragment mz="611.27838134765625" charge="1" ion="y5" responses="4902.77281655302" signaltonoises="12.2558049196353" noises="31.8733110049435" />
            <fragment mz="1419.686279296875" charge="1" ion="y12" responses="369.618685311215" signaltonoises="16.6355285707472" noises="2.21788440749876" />
            <fragment mz="1163.569091796875" charge="1" ion="y10" responses="263.270493596775" signaltonoises="10.3297102899686" noises="6.20937016003184" />
            <fragment mz="646.3175048828125" charge="2" ion="y11" responses="3094.33721249834" signaltonoises="8.34349581290641" noises="42.0526903156571" />
          </peptide>
        </decoy>
      </peptide>
      <peptide id="sp|P12956|XRCC6_HUMAN.NLEALALDLMEPEQAVDLTLPK.3.0.9994.False" updatedrts="94.8598329724573" scores="26012431634.3634" fdr="0" recomputedscores="2.78743474665569" predictedrts="95.0735928084408" irts="94.6143060054659" pwhh="4.5018489542776408">
        <fragment mz="1210.667725" charge="1" ion="y11" responses="2373.03578268456" signaltonoises="2058.45162073523" noises="0.131108401072678" />
        <fragment mz="856.513855" charge="1" ion="y8" responses="734.585955071881" signaltonoises="1185.94930855019" noises="0.166003118450257" />
        <fragment mz="984.5724487" charge="1" ion="y9" responses="802.815964605492" signaltonoises="2069.41652653009" noises="0.0499810909090909" />
        <fragment mz="840.446167" charge="1" ion="b8" responses="1234.20019992782" signaltonoises="40.8826761062345" noises="2.72833140190469" />
        <fragment mz="953.5302124" charge="1" ion="b9" responses="540.322933455938" signaltonoises="7.58840252251726" noises="9.01472092765647" />
        <fragment mz="286.1761475" charge="3" ion="y8" responses="99.9036678136611" signaltonoises="6.27750906513557" noises="2.79661195976283" />
        <decoy>
          <peptide id="sp|P12956|XRCC6_HUMAN.PLTLDVAQEPEMLDLALAELNK.3.0.9994.True" updatedrts="94.6970537024216" scores="5743614.02494744" fdr="0.779993461915659" recomputedscores="-0.86856095784787" predictedrts="95.0735928084408" irts="94.4534044870168" pwhh="4.6329044549458214">
            <fragment mz="1230.67626953125" charge="1" ion="y11" responses="77.6757129345562" signaltonoises="98.8915427162198" noises="0.189617585581288" />
            <fragment mz="871.52471923828125" charge="1" ion="y8" responses="0" signaltonoises="1" noises="0.0499810909090909" />
            <fragment mz="986.55169677734375" charge="1" ion="y9" responses="221.610957854714" signaltonoises="129.320050766531" noises="0.162344959042423" />
            <fragment mz="838.4669189453125" charge="1" ion="b8" responses="26.4124093490754" signaltonoises="5.06532923106791" noises="2.81856862115891" />
            <fragment mz="967.50946044921875" charge="1" ion="b9" responses="416.139716327398" signaltonoises="19.2016487058955" noises="3.02855673306459" />
            <fragment mz="291.17977905273438" charge="3" ion="y8" responses="77.6906179441999" signaltonoises="212.791841512867" noises="0.0776250860060235" />
          </peptide>
        </decoy>
      </peptide>
      <peptide id="sp|P12956|XRCC6_HUMAN.DSLIFLVDASK.2.0.9974.False" updatedrts="66.8552404196775" scores="1678775748761.32" fdr="0" recomputedscores="3.46480739606015" predictedrts="66.7877191462638" irts="66.9327623770699" pwhh="7.5830144478676633">
        <fragment mz="779.4298096" charge="1" ion="y7" responses="43034.5757284189" signaltonoises="104.364773068525" noises="25.4723486524711" />
        <fragment mz="892.513855" charge="1" ion="y8" responses="15686.5692422643" signaltonoises="64.1365728807655" noises="13.5054184845408" />
        <fragment mz="1005.5979" charge="1" ion="y9" responses="1728.13124451083" signaltonoises="23.837380146382" noises="7.91353219869126" />
        <fragment mz="974.5193481" charge="1" ion="b9" responses="0" signaltonoises="1" noises="24.1332062568943" />
        <fragment mz="429.234375" charge="1" ion="b4" responses="3934.87493332538" signaltonoises="15.2476611131947" noises="21.3795006717477" />
        <fragment mz="316.1502991" charge="1" ion="b3" responses="14041.1668646033" signaltonoises="34.1509559597367" noises="23.1134273303026" />
        <decoy>
          <peptide id="sp|P12956|XRCC6_HUMAN.SADVLFILSDK.2.0.9974.True" updatedrts="68.6127799229007" scores="131379723.632445" fdr="0.677696889477167" recomputedscores="-0.687192616147698" predictedrts="66.7877191462638" irts="68.6700276611625" pwhh="2.4538280240740482">
            <fragment mz="835.49237060546875" charge="1" ion="y7" responses="0" signaltonoises="1" noises="15.6170843009256" />
            <fragment mz="934.560791015625" charge="1" ion="y8" responses="201.718029347651" signaltonoises="4.84102077280041" noises="8.72402608722786" />
            <fragment mz="1049.5877685546875" charge="1" ion="y9" responses="736.19932220721" signaltonoises="12.0023012594927" noises="10.9875450937069" />
            <fragment mz="946.5244140625" charge="1" ion="b9" responses="205.634854347894" signaltonoises="3.62122982116846" noises="17.3361778110331" />
            <fragment mz="373.17178344726563" charge="1" ion="b4" responses="248.073410940398" signaltonoises="4.68498152862337" noises="19.7978951534817" />
            <fragment mz="274.10336303710938" charge="1" ion="b3" responses="625.472710753449" signaltonoises="3.69348838371814" noises="24.5661664854466" />
          </peptide>
        </decoy>
      </peptide>
      <peptide id="sp|P12956|XRCC6_HUMAN.LGSLVDEFKELVYPPDYNPEGK.3.0.9957.False" updatedrts="79.7485977283969" scores="19982443225.1339" fdr="0" recomputedscores="2.06123890588794" predictedrts="79.8468435841394" irts="79.6773874661568" pwhh="14.928527289781421">
        <fragment mz="1118.572876" charge="1" ion="b10" responses="2021.6789952614" signaltonoises="14.7564583094877" noises="11.6593541997673" />
        <fragment mz="470.2973022" charge="1" ion="b5" responses="1878.55498570933" signaltonoises="9.26280539712614" noises="11.0775671858126" />
        <fragment mz="508.7378235" charge="2" ion="y9" responses="6436.50520210861" signaltonoises="35.667659152391" noises="7.98477154669073" />
        <fragment mz="544.272522" charge="1" ion="y5" responses="1126.3888714257" signaltonoises="7.19367511862907" noises="12.548709604612" />
        <fragment mz="430.2296143" charge="1" ion="y4" responses="4791.46423654178" signaltonoises="13.4289276527415" noises="14.0134758409299" />
        <fragment mz="707.3358765" charge="1" ion="y6" responses="326.536163506237" signaltonoises="5.85546119936216" noises="14.6472113210421" />
        <decoy>
          <peptide id="sp|P12956|XRCC6_HUMAN.GEPNYDPPYVLEKFEDVLSGLK.3.0.9957.True" updatedrts="79.5637698634212" scores="22230204.4030392" fdr="0.78931943992185" recomputedscores="-0.888403647257898" predictedrts="79.8468435841394" irts="79.4946916958676" pwhh="2.21815227110612">
            <fragment mz="1132.4945068359375" charge="1" ion="b10" responses="0" signaltonoises="1" noises="7.2308806642452" />
            <fragment mz="561.2303466796875" charge="1" ion="b5" responses="224.525727935094" signaltonoises="6.50145156286057" noises="9.99431821837397" />
            <fragment mz="504.2740478515625" charge="2" ion="y9" responses="391.41168826524" signaltonoises="5.26797027020423" noises="11.2802128010093" />
            <fragment mz="517.33441162109375" charge="1" ion="y5" responses="0" signaltonoises="1" noises="2.65285734478103" />
            <fragment mz="404.2503662109375" charge="1" ion="y4" responses="596.921632198021" signaltonoises="26.3572830407221" noises="2.78718060154619" />
            <fragment mz="616.40283203125" charge="1" ion="y6" responses="380.595771202531" signaltonoises="28.8764224364494" noises="1.29917787073014" />
          </peptide>
        </decoy>
      </peptide>
      <peptide id="sp|P12956|XRCC6_HUMAN.DTGIFLDLMHLK.3.0.9956.False" updatedrts="77.1974334649147" scores="113223025522.906" fdr="0.00631199278629396" recomputedscores="1.69732788594497" predictedrts="77.4396249461818" irts="77.1556523354031" pwhh="7.2109905265098">
        <fragment mz="647.3399048" charge="1" ion="b6" responses="352.826237938699" signaltonoises="5.62862374481058" noises="18.3960628084313" />
        <fragment mz="756.4072876" charge="1" ion="y6" responses="15941.3110990403" signaltonoises="126.061667839048" noises="9.28213171222389" />
        <fragment mz="1186.665283" charge="1" ion="y10" responses="0" signaltonoises="1" noises="0.0499810909090909" />
        <fragment mz="1016.559753" charge="1" ion="y8" responses="6020.21737481361" signaltonoises="3869.40061463238" noises="0.118795870794323" />
        <fragment mz="869.491333" charge="1" ion="y7" responses="8861.92796270836" signaltonoises="132.524417330193" noises="3.71965692567387" />
        <fragment mz="641.3803101" charge="1" ion="y5" responses="6813.76857770728" signaltonoises="68.0358296273078" noises="7.46351201506165" />
        <decoy>
          <peptide id="sp|P12956|XRCC6_HUMAN.LHMLDLFIGTDK.3.0.9956.True" updatedrts="77.2176128308479" scores="4727177356.139" fdr="0.23088128186453" recomputedscores="0.31799502675499" predictedrts="77.4396249461818" irts="77.1755989208577" pwhh="11.671371814912026">
            <fragment mz="723.38580322265625" charge="1" ion="b6" responses="1355.613379003" signaltonoises="16.1707432620579" noises="5.01834865343097" />
            <fragment mz="680.36138916015625" charge="1" ion="y6" responses="540.065833455388" signaltonoises="5.56199166777374" noises="8.62609932957821" />
            <fragment mz="1152.596923828125" charge="1" ion="y10" responses="38.8488794963382" signaltonoises="330.484680254878" noises="0.0499810909090909" />
            <fragment mz="908.47235107421875" charge="1" ion="y8" responses="91.9262614083197" signaltonoises="206.494063910643" noises="0.109327222313877" />
            <fragment mz="793.4454345703125" charge="1" ion="y7" responses="77.6130717402843" signaltonoises="12.5484796206267" noises="2.6318299068947" />
            <fragment mz="533.29296875" charge="1" ion="y5" responses="526.467250346964" signaltonoises="8.4660494568781" noises="8.99187848879411" />
          </peptide>
        </decoy>
      </peptide>
    </protein>
    <protein id="sp|P50454|SERPH_HUMAN">
      <peptide id="sp|P50454|SERPH_HUMAN.LQIVEMPLAHK.3.1.False" updatedrts="48.9614821169925" scores="17656975437325.9" fdr="0" recomputedscores="4.29110587489512" predictedrts="48.6464290329062" irts="49.2454187673311" pwhh="7.8954525453705688">
        <fragment mz="565.3456421" charge="1" ion="y5" responses="36676.0614465563" signaltonoises="98.8032431147322" noises="25.4270801002888" />
        <fragment mz="714.385498" charge="1" ion="b6" responses="1746.16645591936" signaltonoises="9.64004028073391" noises="20.4635076129017" />
        <fragment mz="454.3023987" charge="1" ion="b4" responses="3608.12240173494" signaltonoises="14.4480322916292" noises="16.7107397741621" />
        <fragment mz="825.4287109" charge="1" ion="y7" responses="15001.7009435104" signaltonoises="80.4326241763377" noises="13.8750607723955" />
        <fragment mz="355.2339783" charge="1" ion="b3" responses="7585.38442999537" signaltonoises="43.3094522928178" noises="14.7366428203909" />
        <fragment mz="242.1499176" charge="1" ion="b2" responses="20791.1259444592" signaltonoises="54.6976538979078" noises="30.3620017323545" />
        <decoy>
          <peptide id="sp|P50454|SERPH_HUMAN.HALPMEVIQLK.3.1.True" updatedrts="48.9276033441075" scores="27387346.7060685" fdr="1" recomputedscores="-1.5182604782527" predictedrts="48.6464290329062" irts="49.2119308053861" pwhh="9.8469569021059922">
            <fragment mz="600.40789794921875" charge="1" ion="y5" responses="2864.96805340105" signaltonoises="26.865809982665" noises="13.1820263405171" />
            <fragment mz="679.32318115234375" charge="1" ion="b6" responses="1560.81097020004" signaltonoises="9.26170472950887" noises="20.9263230654325" />
            <fragment mz="419.24014282226563" charge="1" ion="b4" responses="4144.02611133862" signaltonoises="13.5020616509564" noises="28.0598018212321" />
            <fragment mz="860.49102783203125" charge="1" ion="y7" responses="140.10025791709" signaltonoises="3.36251371600823" noises="8.31494998287219" />
            <fragment mz="322.1873779296875" charge="1" ion="b3" responses="428.967050435776" signaltonoises="3.09226360316594" noises="74.985224765196" />
            <fragment mz="209.10330200195313" charge="1" ion="b2" responses="0" signaltonoises="1" noises="18.3770109761712" />
          </peptide>
        </decoy>
      </peptide>
      <peptide id="sp|P50454|SERPH_HUMAN.LFYADHPFIFLVR.3.0.9999.False" updatedrts="74.5650508107663" scores="660277185.031723" fdr="1" recomputedscores="-1.45953784528599" predictedrts="75.3615329717333" irts="74.5536357143754" pwhh="5.6516648225829034">
        <fragment mz="891.545105" charge="1" ion="y7" responses="39490.0626790954" signaltonoises="255.106014395985" noises="11.9784248641233" />
        <fragment mz="1377.731323" charge="1" ion="y11" responses="0" signaltonoises="1" noises="0.0499810909090909" />
        <fragment mz="794.4923096" charge="1" ion="y6" responses="5668.91849077095" signaltonoises="42.3207286406714" noises="9.18031033446856" />
        <fragment mz="607.8376465" charge="2" ion="y10" responses="3459.88793509183" signaltonoises="68.538909960103" noises="3.56055457188661" />
        <fragment mz="1524.799805" charge="1" ion="y12" responses="0" signaltonoises="1" noises="0.0499810909090909" />
        <fragment mz="647.4238892" charge="1" ion="y5" responses="4550.48988962638" signaltonoises="37.7787462833922" noises="8.13121076058469" />
        <decoy>
          <peptide id="sp|P50454|SERPH_HUMAN.VLFIFPHDAYFLR.3.0.9999.True" updatedrts="73.2326183218817" scores="85095951.182545" fdr="1" recomputedscores="-2.2827515888366" predictedrts="75.3615329717333" irts="73.2365735931024" pwhh="1.5229273821546299">
            <fragment mz="921.45770263671875" charge="1" ion="y7" responses="124.889817967041" signaltonoises="3.45182413310075" noises="9.25960943334019" />
            <fragment mz="1425.7313232421875" charge="1" ion="y11" responses="0" signaltonoises="1" noises="0.0499810909090909" />
            <fragment mz="784.3988037109375" charge="1" ion="y6" responses="197.53173829449" signaltonoises="5.54378086686934" noises="12.6676134878153" />
            <fragment mz="639.83514404296875" charge="2" ion="y10" responses="1465.65734928615" signaltonoises="15.187515538744" noises="6.50034568405725" />
            <fragment mz="1538.8154296875" charge="1" ion="y12" responses="38.8500000000005" signaltonoises="330.484680254878" noises="0.0499810909090909" />
            <fragment mz="669.37188720703125" charge="1" ion="y5" responses="236.586957723818" signaltonoises="5.15316046756517" noises="16.147976772557" />
          </peptide>
        </decoy>
      </peptide>
      <peptide id="sp|P50454|SERPH_HUMAN.LYGPSSVSFADDFVR.2.0.9997.False" updatedrts="64.7639111692123" scores="41588281098181.8" fdr="0" recomputedscores="5.26876491134037" predictedrts="64.6221682837313" irts="64.8655578005711" pwhh="7.0858837347701114">
        <fragment mz="956.4472046" charge="1" ion="y8" responses="68032.0417543901" signaltonoises="263.02258240234" noises="16.6797773662597" />
        <fragment mz="1383.653931" charge="1" ion="y13" responses="22426.7779511995" signaltonoises="141.87173938641" noises="11.3642113582185" />
        <fragment mz="1055.515625" charge="1" ion="y9" responses="18345.1200911302" signaltonoises="79.5092619007704" noises="16.1403902797921" />
        <fragment mz="869.4152222" charge="1" ion="y7" responses="17516.6975157166" signaltonoises="59.8263089069288" noises="20.116842375446" />
        <fragment mz="1142.547607" charge="1" ion="y10" responses="17296.2324103109" signaltonoises="78.8573738757294" noises="14.5009185692244" />
        <fragment mz="1229.579712" charge="1" ion="y11" responses="11996.6791841411" signaltonoises="57.5333201754339" noises="15.8208001126764" />
        <decoy>
          <peptide id="sp|P50454|SERPH_HUMAN.VFDDAFSVSSPGYLR.2.0.9997.True" updatedrts="66.9036727273656" scores="76354978.8802885" fdr="0.6002020882452" recomputedscores="-0.52668549270772" predictedrts="64.6221682837313" irts="66.9806359905055" pwhh="2.8265770015809597">
            <fragment mz="878.4730224609375" charge="1" ion="y8" responses="0" signaltonoises="1" noises="22.5369457192432" />
            <fragment mz="1413.6644287109375" charge="1" ion="y13" responses="333.423577017042" signaltonoises="4.93747012699953" noises="12.2151504033572" />
            <fragment mz="965.50506591796875" charge="1" ion="y9" responses="0" signaltonoises="1" noises="16.808781633048" />
            <fragment mz="779.40460205078125" charge="1" ion="y7" responses="0" signaltonoises="1" noises="12.1742606135697" />
            <fragment mz="1112.573486328125" charge="1" ion="y10" responses="305.437389298157" signaltonoises="4.24690903687831" noises="16.8470584968087" />
            <fragment mz="1183.610595703125" charge="1" ion="y11" responses="490.912261325822" signaltonoises="8.32142024714383" noises="12.3817022250394" />
          </peptide>
        </decoy>
      </peptide>
      <peptide id="sp|P50454|SERPH_HUMAN.DTQSGSLLFIGR.2.0.9997.False" updatedrts="57.910676487474" scores="2730114652406.49" fdr="0" recomputedscores="3.57107865344161" predictedrts="58.2469565859615" irts="58.0913790839681" pwhh="7.5842680814632608">
        <fragment mz="862.5145264" charge="1" ion="y8" responses="23415.6622701148" signaltonoises="98.2193831957301" noises="14.1378386506849" />
        <fragment mz="949.5465698" charge="1" ion="y9" responses="36880.0841265667" signaltonoises="125.378604660949" noises="18.2918575356428" />
        <fragment mz="802.394104" charge="1" ion="b8" responses="568.644809545391" signaltonoises="5.05160719132223" noises="26.7045315947169" />
        <fragment mz="1077.605103" charge="1" ion="y10" responses="30419.4191834986" signaltonoises="133.593528273856" noises="14.878444233344" />
        <fragment mz="718.4609985" charge="1" ion="y6" responses="7880.36709715622" signaltonoises="71.905108583301" noises="7.73658161888069" />
        <fragment mz="949.4625244" charge="1" ion="b9" responses="3971.44585223999" signaltonoises="16.8996321896325" noises="22.6728297305663" />
        <decoy>
          <peptide id="sp|P50454|SERPH_HUMAN.GIFLLSGSQTDR.2.0.9997.True" updatedrts="58.5591734495023" scores="8067.40358356445" fdr="1" recomputedscores="-4.92818051098638" predictedrts="58.2469565859615" irts="58.7323952642048" pwhh="3.0524477660519387">
            <fragment mz="863.4217529296875" charge="1" ion="y8" responses="788.352982720869" signaltonoises="5.57471516646324" noises="25.2449257574333" />
            <fragment mz="976.50579833984375" charge="1" ion="y9" responses="1098.02307466103" signaltonoises="6.33974609787558" noises="23.6640735050271" />
            <fragment mz="775.43487548828125" charge="1" ion="b8" responses="865.898610000471" signaltonoises="8.01778647479688" noises="21.4182146009412" />
            <fragment mz="1123.57421875" charge="1" ion="y10" responses="0" signaltonoises="1" noises="11.9467470926759" />
            <fragment mz="663.3056640625" charge="1" ion="y6" responses="426.64678583632" signaltonoises="3.76029102330748" noises="24.5436073659105" />
            <fragment mz="903.49346923828125" charge="1" ion="b9" responses="0" signaltonoises="1" noises="17.7917434154664" />
          </peptide>
        </decoy>
      </peptide>
      <peptide id="sp|P50454|SERPH_HUMAN.SAGLAFSLYQAMAK.2.0.9996.False" updatedrts="70.0883740901341" scores="1253657963317.16" fdr="0" recomputedscores="3.74180316481842" predictedrts="70.0121750818862" irts="70.1286000092906" pwhh="7.4156125232780905">
        <fragment mz="911.4655151" charge="1" ion="y8" responses="18898.7483864349" signaltonoises="39.0651729750346" noises="32.5943529036428" />
        <fragment mz="1058.533936" charge="1" ion="y9" responses="18959.3515364937" signaltonoises="62.0125641298713" noises="21.9620915883676" />
        <fragment mz="1129.571045" charge="1" ion="y10" responses="13729.9366571043" signaltonoises="49.9301616645284" noises="19.0005395803698" />
        <fragment mz="824.4334717" charge="1" ion="y7" responses="5458.09594749892" signaltonoises="19.7897244694123" noises="21.0504792013515" />
        <fragment mz="400.2190552" charge="1" ion="b5" responses="7238.6691906332" signaltonoises="19.2397242165892" noises="20.0243172297143" />
        <fragment mz="329.1819458" charge="1" ion="b4" responses="5057.49613214346" signaltonoises="18.1923827652329" noises="25.094948417504" />
        <decoy>
          <peptide id="sp|P50454|SERPH_HUMAN.AMAQYLSFALGASK.2.0.9996.True" updatedrts="71.8891298728013" scores="4087536.06010188" fdr="1" recomputedscores="-2.85188054774468" predictedrts="70.0121750818862" irts="71.9085830484311" pwhh="5.9094607133988335">
            <fragment mz="780.425048828125" charge="1" ion="y8" responses="619.521725518186" signaltonoises="4.85099997291825" noises="19.001137936246" />
            <fragment mz="893.50909423828125" charge="1" ion="y9" responses="376.258438913415" signaltonoises="7.73499781521278" noises="11.3211755915794" />
            <fragment mz="1056.5723876953125" charge="1" ion="y10" responses="226.448580172335" signaltonoises="4.31353268879247" noises="12.8967751664651" />
            <fragment mz="693.39300537109375" charge="1" ion="y7" responses="1137.14229645187" signaltonoises="9.66935549972345" noises="17.5586521022945" />
            <fragment mz="565.243896484375" charge="1" ion="b5" responses="168.390995571276" signaltonoises="3.75178927298932" noises="19.4101655839918" />
            <fragment mz="402.18057250976563" charge="1" ion="b4" responses="368.559840404037" signaltonoises="4.41971815616885" noises="18.5357785023706" />
          </peptide>
        </decoy>
      </peptide>
      <peptide id="sp|P50454|SERPH_HUMAN.AVLSAEQLRDEEVHAGLGELLR.4.0.9987.False" updatedrts="63.454624963678" scores="1.14344761960283E+15" fdr="0" recomputedscores="6.31022222663327" predictedrts="63.3401798166402" irts="63.5713749570874" pwhh="6.7104642222318205">
        <fragment mz="828.4937744" charge="1" ion="y8" responses="78709.3175530077" signaltonoises="199.938361424144" noises="25.9473165328962" />
        <fragment mz="757.456665" charge="1" ion="y7" responses="65661.0260395251" signaltonoises="190.595441776702" noises="25.7084589037113" />
        <fragment mz="745.729126" charge="3" ion="y20" responses="49723.0035847341" signaltonoises="375.31276094373" noises="9.02802456076068" />
        <fragment mz="708.0344238" charge="3" ion="y19" responses="27215.7453870737" signaltonoises="211.545888576239" noises="9.27461261987498" />
        <fragment mz="965.5526733" charge="1" ion="y9" responses="15766.1040346454" signaltonoises="82.963159426765" noises="14.6710858884023" />
        <fragment mz="700.4351807" charge="1" ion="y6" responses="9846.87540678672" signaltonoises="39.5614159007031" noises="16.9754073428134" />
        <decoy>
          <peptide id="sp|P50454|SERPH_HUMAN.LLEGLGAHVEEDRLQEASLVAR.4.0.9987.True" updatedrts="63.1323527409517" scores="21050677.7340974" fdr="1" recomputedscores="-1.41288225207033" predictedrts="63.3401798166402" irts="63.2528203279921" pwhh="4.8038919051569735">
            <fragment mz="873.4788818359375" charge="1" ion="y8" responses="1604.91382638133" signaltonoises="7.3659508642137" noises="26.8831042779268" />
            <fragment mz="745.4202880859375" charge="1" ion="y7" responses="779.331865540286" signaltonoises="5.24518684238746" noises="28.0168478517733" />
            <fragment mz="727.04156494140625" charge="3" ion="y20" responses="26.4051914581358" signaltonoises="4.79971212440586" noises="2.97373594372089" />
            <fragment mz="684.02740478515625" charge="3" ion="y19" responses="0" signaltonoises="1" noises="1.44048309269214" />
            <fragment mz="986.56292724609375" charge="1" ion="y9" responses="317.443597819538" signaltonoises="3.60953128090981" noises="12.7319359178444" />
            <fragment mz="616.377685546875" charge="1" ion="y6" responses="0" signaltonoises="1" noises="20.0298203936458" />
          </peptide>
        </decoy>
      </peptide>
    </protein>
    <protein id="sp|P23526|SAHH_HUMAN">
      <peptide id="sp|P23526|SAHH_HUMAN.VPAINVNDSVTK.2.1.False" updatedrts="36.5927031951987" scores="32666153370564.3" fdr="0" recomputedscores="3.68803849189213" predictedrts="36.3617178934751" irts="37.0193207547165" pwhh="6.7810828451254475">
        <fragment mz="876.4421387" charge="1" ion="y8" responses="25325.4176222723" signaltonoises="90.7431516620384" noises="19.2695533706174" />
        <fragment mz="1157.616089" charge="1" ion="y11" responses="4530.8804548672" signaltonoises="56.5985693680912" noises="5.72970030195073" />
        <fragment mz="1060.563354" charge="1" ion="y10" responses="21409.8519002935" signaltonoises="89.5208223864707" noises="14.9713889790227" />
        <fragment mz="989.5261841" charge="1" ion="y9" responses="17872.143153285" signaltonoises="82.3797954496348" noises="12.2452051965241" />
        <fragment mz="823.4308472" charge="1" ion="b8" responses="1908.017456942" signaltonoises="12.4553997602485" noises="14.6998689340105" />
        <fragment mz="663.3308105" charge="1" ion="y6" responses="10394.7626907132" signaltonoises="29.2258407824579" noises="19.8962142695669" />
        <decoy>
          <peptide id="sp|P23526|SAHH_HUMAN.TVSDNVNIAPVK.2.1.True" updatedrts="34.8808166666667" scores="1085287245.96537" fdr="0.735042735042735" recomputedscores="-0.801017735701142" predictedrts="36.3617178934751" irts="35.3271818122516" pwhh="3.6324093390984848">
            <fragment mz="854.5093994140625" charge="1" ion="y8" responses="217.98511723878" signaltonoises="4.59909973462868" noises="9.62685118354395" />
            <fragment mz="1155.6368408203125" charge="1" ion="y11" responses="162.467817801107" signaltonoises="18.4251964166688" noises="1.91377530343101" />
            <fragment mz="1056.568359375" charge="1" ion="y10" responses="60.0076240069401" signaltonoises="3.52232445166506" noises="9.20884886170303" />
            <fragment mz="969.536376953125" charge="1" ion="y9" responses="299.696337422992" signaltonoises="6.28196747734788" noises="8.00570629778383" />
            <fragment mz="843.420654296875" charge="1" ion="b8" responses="0" signaltonoises="1" noises="18.0754214357777" />
            <fragment mz="641.3980712890625" charge="1" ion="y6" responses="76.091091136059" signaltonoises="3.57266808110216" noises="8.61362611093019" />
          </peptide>
        </decoy>
      </peptide>
      <peptide id="sp|P23526|SAHH_HUMAN.VAVVAGYGDVGK.2.1.False" updatedrts="35.766674658203" scores="210845349111547" fdr="0" recomputedscores="4.99473910015712" predictedrts="35.7401780777185" irts="36.2028209273381" pwhh="5.6533747614457788">
        <fragment mz="766.3729858" charge="1" ion="y8" responses="32109.3782783724" signaltonoises="110.915967588113" noises="23.449522399355" />
        <fragment mz="695.3358765" charge="1" ion="y7" responses="24145.0761487151" signaltonoises="82.319196420338" noises="22.1698177979751" />
        <fragment mz="865.4414063" charge="1" ion="y9" responses="21415.2110682876" signaltonoises="90.3052108724071" noises="18.9493456433276" />
        <fragment mz="964.5098267" charge="1" ion="y10" responses="8160.76073204983" signaltonoises="48.5033704456315" noises="14.2971531827433" />
        <fragment mz="931.4883423" charge="1" ion="b10" responses="13940.9545306231" signaltonoises="66.6025442102809" noises="17.3391607269241" />
        <fragment mz="638.3143921" charge="1" ion="y6" responses="7703.92998173361" signaltonoises="23.5862977626093" noises="22.6471281761744" />
        <decoy>
          <peptide id="sp|P23526|SAHH_HUMAN.GVDGYGAVVAVK.2.1.True" updatedrts="37.5969768656553" scores="488598317.023197" fdr="0.617913451861791" recomputedscores="-0.564076853435394" predictedrts="35.7401780777185" irts="38.0120095564265" pwhh="3.559833357661963">
            <fragment mz="806.47705078125" charge="1" ion="y8" responses="0" signaltonoises="1" noises="4.89842692727868" />
            <fragment mz="643.41375732421875" charge="1" ion="y7" responses="979.832456800151" signaltonoises="19.0163465171604" noises="7.91041735414479" />
            <fragment mz="863.49853515625" charge="1" ion="y9" responses="830.830683298215" signaltonoises="12.692994701932" noises="7.87162701498593" />
            <fragment mz="978.52545166015625" charge="1" ion="y10" responses="297.303499538177" signaltonoises="4.81016875595547" noises="13.6527219940253" />
            <fragment mz="889.44140625" charge="1" ion="b10" responses="1353.67895334488" signaltonoises="6.34038794807786" noises="23.6862489763099" />
            <fragment mz="586.39227294921875" charge="1" ion="y6" responses="1017.0252955377" signaltonoises="17.4667294722392" noises="4.31686054887162" />
          </peptide>
        </decoy>
      </peptide>
      <peptide id="sp|P23526|SAHH_HUMAN.GISEETTTGVHNLYK.3.1.False" updatedrts="35.8462906596965" scores="6302407682.52573" fdr="0.163507989594946" recomputedscores="0.524435810163367" predictedrts="35.6126975168456" irts="36.2815185129112" pwhh="5.7130583250158793">
        <fragment mz="1478.712158" charge="1" ion="y13" responses="0" signaltonoises="1" noises="0.0499810909090909" />
        <fragment mz="674.3620605" charge="1" ion="y5" responses="15836.9434068686" signaltonoises="49.9729991022595" noises="20.4046291669762" />
        <fragment mz="975.4629517" charge="1" ion="b10" responses="590.351477106844" signaltonoises="6.3764433279587" noises="23.2250615331462" />
        <fragment mz="819.3730469" charge="1" ion="b8" responses="0" signaltonoises="1" noises="16.5942534698001" />
        <fragment mz="830.4519043" charge="1" ion="y7" responses="10866.5587039752" signaltonoises="46.6521687395674" noises="20.6945631530668" />
        <fragment mz="931.4995728" charge="1" ion="y8" responses="14652.6204642867" signaltonoises="79.2298311078622" noises="14.7257448176871" />
        <decoy>
          <peptide id="sp|P23526|SAHH_HUMAN.YLNHVGTTTEESIGK.3.1.True" updatedrts="35.8216606253814" scores="50628256.2489795" fdr="1" recomputedscores="-1.57067771313383" predictedrts="35.6126975168456" irts="36.2571726000693" pwhh="7.64926236534102">
            <fragment mz="1372.6702880859375" charge="1" ion="y13" responses="0" signaltonoises="1" noises="0.0499810909090909" />
            <fragment mz="533.29296875" charge="1" ion="y5" responses="137.683476110231" signaltonoises="3.3691835114552" noises="22.0894766779787" />
            <fragment mz="1116.531982421875" charge="1" ion="b10" responses="1847.45804202223" signaltonoises="26.1021863177863" noises="5.94087279773" />
            <fragment mz="886.4417724609375" charge="1" ion="b8" responses="1017.87526698626" signaltonoises="7.99954290625939" noises="17.9852176703158" />
            <fragment mz="763.38323974609375" charge="1" ion="y7" responses="6449.44459663835" signaltonoises="21.085847270355" noises="18.7909417396077" />
            <fragment mz="864.430908203125" charge="1" ion="y8" responses="555.944167637914" signaltonoises="5.53519894871428" noises="17.3364293600449" />
          </peptide>
        </decoy>
      </peptide>
      <peptide id="sp|P23526|SAHH_HUMAN.VADIGLAAWGR.2.0.9999.False" updatedrts="55.0404195220953" scores="6591835953557.46" fdr="0" recomputedscores="3.25006388264006" predictedrts="54.7714850423414" irts="55.2542321673653" pwhh="7.9148648101241621">
        <fragment mz="958.510498" charge="1" ion="y9" responses="40118.3224020112" signaltonoises="142.158533032712" noises="18.6383938227324" />
        <fragment mz="843.4835205" charge="1" ion="y8" responses="17298.3290718833" signaltonoises="56.0557812217809" noises="22.5749065201794" />
        <fragment mz="640.3664551" charge="1" ion="b7" responses="3204.95413130549" signaltonoises="15.6133064651713" noises="21.4192880486851" />
        <fragment mz="1029.547607" charge="1" ion="y10" responses="10489.0973370716" signaltonoises="52.368989307542" noises="14.8665446311012" />
        <fragment mz="711.4035645" charge="1" ion="b8" responses="1691.89172707405" signaltonoises="10.6478606795289" noises="19.5568354266446" />
        <fragment mz="673.3779907" charge="1" ion="y6" responses="18923.1099108176" signaltonoises="49.5610041402034" noises="29.5806965738228" />
        <decoy>
          <peptide id="sp|P23526|SAHH_HUMAN.GWAALGIDAVR.2.0.9999.True" updatedrts="55.6497915964597" scores="48209145.1273384" fdr="1" recomputedscores="-1.8979908175881" predictedrts="54.7714850423414" irts="55.8565747877999" pwhh="4.3721548471426086">
            <fragment mz="885.5152587890625" charge="1" ion="y9" responses="304.052574094345" signaltonoises="5.91604992371307" noises="16.2669348060926" />
            <fragment mz="814.4781494140625" charge="1" ion="y8" responses="121.516919700766" signaltonoises="3.45238952906715" noises="19.0259010192359" />
            <fragment mz="669.37188720703125" charge="1" ion="b7" responses="2329.79727675367" signaltonoises="8.48275854823462" noises="31.0099010234805" />
            <fragment mz="1071.5946044921875" charge="1" ion="y10" responses="303.824275906539" signaltonoises="5.67931329683365" noises="8.89653932501214" />
            <fragment mz="784.3988037109375" charge="1" ion="b8" responses="428.169396243867" signaltonoises="5.14521805951827" noises="25.1366766848727" />
            <fragment mz="630.35693359375" charge="1" ion="y6" responses="0" signaltonoises="1" noises="33.5700464119635" />
          </peptide>
        </decoy>
      </peptide>
      <peptide id="sp|P23526|SAHH_HUMAN.ALDIAENEMPGLMR.2.0.9997.False" updatedrts="60.3640155198255" scores="1.0460428223774E+15" fdr="0" recomputedscores="6.42437117179766" predictedrts="60.3776857604911" irts="60.516417453346" pwhh="8.8385896873881542">
        <fragment mz="1147.523438" charge="1" ion="y10" responses="11895.978132906" signaltonoises="41.3417226959097" noises="20.9118946440927" />
        <fragment mz="856.4046631" charge="1" ion="b8" responses="1232.07580562247" signaltonoises="5.95666243640704" noises="23.2429659569988" />
        <fragment mz="1076.486328" charge="1" ion="y9" responses="9626.90856665165" signaltonoises="39.2025759535478" noises="17.2760018504235" />
        <fragment mz="947.4437256" charge="1" ion="y8" responses="8208.37437114982" signaltonoises="32.1418016975743" noises="18.0088126452552" />
        <fragment mz="1375.634399" charge="1" ion="y12" responses="2167.11168993854" signaltonoises="14.6486197910093" noises="10.1308193006343" />
        <fragment mz="573.317749" charge="1" ion="y5" responses="15030.4637417591" signaltonoises="46.6935638733547" noises="20.5868438580387" />
        <decoy>
          <peptide id="sp|P23526|SAHH_HUMAN.MLGPMENEAIDLAR.2.0.9997.True" updatedrts="59.271339618714" scores="112857820.231542" fdr="0.723502304147465" recomputedscores="-0.770261659565257" predictedrts="60.3776857604911" irts="59.436346191059" pwhh="11.743745799405447">
            <fragment mz="1161.556884765625" charge="1" ion="y10" responses="581.049559858936" signaltonoises="4.72824089716589" noises="17.7539295153184" />
            <fragment mz="902.3746337890625" charge="1" ion="b8" responses="2296.36987122255" signaltonoises="8.20630010190118" noises="19.0368770547174" />
            <fragment mz="1030.516357421875" charge="1" ion="y9" responses="402.068595288596" signaltonoises="5.14751094686874" noises="17.6740610343672" />
            <fragment mz="901.4737548828125" charge="1" ion="y8" responses="780.320523618837" signaltonoises="6.50012974840972" noises="19.146001122279" />
            <fragment mz="1315.631103515625" charge="1" ion="y12" responses="319.638491677844" signaltonoises="10.1250337915039" noises="7.94482471104263" />
            <fragment mz="587.35113525390625" charge="1" ion="y5" responses="761.199777542396" signaltonoises="7.07897476238882" noises="12.8129396697224" />
          </peptide>
        </decoy>
      </peptide>
      <peptide id="sp|P23526|SAHH_HUMAN.AGIPVYAWK.2.0.9963.False" updatedrts="50.9584159139749" scores="14836582695349.2" fdr="0.0775558166862515" recomputedscores="0.931847675112439" predictedrts="50.7634703097403" irts="51.2193167956636" pwhh="7.332443749915738">
        <fragment mz="763.4137573" charge="1" ion="y6" responses="89544.8075722821" signaltonoises="203.822874182419" noises="28.6441887908182" />
        <fragment mz="666.3609619" charge="1" ion="y5" responses="7345.91732376471" signaltonoises="20.4533916535515" noises="29.4100457029864" />
        <fragment mz="672.371521" charge="1" ion="b7" responses="0" signaltonoises="1" noises="36.4819485930153" />
        <fragment mz="567.2925415" charge="1" ion="y4" responses="47171.6786501269" signaltonoises="81.589379156675" noises="30.9091848650598" />
        <fragment mz="876.4978027" charge="1" ion="y7" responses="0" signaltonoises="1" noises="13.6677532576896" />
        <fragment mz="242.1499176" charge="1" ion="b3" responses="12064.8195086951" signaltonoises="25.8590392668093" noises="36.9686840946224" />
        <decoy>
          <peptide id="sp|P23526|SAHH_HUMAN.WAYVPIGAK.2.0.9963.True" updatedrts="51.5059029340665" scores="639271.30520461" fdr="1" recomputedscores="-6.44538146123248" predictedrts="50.7634703097403" irts="51.7604882411714" pwhh="3.459199356160374">
            <fragment mz="584.37664794921875" charge="1" ion="y6" responses="244.508079622162" signaltonoises="5.78827454550735" noises="11.9435564296069" />
            <fragment mz="485.30819702148438" charge="1" ion="y5" responses="607.925822588647" signaltonoises="6.41922133206646" noises="13.092043762988" />
            <fragment mz="787.41375732421875" charge="1" ion="b7" responses="0" signaltonoises="1" noises="37.8685798185554" />
            <fragment mz="388.25543212890625" charge="1" ion="y4" responses="357.445072643567" signaltonoises="4.44773882443733" noises="16.1961475255679" />
            <fragment mz="747.43994140625" charge="1" ion="y7" responses="0" signaltonoises="1" noises="18.1246313757522" />
            <fragment mz="421.18704223632813" charge="1" ion="b3" responses="513.769667736875" signaltonoises="6.49973643298886" noises="22.881121644965" />
          </peptide>
        </decoy>
      </peptide>
    </protein>
    <protein id="sp|P18206|VINC_HUMAN">
      <peptide id="sp|P18206|VINC_HUMAN.AVAGNISDPGLQK.2.1.False" updatedrts="31.1636363189956" scores="272449029597448" fdr="0" recomputedscores="4.54200334812463" predictedrts="31.0902889585049" irts="31.6528812569143" pwhh="6.2204790384630009">
        <fragment mz="744.3886719" charge="1" ion="y7" responses="31506.1019677103" signaltonoises="218.977003925373" noises="11.202035580556" />
        <fragment mz="1099.574219" charge="1" ion="y11" responses="14484.0177295271" signaltonoises="254.852992136305" noises="4.79762593743766" />
        <fragment mz="1028.537109" charge="1" ion="y10" responses="11460.2818909273" signaltonoises="103.676456166574" noises="7.51670426006748" />
        <fragment mz="857.4727173" charge="1" ion="y8" responses="7436.9995385602" signaltonoises="76.786770306647" noises="8.14363559131406" />
        <fragment mz="657.3566284" charge="1" ion="y6" responses="5887.52932622431" signaltonoises="63.9689343099215" noises="8.82397362395208" />
        <fragment mz="995.515625" charge="1" ion="b11" responses="997.463368935096" signaltonoises="21.7681916393537" noises="6.76139731419785" />
        <decoy>
          <peptide id="sp|P18206|VINC_HUMAN.QLGPDSINGAVAK.2.1.True" updatedrts="31.1662266623418" scores="45505139315.7034" fdr="0.108728943338438" recomputedscores="0.77172424316466" predictedrts="31.0902889585049" irts="31.6554417191748" pwhh="7.0263395204525629">
            <fragment mz="672.4039306640625" charge="1" ion="y7" responses="0" signaltonoises="1" noises="3.03200449024625" />
            <fragment mz="1028.537109375" charge="1" ion="y11" responses="11460.2919464066" signaltonoises="103.676965591173" noises="7.51666733953241" />
            <fragment mz="971.515625" charge="1" ion="y10" responses="4979.56005381132" signaltonoises="73.7369873552552" noises="4.74621830479435" />
            <fragment mz="759.4359130859375" charge="1" ion="y8" responses="447.203466853095" signaltonoises="8.84284416701167" noises="5.98272703567481" />
            <fragment mz="559.31982421875" charge="1" ion="y6" responses="0" signaltonoises="1" noises="4.84729356225205" />
            <fragment mz="1052.537109375" charge="1" ion="b11" responses="0" signaltonoises="1" noises="7.31291822315482" />
          </peptide>
        </decoy>
      </peptide>
      <peptide id="sp|P18206|VINC_HUMAN.AGEVINQPMMMAAR.2.0.9999.False" updatedrts="46.7514199839899" scores="21414363606019.4" fdr="0" recomputedscores="3.8985609462989" predictedrts="46.2131598875089" irts="47.0608509597161" pwhh="6.8869605691723708">
        <fragment mz="807.3673706" charge="1" ion="y7" responses="34124.5063747915" signaltonoises="181.764144082418" noises="13.4606078058906" />
        <fragment mz="1049.468872" charge="1" ion="y9" responses="21879.7375306762" signaltonoises="99.7038283591475" noises="13.2715095842628" />
        <fragment mz="1162.552979" charge="1" ion="y10" responses="12280.8050365578" signaltonoises="63.3518880062677" noises="13.5089833419337" />
        <fragment mz="1261.621338" charge="1" ion="y11" responses="0" signaltonoises="1" noises="8.55039034602545" />
        <fragment mz="935.4259644" charge="1" ion="y8" responses="7515.10350917074" signaltonoises="36.1624430692396" noises="15.4335415023358" />
        <fragment mz="712.3624268" charge="1" ion="b7" responses="3526.29006640873" signaltonoises="21.6638176965393" noises="10.7217867869114" />
        <decoy>
          <peptide id="sp|P18206|VINC_HUMAN.AAMMMPQNIVEGAR.2.0.9999.True" updatedrts="45.56389473878" scores="37859476.2872079" fdr="1" recomputedscores="-1.52193344941924" predictedrts="46.2131598875089" irts="45.8870244945338" pwhh="7.335876636873734">
            <fragment mz="758.41552734375" charge="1" ion="y7" responses="1496.33106857496" signaltonoises="7.50331534097233" noises="22.6559677048462" />
            <fragment mz="983.52685546875" charge="1" ion="y9" responses="9544.34544716915" signaltonoises="49.8789344648731" noises="12.6989410564437" />
            <fragment mz="1114.5673828125" charge="1" ion="y10" responses="459.032943627242" signaltonoises="7.15888487874493" noises="10.1434386922412" />
            <fragment mz="1245.6077880859375" charge="1" ion="y11" responses="145.304896174406" signaltonoises="4.61026156906036" noises="10.0483439436521" />
            <fragment mz="886.47412109375" charge="1" ion="y8" responses="327.335192090634" signaltonoises="4.86005246947941" noises="10.8740023116535" />
            <fragment mz="761.3143310546875" charge="1" ion="b7" responses="216.384847009103" signaltonoises="3.67437988579881" noises="19.3205120761153" />
          </peptide>
        </decoy>
      </peptide>
      <peptide id="sp|P18206|VINC_HUMAN.ELLPVLISAMK.2.0.9997.False" updatedrts="74.8675641769212" scores="9615848103439.35" fdr="0" recomputedscores="4.31421015795394" predictedrts="75.0455377873142" irts="74.8526594165632" pwhh="8.0537312740476548">
        <fragment mz="858.5117188" charge="1" ion="y8" responses="67124.2352049923" signaltonoises="199.166599693144" noises="18.9676742836517" />
        <fragment mz="971.5958252" charge="1" ion="y9" responses="5270.33438323873" signaltonoises="22.7625853003205" noises="26.0091190755257" />
        <fragment mz="662.390564" charge="1" ion="y6" responses="19412.8312892916" signaltonoises="66.1809144573861" noises="20.4347992674877" />
        <fragment mz="761.4589844" charge="1" ion="y7" responses="8095.44181617873" signaltonoises="59.5199618547504" noises="11.1955441457959" />
        <fragment mz="356.2179871" charge="1" ion="b3" responses="4091.18730844408" signaltonoises="19.3804819017068" noises="15.5937024966248" />
        <fragment mz="549.3065186" charge="1" ion="y5" responses="7834.90021881588" signaltonoises="20.9230358654116" noises="20.4940808236416" />
        <decoy>
          <peptide id="sp|P18206|VINC_HUMAN.MASILVPLLEK.2.0.9997.True" updatedrts="75.0412627640631" scores="1226849390.44662" fdr="0.20036832412523" recomputedscores="0.424197482552187" predictedrts="75.0455377873142" irts="75.0243542915769" pwhh="10.599366124789636">
            <fragment mz="924.61285400390625" charge="1" ion="y8" responses="233.055913585845" signaltonoises="1036.2259242058" noises="0.0499810909090909" />
            <fragment mz="1011.6448364257813" charge="1" ion="y9" responses="183.756709672316" signaltonoises="18.9601639152431" noises="2.69179158630918" />
            <fragment mz="698.4447021484375" charge="1" ion="y6" responses="463.881254930907" signaltonoises="8.03438981892378" noises="9.9078256639978" />
            <fragment mz="811.52874755859375" charge="1" ion="y7" responses="211.036847853901" signaltonoises="13.183122574519" noises="3.75882714701119" />
            <fragment mz="290.11691284179688" charge="1" ion="b3" responses="1376.51859487102" signaltonoises="10.2140854912624" noises="9.48396595489252" />
            <fragment mz="599.37628173828125" charge="1" ion="y5" responses="261.706597327225" signaltonoises="3.74137024101951" noises="14.4281854026798" />
          </peptide>
        </decoy>
      </peptide>
      <peptide id="sp|P18206|VINC_HUMAN.MALLMAEMSR.2.0.9989.False" updatedrts="57.4628551538572" scores="194338815239.326" fdr="0.0694554064719811" recomputedscores="0.989296892325399" predictedrts="57.2873570589019" irts="57.6487236244796" pwhh="7.39370211619126">
        <fragment mz="724.3116455" charge="1" ion="y6" responses="41415.4369348415" signaltonoises="88.890581265543" noises="28.3051758732349" />
        <fragment mz="837.3956909" charge="1" ion="y7" responses="10801.5516128193" signaltonoises="57.9021881745545" noises="21.7200638681827" />
        <fragment mz="950.4797974" charge="1" ion="y8" responses="13921.7470226565" signaltonoises="35.9402501066571" noises="26.9184830447989" />
        <fragment mz="760.3731689" charge="1" ion="b7" responses="4715.43230460067" signaltonoises="13.7054182330569" noises="29.7655343179869" />
        <fragment mz="1021.516907" charge="1" ion="y9" responses="5372.40697557468" signaltonoises="28.1639497736071" noises="19.3438008225349" />
        <fragment mz="316.1689453" charge="2" ion="b6" responses="22413.3503235058" signaltonoises="55.6060005765863" noises="24.8461164356983" />
        <decoy>
          <peptide id="sp|P18206|VINC_HUMAN.SMEAMLLAMR.2.0.9989.True" updatedrts="55.381973101796" scores="65548088.0552104" fdr="1" recomputedscores="-2.93129267360326" predictedrts="57.2873570589019" irts="55.5918457320012" pwhh="3.1445134275590534">
            <fragment mz="734.4051513671875" charge="1" ion="y6" responses="329.640091494822" signaltonoises="3.18994062540739" noises="21.2401423047565" />
            <fragment mz="805.4422607421875" charge="1" ion="y7" responses="891.466267547405" signaltonoises="8.26831780375432" noises="22.4917667650967" />
            <fragment mz="934.48486328125" charge="1" ion="y8" responses="303.757449581463" signaltonoises="3.17262751183323" noises="25.7004511021266" />
            <fragment mz="776.36810302734375" charge="1" ion="b7" responses="0" signaltonoises="1" noises="21.6315006836381" />
            <fragment mz="1065.525390625" charge="1" ion="y9" responses="478.779243911537" signaltonoises="5.9021555703935" noises="11.4369830910826" />
            <fragment mz="332.14566040039063" charge="2" ion="b6" responses="200.542749966303" signaltonoises="5.27138208940499" noises="16.2545247514093" />
          </peptide>
        </decoy>
      </peptide>
      <peptide id="sp|P18206|VINC_HUMAN.WIDNPTVDDR.2.0.9954.False" updatedrts="37.1214313828162" scores="7182911876083.89" fdr="0" recomputedscores="3.39789881051586" predictedrts="37.2562872606036" irts="37.5419497615665" pwhh="6.7910886745043886">
        <fragment mz="931.4115601" charge="1" ion="y8" responses="26277.4451913861" signaltonoises="89.8196805888039" noises="19.5457944178026" />
        <fragment mz="702.3416748" charge="1" ion="y6" responses="15833.8530184368" signaltonoises="53.0861398058635" noises="20.8294519480563" />
        <fragment mz="816.3846436" charge="1" ion="y7" responses="10144.0954952806" signaltonoises="32.8553160470943" noises="19.2603233099061" />
        <fragment mz="1044.495605" charge="1" ion="y9" responses="4002.10632823904" signaltonoises="31.2357790299113" noises="11.4407768999212" />
        <fragment mz="504.2412415" charge="1" ion="y4" responses="6066.79548052437" signaltonoises="21.1392995395715" noises="18.7452137081995" />
        <fragment mz="300.1706543" charge="1" ion="b2" responses="3907.12496742517" signaltonoises="21.8387455063296" noises="15.3309955491526" />
        <decoy>
          <peptide id="sp|P18206|VINC_HUMAN.DDVTPNDIWR.2.0.9954.True" updatedrts="36.258972141045" scores="218207.694540116" fdr="1" recomputedscores="-4.15715723688329" predictedrts="37.2562872606036" irts="36.6894394783404" pwhh="3.5660211424380641">
            <fragment mz="1000.5210571289063" charge="1" ion="y8" responses="0" signaltonoises="1" noises="15.8741505681279" />
            <fragment mz="800.40496826171875" charge="1" ion="y6" responses="113.579923581678" signaltonoises="3.52742960531128" noises="17.4048982281462" />
            <fragment mz="901.45263671875" charge="1" ion="y7" responses="721.06547241896" signaltonoises="8.14928188162724" noises="14.3485354563046" />
            <fragment mz="1115.5479736328125" charge="1" ion="y9" responses="0" signaltonoises="1" noises="8.60911472035383" />
            <fragment mz="589.30926513671875" charge="1" ion="y4" responses="1199.0061761403" signaltonoises="7.33487647651021" noises="22.1066963720448" />
            <fragment mz="231.0611572265625" charge="1" ion="b2" responses="341.941748098419" signaltonoises="4.32409198963735" noises="8.31255545936549" />
          </peptide>
        </decoy>
      </peptide>
      <peptide id="sp|P18206|VINC_HUMAN.VMLVNSMNTVK.2.0.9835.False" updatedrts="42.666687140179" scores="93244151556063.1" fdr="0" recomputedscores="4.80444138643321" predictedrts="42.3370669479228" irts="43.0232378356119" pwhh="5.5698012618213575">
        <fragment mz="1005.539734" charge="1" ion="y9" responses="21283.4127993641" signaltonoises="106.62822482972" noises="15.8161374557816" />
        <fragment mz="793.3872681" charge="1" ion="y7" responses="22290.5867839384" signaltonoises="58.4913097407032" noises="23.6937123029781" />
        <fragment mz="892.4556885" charge="1" ion="y8" responses="17248.8425762708" signaltonoises="58.9987429503786" noises="19.8692250861532" />
        <fragment mz="679.3443604" charge="1" ion="y6" responses="7034.34372365112" signaltonoises="26.2972129995858" noises="20.6420127357631" />
        <fragment mz="344.2002258" charge="1" ion="b3" responses="8601.98470244677" signaltonoises="39.5017051785576" noises="15.9889342628377" />
        <fragment mz="231.1161804" charge="1" ion="b2" responses="23530.6447880902" signaltonoises="62.4721256249621" noises="22.4761899881658" />
        <decoy>
          <peptide id="sp|P18206|VINC_HUMAN.VTNMSNVLMVK.2.0.9835.True" updatedrts="43.0812" scores="2393909.2601277" fdr="1" recomputedscores="-2.80539415964472" predictedrts="42.3370669479228" irts="43.4329690535199" pwhh="3.3007705740412137">
            <fragment mz="1035.5325927734375" charge="1" ion="y9" responses="582.858577155932" signaltonoises="6.42921416911229" noises="16.4316524794849" />
            <fragment mz="790.44915771484375" charge="1" ion="y7" responses="121.362091838429" signaltonoises="3.73864023633966" noises="11.8919071391419" />
            <fragment mz="921.4896240234375" charge="1" ion="y8" responses="0" signaltonoises="1" noises="16.4478896771163" />
            <fragment mz="703.4171142578125" charge="1" ion="y6" responses="94.1371815706486" signaltonoises="3.81781517088018" noises="13.3282939937177" />
            <fragment mz="315.16629028320313" charge="1" ion="b3" responses="493.049867509845" signaltonoises="4.00184120570709" noises="22.9344211256849" />
            <fragment mz="201.12336730957031" charge="1" ion="b2" responses="0" signaltonoises="1" noises="46.6515602324369" />
          </peptide>
        </decoy>
      </peptide>
    </protein>
    <protein id="sp|P20700|LMNB1_HUMAN">
      <peptide id="sp|P20700|LMNB1_HUMAN.ALYETELADARR.3.1.False" updatedrts="36.0001886689899" scores="46795795.579706" fdr="1" recomputedscores="-1.25518688532504" predictedrts="35.9647182767959" irts="36.4336412210188" pwhh="1.8064434123953406">
        <fragment mz="1223.60144" charge="1" ion="y10" responses="0" signaltonoises="1" noises="0.173721623006928" />
        <fragment mz="1060.538208" charge="1" ion="y9" responses="158.496048673362" signaltonoises="5.24909236762763" noises="5.44102058381139" />
        <fragment mz="931.4955444" charge="1" ion="y8" responses="372.625141684951" signaltonoises="7.28730525252621" noises="11.1024706859564" />
        <fragment mz="588.321228" charge="1" ion="y5" responses="474.093420525257" signaltonoises="5.16239781169922" noises="28.8702078465365" />
        <fragment mz="707.324646" charge="1" ion="b6" responses="8226.6174447432" signaltonoises="11.1466879458865" noises="35.7374536611837" />
        <fragment mz="617.3091431" charge="2" ion="b11" responses="9474.07283328527" signaltonoises="11.9445692333984" noises="34.435149594137" />
        <decoy>
          <peptide id="sp|P20700|LMNB1_HUMAN.RADALETEYLAR.3.1.True" updatedrts="37.5585983812686" scores="40276653.4376598" fdr="1" recomputedscores="-1.30493649023196" predictedrts="35.9647182767959" irts="37.9740737897147" pwhh="7.1215290912707969">
            <fragment mz="1180.58447265625" charge="1" ion="y10" responses="116.539493128616" signaltonoises="160.776926296753" noises="0.102772992342226" />
            <fragment mz="1065.5574951171875" charge="1" ion="y9" responses="0" signaltonoises="1" noises="2.59587377375201" />
            <fragment mz="994.5203857421875" charge="1" ion="y8" responses="1047.44403041691" signaltonoises="12.40254384344" noises="9.00503806726412" />
            <fragment mz="651.3460693359375" charge="1" ion="y5" responses="1840.50873628093" signaltonoises="9.86692530303539" noises="22.3342542613962" />
            <fragment mz="656.33624267578125" charge="1" ion="b6" responses="324.608140126877" signaltonoises="4.16890881407185" noises="28.4419289963445" />
            <fragment mz="617.30914306640625" charge="2" ion="b11" responses="0" signaltonoises="1" noises="29.4090464411528" />
          </peptide>
        </decoy>
      </peptide>
      <peptide id="sp|P20700|LMNB1_HUMAN.ALYETELADAR.2.0.9997.False" updatedrts="41.54610697056" scores="36807916732945.5" fdr="0" recomputedscores="4.67358197239552" predictedrts="41.3787927088145" irts="41.9155841964468" pwhh="7.1285640618093717">
        <fragment mz="775.3944702" charge="1" ion="y7" responses="27059.4988545866" signaltonoises="68.3136470936696" noises="28.5642742065598" />
        <fragment mz="1067.500366" charge="1" ion="y9" responses="16231.2922393993" signaltonoises="70.5196655366628" noises="22.6472536459939" />
        <fragment mz="904.4370728" charge="1" ion="y8" responses="16683.0168013476" signaltonoises="60.8855763778966" noises="23.4912709925774" />
        <fragment mz="674.3468018" charge="1" ion="y6" responses="13932.1742235548" signaltonoises="33.2370988479661" noises="24.2515651278068" />
        <fragment mz="432.2201233" charge="1" ion="y4" responses="6989.17408649224" signaltonoises="28.466587192042" noises="18.0550301199088" />
        <fragment mz="545.3041992" charge="1" ion="y5" responses="12673.6510379798" signaltonoises="48.3193488044748" noises="17.4452303508023" />
        <decoy>
          <peptide id="sp|P20700|LMNB1_HUMAN.ADALETEYLAR.2.0.9997.True" updatedrts="39.9274740995706" scores="244436431.282616" fdr="1" recomputedscores="-1.36191130935499" predictedrts="41.3787927088145" irts="40.3156231774745" pwhh="9.4955681416023783">
            <fragment mz="881.43634033203125" charge="1" ion="y7" responses="468.049492004558" signaltonoises="6.60309770166173" noises="16.5638242542225" />
            <fragment mz="1065.5574951171875" charge="1" ion="y9" responses="18724.0306914615" signaltonoises="56.8057450546704" noises="20.1664880883682" />
            <fragment mz="994.5203857421875" charge="1" ion="y8" responses="9098.49213401613" signaltonoises="42.9041068160909" noises="16.6369379541036" />
            <fragment mz="752.39373779296875" charge="1" ion="y6" responses="0" signaltonoises="1" noises="14.7307678028698" />
            <fragment mz="522.303466796875" charge="1" ion="y4" responses="1079.8072017627" signaltonoises="9.77323855048464" noises="16.4949083187807" />
            <fragment mz="651.3460693359375" charge="1" ion="y5" responses="2460.1229970132" signaltonoises="14.7595194553471" noises="15.9722814007788" />
          </peptide>
        </decoy>
      </peptide>
      <peptide id="sp|P20700|LMNB1_HUMAN.SMYEEEINETR.2.0.9994.False" updatedrts="34.1736884406337" scores="74288124182474.5" fdr="0" recomputedscores="4.28845383860605" predictedrts="33.6682977582478" irts="34.6282107130324" pwhh="5.3141865624461717">
        <fragment mz="1182.527344" charge="1" ion="y9" responses="9333.66439547908" signaltonoises="86.3253526602745" noises="8.56159937262498" />
        <fragment mz="890.4213867" charge="1" ion="y7" responses="13669.1301623272" signaltonoises="90.4998482043508" noises="12.6516068392679" />
        <fragment mz="761.3787842" charge="1" ion="y6" responses="8452.66717541337" signaltonoises="57.518471635796" noises="11.0404881188604" />
        <fragment mz="1125.44043" charge="1" ion="b9" responses="0" signaltonoises="1" noises="2.96369943243031" />
        <fragment mz="1019.463989" charge="1" ion="y8" responses="9686.35058184668" signaltonoises="80.3412545251172" noises="9.2397243335368" />
        <fragment mz="632.3362427" charge="1" ion="y5" responses="11014.9049722014" signaltonoises="79.9104098544515" noises="9.06174522681242" />
        <decoy>
          <peptide id="sp|P20700|LMNB1_HUMAN.TENIEEEYMSR.2.0.9994.True" updatedrts="34.8990500672915" scores="213969051.44017" fdr="0.984752223634053" recomputedscores="-1.20917671891847" predictedrts="33.6682977582478" irts="35.3452048802159" pwhh="2.7429921675757059">
            <fragment mz="1170.509521484375" charge="1" ion="y9" responses="640.374578643038" signaltonoises="7.03475047886704" noises="11.3996378800297" />
            <fragment mz="943.382568359375" charge="1" ion="y7" responses="0" signaltonoises="1" noises="6.815643193819" />
            <fragment mz="814.3399658203125" charge="1" ion="y6" responses="0" signaltonoises="1" noises="9.10074447338558" />
            <fragment mz="1139.4561767578125" charge="1" ion="b9" responses="99.8412844454516" signaltonoises="7.99458045346102" noises="4.12986975105191" />
            <fragment mz="1056.4666748046875" charge="1" ion="y8" responses="342.625966640408" signaltonoises="8.92976675340738" noises="9.34731202285048" />
            <fragment mz="685.29736328125" charge="1" ion="y5" responses="147.68032014334" signaltonoises="4.81469141401053" noises="8.6200244365372" />
          </peptide>
        </decoy>
      </peptide>
      <peptide id="sp|P20700|LMNB1_HUMAN.LSSEMNTSTVNSAR.2.0.9971.False" updatedrts="26.8876247413669" scores="8173956606906.88" fdr="0" recomputedscores="3.28275659535518" predictedrts="26.8766724928175" irts="27.4261959081247" pwhh="5.23474760033255">
        <fragment mz="949.4697266" charge="1" ion="y9" responses="3542.04402851578" signaltonoises="58.99427311019" noises="5.34363265582256" />
        <fragment mz="1080.510254" charge="1" ion="y10" responses="2206.16920959595" signaltonoises="75.1436720817588" noises="2.72297839676142" />
        <fragment mz="835.4268188" charge="1" ion="y8" responses="2226.59208260203" signaltonoises="83.7773372298134" noises="2.61691930741777" />
        <fragment mz="1296.584839" charge="1" ion="y12" responses="910.906868585041" signaltonoises="49.8068142893496" noises="1.74155167713978" />
        <fragment mz="1209.552856" charge="1" ion="y11" responses="1226.74742477562" signaltonoises="29.9307900881533" noises="2.58158152475646" />
        <fragment mz="662.2813721" charge="1" ion="b6" responses="0" signaltonoises="1" noises="3.84462995019308" />
        <decoy>
          <peptide id="sp|P20700|LMNB1_HUMAN.ASNVTSTNMESSLR.2.0.9971.True" updatedrts="27.5299912754992" scores="934066572.363427" fdr="0.642476697736352" recomputedscores="-0.622327228402499" predictedrts="26.8766724928175" irts="28.0611523784427" pwhh="4.8801419888569857">
            <fragment mz="1024.4727783203125" charge="1" ion="y9" responses="182.395857894869" signaltonoises="10.0451991582775" noises="3.80726371946269" />
            <fragment mz="1125.5205078125" charge="1" ion="y10" responses="115.039728753177" signaltonoises="8.12898432923986" noises="2.59085968586861" />
            <fragment mz="937.44073486328125" charge="1" ion="y8" responses="0" signaltonoises="1" noises="2.83056882840016" />
            <fragment mz="1338.6318359375" charge="1" ion="y12" responses="38.849995135107" signaltonoises="330.484677109206" noises="0.0499810909090909" />
            <fragment mz="1224.5888671875" charge="1" ion="y11" responses="38.8107019829025" signaltonoises="330.392288002224" noises="0.0499810909090909" />
            <fragment mz="560.2674560546875" charge="1" ion="b6" responses="382.423742253529" signaltonoises="17.7361084131075" noises="3.1152280570891" />
          </peptide>
        </decoy>
      </peptide>
      <peptide id="sp|P20700|LMNB1_HUMAN.LYKEELEQTYHAK.4.0.9952.False" updatedrts="29.1769685951542" scores="166779786731091" fdr="0" recomputedscores="5.90178483743743" predictedrts="29.2238485048898" irts="29.6891308767224" pwhh="6.1637415868007412">
        <fragment mz="826.4199219" charge="2" ion="y13" responses="0" signaltonoises="1" noises="4.36576167187738" />
        <fragment mz="518.2721558" charge="1" ion="y4" responses="4732.01545202726" signaltonoises="23.6652334438406" noises="15.9191361173562" />
        <fragment mz="513.5877075" charge="3" ion="y12" responses="10739.7365190406" signaltonoises="95.33463252101" noises="7.74875269502115" />
        <fragment mz="619.3198242" charge="1" ion="y5" responses="9270.72841883413" signaltonoises="40.7849029422654" noises="14.660552922645" />
        <fragment mz="663.3348389" charge="1" ion="b5" responses="2393.03762871081" signaltonoises="30.5685430735992" noises="10.9380434578255" />
        <fragment mz="989.5050659" charge="1" ion="y8" responses="989.644812306008" signaltonoises="46.0060674955712" noises="2.56022177090979" />
        <decoy>
          <peptide id="sp|P20700|LMNB1_HUMAN.AHYTQELEEKYLK.4.0.9952.True" updatedrts="30.5258833333333" scores="60494514.7912918" fdr="0.600269179004038" recomputedscores="-0.530803399957553" predictedrts="29.2238485048898" irts="31.0224851151573" pwhh="7.1510422914171343">
            <fragment mz="826.419921875" charge="2" ion="y13" responses="133.395892321498" signaltonoises="9.63532702984875" noises="3.4105827524755" />
            <fragment mz="551.35516357421875" charge="1" ion="y4" responses="0" signaltonoises="1" noises="2.71619602228472" />
            <fragment mz="527.60333251953125" charge="3" ion="y12" responses="56.2186142208021" signaltonoises="5.80363672273252" noises="4.89525203367067" />
            <fragment mz="680.39776611328125" charge="1" ion="y5" responses="211.524145300997" signaltonoises="4.84047284191304" noises="6.82369751954774" />
            <fragment mz="601.27288818359375" charge="1" ion="b5" responses="1120.14063371742" signaltonoises="9.39707882520418" noises="11.1500566796393" />
            <fragment mz="1051.5670166015625" charge="1" ion="y8" responses="349.638376492803" signaltonoises="33.1686562089795" noises="1.06373070903324" />
          </peptide>
        </decoy>
      </peptide>
      <peptide id="sp|P20700|LMNB1_HUMAN.IQELEDLLAK.2.0.9923.False" updatedrts="57.9213724989319" scores="5476996995882.12" fdr="0" recomputedscores="2.42616697863439" predictedrts="58.2163535626585" irts="58.1019517108422" pwhh="7.204110520384635">
        <fragment mz="930.5142212" charge="1" ion="y8" responses="65498.266095974" signaltonoises="156.492826496418" noises="25.3359251752355" />
        <fragment mz="801.4716187" charge="1" ion="y7" responses="9522.72979929456" signaltonoises="33.2951501754084" noises="23.5328166267505" />
        <fragment mz="688.3875732" charge="1" ion="y6" responses="9474.70168832971" signaltonoises="23.7210354319621" noises="25.3443318268238" />
        <fragment mz="613.3191528" charge="1" ion="b5" responses="0" signaltonoises="1" noises="25.0225161406229" />
        <fragment mz="1058.572876" charge="1" ion="y9" responses="4496.30980236714" signaltonoises="26.4340416828948" noises="12.2748617798187" />
        <fragment mz="371.1925049" charge="1" ion="b3" responses="5911.93098101229" signaltonoises="16.3574712733152" noises="29.6829914342757" />
        <decoy>
          <peptide id="sp|P20700|LMNB1_HUMAN.ALLDELEQIK.2.0.9923.True" updatedrts="58.7164891835011" scores="438391.17722894" fdr="1" recomputedscores="-4.69542250210842" predictedrts="58.2163535626585" irts="58.8878962716169" pwhh="1.9569783290567766">
            <fragment mz="987.53570556640625" charge="1" ion="y8" responses="903.367419269927" signaltonoises="7.68562435698801" noises="22.6562430718206" />
            <fragment mz="874.45166015625" charge="1" ion="y7" responses="901.070299582389" signaltonoises="5.61913102772652" noises="36.0325192872832" />
            <fragment mz="759.4246826171875" charge="1" ion="y6" responses="3085.08284505665" signaltonoises="8.24669406359553" noises="26.0456523729378" />
            <fragment mz="542.28204345703125" charge="1" ion="b5" responses="331.31277624202" signaltonoises="3.18323972641372" noises="28.7004729458528" />
            <fragment mz="1100.6197509765625" charge="1" ion="y9" responses="438.325250808273" signaltonoises="9.62587452613196" noises="8.57725741036291" />
            <fragment mz="298.2125244140625" charge="1" ion="b3" responses="1777.31154252828" signaltonoises="8.56886721355341" noises="19.3021445037932" />
          </peptide>
        </decoy>
      </peptide>
    </protein>
    <protein id="sp|P20810|ICAL_HUMAN">
      <peptide id="sp|P20810|ICAL_HUMAN.AAAPAPVSEAVC[CAM]R.2.0.9997.False" updatedrts="31.2259642410048" scores="122729826922072" fdr="0" recomputedscores="4.21072438599916" predictedrts="31.2250333113552" irts="31.714490190846" pwhh="8.5336939742125963">
        <fragment mz="917.4509277" charge="1" ion="y8" responses="46459.4931660198" signaltonoises="179.668966082413" noises="14.1039532517129" />
        <fragment mz="721.3297729" charge="1" ion="y6" responses="20263.0271560066" signaltonoises="76.9151849808244" noises="14.0742666851219" />
        <fragment mz="1085.540771" charge="1" ion="y10" responses="19420.24223901" signaltonoises="125.51500940114" noises="8.27762637807456" />
        <fragment mz="988.4880371" charge="1" ion="y9" responses="8466.40231323585" signaltonoises="43.8527141191721" noises="10.123995046465" />
        <fragment mz="820.3981934" charge="1" ion="y7" responses="3055.98181088893" signaltonoises="26.3277360050671" noises="11.3234342867242" />
        <fragment mz="1156.577881" charge="1" ion="y11" responses="0" signaltonoises="1" noises="2.7206497639026" />
        <decoy>
          <peptide id="sp|P20810|ICAL_HUMAN.AC[CAM]VAESVPAPAAR.2.0.9997.True" updatedrts="31.2433283910603" scores="1228818694.41409" fdr="0.729187232642317" recomputedscores="-0.788737925962566" predictedrts="31.2250333113552" irts="31.7316540355412" pwhh="9.0007459900159024">
            <fragment mz="768.436279296875" charge="1" ion="y8" responses="99.8742825823824" signaltonoises="8.8423436288849" noises="3.7342301522964" />
            <fragment mz="582.3358154296875" charge="1" ion="y6" responses="40.0927478921557" signaltonoises="4.21881682678771" noises="5.13692736782839" />
            <fragment mz="968.5159912109375" charge="1" ion="y10" responses="202.746781111214" signaltonoises="9.29337723245024" noises="3.7118842082184" />
            <fragment mz="897.4788818359375" charge="1" ion="y9" responses="668.041448515071" signaltonoises="7.90155317118575" noises="6.55956766783389" />
            <fragment mz="681.40423583984375" charge="1" ion="y7" responses="145.328070265676" signaltonoises="23.8483719666862" noises="1.38542536362103" />
            <fragment mz="1067.5843505859375" charge="1" ion="y11" responses="271.443443866886" signaltonoises="292.634117116961" noises="0.120470879965372" />
          </peptide>
        </decoy>
      </peptide>
      <peptide id="sp|P20810|ICAL_HUMAN.GTVPDDAVEALADSLGKK.3.0.9987.False" updatedrts="64.9248480422233" scores="1039789317406.54" fdr="0" recomputedscores="3.59576628210202" predictedrts="65.2392871007496" irts="65.0246381750944" pwhh="10.974655382736058">
        <fragment mz="1528.785278" charge="1" ion="y15" responses="0" signaltonoises="1" noises="0.083690135388273" />
        <fragment mz="718.4093628" charge="1" ion="y7" responses="9196.60505894386" signaltonoises="18.9887780092631" noises="22.1657135845188" />
        <fragment mz="1031.57312" charge="1" ion="y10" responses="11256.605983364" signaltonoises="34.6231639001307" noises="16.796576491945" />
        <fragment mz="831.4934692" charge="1" ion="y8" responses="3032.39539566548" signaltonoises="12.129777068744" noises="22.3422981446562" />
        <fragment mz="902.5305786" charge="1" ion="y9" responses="6018.26294027287" signaltonoises="22.1265959549114" noises="17.4318446944591" />
        <fragment mz="1130.641602" charge="1" ion="y11" responses="3188.81207212698" signaltonoises="43.4601821937115" noises="5.6875754297278" />
        <decoy>
          <peptide id="sp|P20810|ICAL_HUMAN.KGLSDALAEVADDPVTGK.3.0.9987.True" updatedrts="65.0043047442308" scores="7283865.60990271" fdr="1" recomputedscores="-1.55881714486328" predictedrts="65.2392871007496" irts="65.1031782987917" pwhh="4.2425595984564559">
            <fragment mz="1487.722412109375" charge="1" ion="y15" responses="0" signaltonoises="1" noises="2.55169618888294" />
            <fragment mz="731.35699462890625" charge="1" ion="y7" responses="0" signaltonoises="1" noises="24.7383466389068" />
            <fragment mz="1030.505126953125" charge="1" ion="y10" responses="382.7280798881" signaltonoises="4.83887133175998" noises="15.5684815076575" />
            <fragment mz="802.39410400390625" charge="1" ion="y8" responses="11320.2142868969" signaltonoises="23.9659324147702" noises="29.3635015314933" />
            <fragment mz="901.4625244140625" charge="1" ion="y9" responses="674.031515702733" signaltonoises="4.96266452119457" noises="20.6755780433124" />
            <fragment mz="1101.542236328125" charge="1" ion="y11" responses="335.775437894805" signaltonoises="4.65348002010665" noises="8.13757983346852" />
          </peptide>
        </decoy>
      </peptide>
      <peptide id="sp|P20810|ICAL_HUMAN.LAAAISEVVSQTPASTTQAGAPPR.3.0.9984.False" updatedrts="50.5507435865828" scores="33582935.4587603" fdr="1" recomputedscores="-2.183987313806" predictedrts="52.760891703092" irts="50.8163472007471" pwhh="5.5254905959303793">
        <fragment mz="1153.596069" charge="1" ion="y12" responses="1507.79278268554" signaltonoises="15.1395957077192" noises="10.9819799161353" />
        <fragment mz="985.5061646" charge="1" ion="y10" responses="385.602403057009" signaltonoises="9.17846568337821" noises="11.8347643970872" />
        <fragment mz="854.4981689" charge="1" ion="b9" responses="175.475518295751" signaltonoises="7.57801494999686" noises="6.40487889415501" />
        <fragment mz="369.2244873" charge="1" ion="y3" responses="147.373874234188" signaltonoises="3.47069837915486" noises="12.9098359463946" />
        <fragment mz="399.2168579" charge="2" ion="y8" responses="257.01349272056" signaltonoises="3.70547419974874" noises="15.0918996910984" />
        <fragment mz="696.3787231" charge="1" ion="y7" responses="359.785418041536" signaltonoises="6.4266354131801" noises="15.5602437098543" />
        <decoy>
          <peptide id="sp|P20810|ICAL_HUMAN.PPAGAQTTSAPTQSVVESIAAALR.3.0.9984.True" updatedrts="51.8219148091051" scores="23031065.1854751" fdr="1" recomputedscores="-2.36725517638939" predictedrts="52.760891703092" irts="52.0728547392551" pwhh="6.459048537915435">
            <fragment mz="1243.700439453125" charge="1" ion="y12" responses="140.766459253978" signaltonoises="6.62962896560441" noises="2.99607595847392" />
            <fragment mz="1028.60986328125" charge="1" ion="y10" responses="2439.36210749769" signaltonoises="54.5033143353059" noises="3.82803384917261" />
            <fragment mz="811.39447021484375" charge="1" ion="b9" responses="107.8843663938" signaltonoises="3.94446708037322" noises="14.7842211731324" />
            <fragment mz="359.24014282226563" charge="1" ion="y3" responses="551.395621114153" signaltonoises="10.902743558975" noises="4.79826711074422" />
            <fragment mz="415.74017333984375" charge="2" ion="y8" responses="153.514363526663" signaltonoises="211.174949830911" noises="0.0888052833555846" />
            <fragment mz="701.43048095703125" charge="1" ion="y7" responses="38.7710951104269" signaltonoises="4.09225495080424" noises="4.0338302664715" />
          </peptide>
        </decoy>
      </peptide>
      <peptide id="sp|P20810|ICAL_HUMAN.[1Ac]-SDQALEALSASLGTR.2.0.997.False" updatedrts="75.6566037469182" scores="4762350693831.1" fdr="0" recomputedscores="3.63317178601698" predictedrts="75.9088364288131" irts="75.6325969657433" pwhh="4.9139227679249116">
        <fragment mz="1117.621216" charge="1" ion="y11" responses="4247.30445708021" signaltonoises="32.0321565513127" noises="9.0108066184099" />
        <fragment mz="1004.537109" charge="1" ion="y10" responses="6164.79615555316" signaltonoises="38.8724141820928" noises="13.688274699744" />
        <fragment mz="875.4945068" charge="1" ion="y9" responses="4856.60949781318" signaltonoises="30.9985382898375" noises="12.6819438039172" />
        <fragment mz="1188.658325" charge="1" ion="y12" responses="2013.58428053448" signaltonoises="13.1621427910301" noises="10.2723033279423" />
        <fragment mz="804.4573975" charge="1" ion="y8" responses="4737.60471411205" signaltonoises="27.6948619909001" noises="9.61010828604728" />
        <fragment mz="444.1725159" charge="1" ion="b4" responses="7612.46542961787" signaltonoises="56.6742655750482" noises="12.1159023927459" />
        <decoy>
          <peptide id="sp|P20810|ICAL_HUMAN.[1Ac]-TGLSASLAELAQDSR.2.0.997.True" updatedrts="76.3854333333333" scores="12002136608.0927" fdr="0.0596896140071628" recomputedscores="1.04200485074334" predictedrts="75.9088364288131" irts="76.3530190877932" pwhh="1.9361129526574608">
            <fragment mz="1160.590576171875" charge="1" ion="y11" responses="205.970773584246" signaltonoises="6.41505755245912" noises="10.469377324058" />
            <fragment mz="1089.553466796875" charge="1" ion="y10" responses="185.565465662847" signaltonoises="4.57354571898702" noises="14.6517050092288" />
            <fragment mz="1002.5214233398438" charge="1" ion="y9" responses="0" signaltonoises="1" noises="13.7800214638748" />
            <fragment mz="1247.6226806640625" charge="1" ion="y12" responses="0" signaltonoises="1" noises="8.40391466739726" />
            <fragment mz="889.4373779296875" charge="1" ion="y8" responses="262.13854993704" signaltonoises="4.29232711506257" noises="17.2476360382313" />
            <fragment mz="401.20306396484375" charge="1" ion="b4" responses="207.838844154205" signaltonoises="4.79678655479624" noises="13.7086790244794" />
          </peptide>
        </decoy>
      </peptide>
      <peptide id="sp|P20810|ICAL_HUMAN.TKPQDMISAGGESVAGITAISGKPGDK.4.0.9947.False" updatedrts="52.4762847412471" scores="6086058.63586003" fdr="1" recomputedscores="-1.83752722399674" predictedrts="52.2176652768852" irts="52.7196761415505" pwhh="9.1170366027400984">
        <fragment mz="872.449707" charge="3" ion="y27" responses="4687.32226525124" signaltonoises="12.822371794776" noises="25.9569813697518" />
        <fragment mz="688.3624268" charge="1" ion="y7" responses="2288.46711823072" signaltonoises="8.99892218358764" noises="20.4274769229905" />
        <fragment mz="765.4121094" charge="2" ion="y16" responses="1058.50048243996" signaltonoises="7.32111619791915" noises="23.6061585486656" />
        <fragment mz="814.4127808" charge="1" ion="b7" responses="559.311257052537" signaltonoises="5.27462263848978" noises="20.4886216280401" />
        <fragment mz="1214.67395" charge="1" ion="y13" responses="0" signaltonoises="1" noises="8.20021519972542" />
        <fragment mz="1143.636841" charge="1" ion="y12" responses="945.1087017217" signaltonoises="8.82174317212391" noises="16.2528101708466" />
        <decoy>
          <peptide id="sp|P20810|ICAL_HUMAN.DGPKGSIATIGAVSEGGASIMDQPKTK.4.0.9947.True" updatedrts="53.963025984873" scores="42539.0097249271" fdr="1" recomputedscores="-4.10410995123548" predictedrts="52.2176652768852" irts="54.1892669781963" pwhh="1.3690963385127126">
            <fragment mz="872.44970703125" charge="3" ion="y27" responses="546.889682238167" signaltonoises="5.4109931037516" noises="26.885613663206" />
            <fragment mz="847.4342041015625" charge="1" ion="y7" responses="565.273454531103" signaltonoises="4.8693797888922" noises="24.4755283344567" />
            <fragment mz="809.90887451171875" charge="2" ion="y16" responses="474.739203724376" signaltonoises="6.27926867906302" noises="7.89153923993587" />
            <fragment mz="655.3409423828125" charge="1" ion="b7" responses="9813.45886633089" signaltonoises="21.7246523223252" noises="25.1602148218204" />
            <fragment mz="1361.6729736328125" charge="1" ion="y13" responses="0" signaltonoises="1" noises="3.94775444852942" />
            <fragment mz="1232.63037109375" charge="1" ion="y12" responses="2195.51716834324" signaltonoises="10.4630320185129" noises="10.3729755276297" />
          </peptide>
        </decoy>
      </peptide>
      <peptide id="sp|P20810|ICAL_HUMAN.QAEPELDLR.2.0.9933.False" updatedrts="37.3731161555532" scores="5849918066.16896" fdr="0.110049675200611" recomputedscores="0.765682645439532" predictedrts="37.5118351510607" irts="37.7907312071095" pwhh="12.220767170776742">
        <fragment mz="742.4093628" charge="1" ion="y6" responses="36354.9460699146" signaltonoises="66.6240735555252" noises="21.3115336365105" />
        <fragment mz="1052.537109" charge="1" ion="b9" responses="0" signaltonoises="1" noises="6.48418431469921" />
        <fragment mz="871.4519653" charge="1" ion="y7" responses="6822.580536075" signaltonoises="21.2202759812165" noises="18.0204969059534" />
        <fragment mz="942.4890747" charge="1" ion="y8" responses="1615.67617851528" signaltonoises="10.1616874237958" noises="17.4992336246741" />
        <fragment mz="329.1455688" charge="1" ion="b3" responses="5512.07603599497" signaltonoises="25.4674665685208" noises="16.1073403160772" />
        <fragment mz="516.3140259" charge="1" ion="y4" responses="3225.0091236292" signaltonoises="11.4589780039885" noises="24.6725146858554" />
        <decoy>
          <peptide id="sp|P20810|ICAL_HUMAN.LDLEPEAQR.2.0.9933.True" updatedrts="37.4981166666667" scores="2474860858.82192" fdr="0.211686879823594" recomputedscores="0.396287068486259" predictedrts="37.5118351510607" irts="37.9142897661365" pwhh="1.8927178981698256">
            <fragment mz="729.35260009765625" charge="1" ion="y6" responses="0" signaltonoises="1" noises="28.8231813374688" />
            <fragment mz="1052.537109375" charge="1" ion="b9" responses="80.6943411656592" signaltonoises="3.78617265314379" noises="6.67097163447323" />
            <fragment mz="842.4366455078125" charge="1" ion="y7" responses="2002.04914450877" signaltonoises="7.49746173055986" noises="24.0433536622532" />
            <fragment mz="957.463623046875" charge="1" ion="y8" responses="185.889084720387" signaltonoises="4.81047376347257" noises="14.4477806726183" />
            <fragment mz="342.20236206054688" charge="1" ion="b3" responses="458.186424095033" signaltonoises="6.19042150657825" noises="19.2659901324582" />
            <fragment mz="503.25723266601563" charge="1" ion="y4" responses="346.46941521729" signaltonoises="3.67259062358571" noises="23.4042675053304" />
          </peptide>
        </decoy>
      </peptide>
    </protein>
    <protein id="sp|Q07955|SRSF1_HUMAN">
      <peptide id="sp|Q07955|SRSF1_HUMAN.GGPPFAFVEFEDPRDAEDAVYGR.3.1.False" updatedrts="71.9328119584498" scores="8389393353.07099" fdr="0.00796107916850951" recomputedscores="1.60321259366239" predictedrts="72.4503204776082" irts="71.9517612363436" pwhh="7.3909105969396425">
        <fragment mz="1165.539795" charge="2" ion="y20" responses="7814.29940055409" signaltonoises="38.4021858754487" noises="17.3661807734145" />
        <fragment mz="1007.960693" charge="2" ion="y17" responses="4035.87791842594" signaltonoises="43.0854519593801" noises="8.02004512075425" />
        <fragment mz="880.4158936" charge="1" ion="y8" responses="6222.58457287173" signaltonoises="18.9577251598089" noises="17.7692253491357" />
        <fragment mz="1248.59668" charge="1" ion="y11" responses="7176.93242024521" signaltonoises="36.5333759471161" noises="12.4110480500616" />
        <fragment mz="1293.578613" charge="1" ion="b12" responses="1547.39440382168" signaltonoises="13.8257478793106" noises="10.6621903957117" />
        <fragment mz="934.4265137" charge="2" ion="y16" responses="8285.87646060534" signaltonoises="24.3890020826836" noises="14.7051765331437" />
        <decoy>
          <peptide id="sp|Q07955|SRSF1_HUMAN.GYVADEADRPDEFEVFAFPPGGR.3.1.True" updatedrts="71.2999" scores="15080485.8801506" fdr="0.944444444444444" recomputedscores="-1.14210262960545" predictedrts="72.4503204776082" irts="71.3261502777931" pwhh="7.7821851580222061">
            <fragment mz="1111.5111083984375" charge="2" ion="y20" responses="143.746434930583" signaltonoises="4.31501057668415" noises="13.6993504704101" />
            <fragment mz="953.957763671875" charge="2" ion="y17" responses="232.753076461453" signaltonoises="12.4476791125127" noises="2.66784892685038" />
            <fragment mz="848.44134521484375" charge="1" ion="y8" responses="2482.36706211589" signaltonoises="12.3590292046607" noises="14.2906225351699" />
            <fragment mz="1223.6207275390625" charge="1" ion="y11" responses="102.405648789281" signaltonoises="4.06514352655318" noises="13.6168389601478" />
            <fragment mz="1318.5545654296875" charge="1" ion="b12" responses="212.73734102337" signaltonoises="3.24607522344627" noises="8.20866016529114" />
            <fragment mz="918.439208984375" charge="2" ion="y16" responses="0" signaltonoises="1" noises="16.6197071490476" />
          </peptide>
        </decoy>
      </peptide>
      <peptide id="sp|Q07955|SRSF1_HUMAN.EAGDVC[CAM]YADVYRDGTGVVEFVR.3.1.False" updatedrts="62.2854242089395" scores="311849562583.157" fdr="0" recomputedscores="3.06631666065479" predictedrts="62.5942753842016" irts="62.4156615989427" pwhh="7.3369602261656217">
        <fragment mz="963.5258179" charge="1" ion="y9" responses="6804.77262295179" signaltonoises="36.2382928335409" noises="13.9729711106857" />
        <fragment mz="1078.552734" charge="1" ion="y10" responses="1966.50489601197" signaltonoises="20.075511987459" noises="12.7215729723217" />
        <fragment mz="1139.033813" charge="2" ion="y20" responses="5106.54913644766" signaltonoises="56.2961097018352" noises="6.81582753736638" />
        <fragment mz="472.2037964" charge="1" ion="b5" responses="2377.16058972518" signaltonoises="11.5335970814518" noises="16.9493155915002" />
        <fragment mz="1397.717163" charge="1" ion="y12" responses="1186.83850570241" signaltonoises="12.9164467542845" noises="8.27268580724473" />
        <fragment mz="805.456665" charge="1" ion="y7" responses="4122.33865533295" signaltonoises="23.5989712180965" noises="12.6709812230313" />
        <decoy>
          <peptide id="sp|Q07955|SRSF1_HUMAN.VFEVVGTGDRYVDAYC[CAM]VDGAER.3.1.True" updatedrts="63.7227090955714" scores="204631788.664404" fdr="0.360099044923948" recomputedscores="-0.00290147759847573" predictedrts="62.5942753842016" irts="63.8363665858392" pwhh="4.2729327258698628">
            <fragment mz="1040.446533203125" charge="1" ion="y9" responses="71.0275072588029" signaltonoises="3.04296365997696" noises="12.6170574009482" />
            <fragment mz="1155.4735107421875" charge="1" ion="y10" responses="242.174086657524" signaltonoises="6.45703144167425" noises="10.5538839362949" />
            <fragment mz="1116.0052490234375" charge="2" ion="y20" responses="188.499483938365" signaltonoises="12.4563717908717" noises="2.83262298304985" />
            <fragment mz="574.32354736328125" charge="1" ion="b5" responses="590.136563474673" signaltonoises="5.81356193262273" noises="14.5559271776315" />
            <fragment mz="1417.605224609375" charge="1" ion="y12" responses="0" signaltonoises="1" noises="7.53227245417302" />
            <fragment mz="806.34613037109375" charge="1" ion="y7" responses="312.668033419517" signaltonoises="3.71220841611145" noises="16.6452757112803" />
          </peptide>
        </decoy>
      </peptide>
      <peptide id="sp|Q07955|SRSF1_HUMAN.DGTGVVEFVR.2.1.False" updatedrts="45.440917426841" scores="207564538852957" fdr="0" recomputedscores="5.35951086724301" predictedrts="45.5001145029009" irts="45.7654657959266" pwhh="11.571157622448611">
        <fragment mz="649.3667603" charge="1" ion="y5" responses="156569.603045643" signaltonoises="235.781239863548" noises="30.2129592859743" />
        <fragment mz="805.456665" charge="1" ion="y7" responses="73559.128775946" signaltonoises="122.054569234972" noises="30.1122169669022" />
        <fragment mz="550.2984009" charge="1" ion="y4" responses="56765.0713393555" signaltonoises="68.5723806546599" noises="35.6117793154549" />
        <fragment mz="748.4351807" charge="1" ion="y6" responses="29810.3874029032" signaltonoises="76.1620844445147" noises="19.955828617712" />
        <fragment mz="1060.542236" charge="1" ion="b10" responses="0" signaltonoises="1" noises="10.3277246180257" />
        <fragment mz="658.3042603" charge="1" ion="b7" responses="0" signaltonoises="1" noises="24.3919481195329" />
        <decoy>
          <peptide id="sp|Q07955|SRSF1_HUMAN.VFEVVGTGDR.2.1.True" updatedrts="47.7539712567128" scores="10899.9992891379" fdr="1" recomputedscores="-4.93683232205999" predictedrts="45.5001145029009" irts="48.0518372325311" pwhh="7.8427841702197139">
            <fragment mz="505.23651123046875" charge="1" ion="y5" responses="0" signaltonoises="1" noises="51.4210621157852" />
            <fragment mz="703.37335205078125" charge="1" ion="y7" responses="3740.70919008026" signaltonoises="10.6637886952614" noises="31.7679578130516" />
            <fragment mz="448.21502685546875" charge="1" ion="y4" responses="10541.2668860284" signaltonoises="34.8459810104999" noises="21.6057355118267" />
            <fragment mz="604.304931640625" charge="1" ion="y6" responses="0" signaltonoises="1" noises="30.0989112639086" />
            <fragment mz="1060.542236328125" charge="1" ion="b10" responses="105.649635069281" signaltonoises="3.82725978137642" noises="10.1432334602557" />
            <fragment mz="732.39263916015625" charge="1" ion="b7" responses="332.997137694153" signaltonoises="3.48112363083356" noises="41.7611208736697" />
          </peptide>
        </decoy>
      </peptide>
      <peptide id="sp|Q07955|SRSF1_HUMAN.EAGDVC[CAM]YADVYR.2.0.9999.False" updatedrts="38.7467706412822" scores="302037925542128" fdr="0" recomputedscores="4.85859871922228" predictedrts="38.5975393675323" irts="39.1485398060164" pwhh="6.5046698755294621">
        <fragment mz="946.4087524" charge="1" ion="y7" responses="87777.3313025272" signaltonoises="374.951929347434" noises="16.6926409821208" />
        <fragment mz="786.3780518" charge="1" ion="y6" responses="53759.3311383861" signaltonoises="187.56480185444" noises="17.721430688883" />
        <fragment mz="795.2977905" charge="1" ion="b7" responses="0" signaltonoises="1" noises="7.88702903621951" />
        <fragment mz="1217.525513" charge="1" ion="y10" responses="17323.986630286" signaltonoises="145.284066991748" noises="8.68935324418661" />
        <fragment mz="1080.430298" charge="1" ion="b10" responses="0" signaltonoises="1" noises="9.0110330609664" />
        <fragment mz="1160.504028" charge="1" ion="y9" responses="5542.25858412582" signaltonoises="36.1384095232499" noises="13.0475027354983" />
        <decoy>
          <peptide id="sp|Q07955|SRSF1_HUMAN.YVDAYC[CAM]VDGAER.2.0.9999.True" updatedrts="38.4186567688369" scores="190261213.422532" fdr="1" recomputedscores="-1.35555090482465" predictedrts="38.5975393675323" irts="38.8242109139585" pwhh="3.2224752444026121">
            <fragment mz="806.34613037109375" charge="1" ion="y7" responses="381.001665406191" signaltonoises="7.08296962153875" noises="10.9194661396802" />
            <fragment mz="646.31549072265625" charge="1" ion="y6" responses="0" signaltonoises="1" noises="15.7597860484715" />
            <fragment mz="871.365478515625" charge="1" ion="b7" responses="224.328594303834" signaltonoises="4.96869643585102" noises="10.3923572970155" />
            <fragment mz="1155.4735107421875" charge="1" ion="y10" responses="200.829918127471" signaltonoises="3.69459191642818" noises="8.92133989764784" />
            <fragment mz="1114.4510498046875" charge="1" ion="b10" responses="0" signaltonoises="1" noises="9.08227313546359" />
            <fragment mz="1040.446533203125" charge="1" ion="y9" responses="0" signaltonoises="1" noises="20.6069098505695" />
          </peptide>
        </decoy>
      </peptide>
      <peptide id="sp|Q07955|SRSF1_HUMAN.DGT[Dhy]GVVEFVR.2.0.999.False" updatedrts="45.4438489619077" scores="2.8500635112622E+15" fdr="0" recomputedscores="6.49721224631954" predictedrts="45.5861772861202" irts="45.7683635140667" pwhh="11.571157622448611">
        <fragment mz="649.3667603" charge="1" ion="y5" responses="156569.603045643" signaltonoises="233.268872142148" noises="30.5383608836285" />
        <fragment mz="805.456665" charge="1" ion="y7" responses="73559.128775946" signaltonoises="124.462766755102" noises="29.5295835567999" />
        <fragment mz="550.2984009" charge="1" ion="y4" responses="56765.0713393555" signaltonoises="67.725692728501" noises="36.0569879557904" />
        <fragment mz="748.4351807" charge="1" ion="y6" responses="29810.3874029032" signaltonoises="75.4911952568689" noises="20.1331757852138" />
        <fragment mz="640.2937012" charge="1" ion="b7" responses="0" signaltonoises="1" noises="24.5742163270319" />
        <fragment mz="888.4937744" charge="1" ion="y8" responses="0" signaltonoises="1" noises="24.3571468645374" />
        <decoy>
          <peptide id="sp|Q07955|SRSF1_HUMAN.VFEVVGT[Dhy]GDR.2.0.999.True" updatedrts="45.0663407736514" scores="109702558.342723" fdr="0.802990897269181" recomputedscores="-0.912963959945929" predictedrts="45.5861772861202" irts="45.3952100977619" pwhh="4.7173533335940512">
            <fragment mz="487.22592163085938" charge="1" ion="y5" responses="0" signaltonoises="1" noises="28.7800977847617" />
            <fragment mz="685.36279296875" charge="1" ion="y7" responses="428.1409873818" signaltonoises="4.05511683519073" noises="32.0530480326467" />
            <fragment mz="430.2044677734375" charge="1" ion="y4" responses="371.791169741861" signaltonoises="4.73204314890057" noises="24.390276320731" />
            <fragment mz="586.29437255859375" charge="1" ion="y6" responses="1294.59382116564" signaltonoises="8.84398506618755" noises="25.4194576667396" />
            <fragment mz="714.382080078125" charge="1" ion="b7" responses="713.857734871445" signaltonoises="5.90551753468507" noises="30.8646039353616" />
            <fragment mz="814.40533447265625" charge="1" ion="y8" responses="644.194344449358" signaltonoises="6.38446995493656" noises="23.6254829144402" />
          </peptide>
        </decoy>
      </peptide>
      <peptide id="sp|Q07955|SRSF1_HUMAN.DGYDYDGYR.2.0.998.False" updatedrts="31.683994325984" scores="34300869859.0312" fdr="0.0484261501210654" recomputedscores="1.11856293822143" predictedrts="31.5722385211924" irts="32.1672366379358" pwhh="6.1217788764063066">
        <fragment mz="788.3209839" charge="1" ion="y6" responses="79013.827743438" signaltonoises="351.183414449064" noises="17.1289750629045" />
        <fragment mz="673.2940063" charge="1" ion="y5" responses="47879.1319322377" signaltonoises="217.088700652706" noises="16.8184011361562" />
        <fragment mz="1123.432739" charge="1" ion="y9" responses="0" signaltonoises="1" noises="2.53255293326174" />
        <fragment mz="951.3842773" charge="1" ion="y7" responses="9637.44576200889" signaltonoises="70.0023932280218" noises="8.74590396984372" />
        <fragment mz="614.2092896" charge="1" ion="b5" responses="0" signaltonoises="1" noises="8.07186370303337" />
        <fragment mz="1008.405762" charge="1" ion="y8" responses="0" signaltonoises="1" noises="8.0959685272835" />
        <decoy>
          <peptide id="sp|Q07955|SRSF1_HUMAN.YGDYDYGDR.2.0.998.True" updatedrts="33.29250952527" scores="39667925.3247286" fdr="1" recomputedscores="-1.7714301785566" predictedrts="31.5722385211924" irts="33.75719669831" pwhh="9.329148776415785">
            <fragment mz="788.32098388671875" charge="1" ion="y6" responses="4227.25330020929" signaltonoises="15.548718072403" noises="19.6108367229004" />
            <fragment mz="625.25762939453125" charge="1" ion="y5" responses="73.9031557914737" signaltonoises="3.57496736427713" noises="11.1772912278609" />
            <fragment mz="1123.4327392578125" charge="1" ion="y9" responses="116.407116899644" signaltonoises="9.81847218269798" noises="2.13656812950487" />
            <fragment mz="903.347900390625" charge="1" ion="y7" responses="48.7097078254693" signaltonoises="3.02853296807137" noises="8.69383694188972" />
            <fragment mz="614.20928955078125" charge="1" ion="b5" responses="389.000664467851" signaltonoises="6.29550167617436" noises="7.85356040011226" />
            <fragment mz="960.369384765625" charge="1" ion="y8" responses="132.008617726658" signaltonoises="4.93186907765882" noises="5.79071095003425" />
          </peptide>
        </decoy>
      </peptide>
    </protein>
    <protein id="sp|P69892|HBG2_HUMAN">
      <peptide id="sp|P69892|HBG2_HUMAN.TPEVQASWQKMVTGVASALSSR.4.0.9803.False" updatedrts="40.0160957312524" scores="62721312656985.4" fdr="0" recomputedscores="4.38573408236156" predictedrts="39.6302522993557" irts="40.4032225081627" pwhh="6.79815155376023">
        <fragment mz="948.5108643" charge="1" ion="y10" responses="119490.00248082" signaltonoises="339.63991516375" noises="25.124543529122" />
        <fragment mz="691.354248" charge="3" ion="b20" responses="89721.9027723303" signaltonoises="130.482492533326" noises="48.7221953731943" />
        <fragment mz="620.3362427" charge="1" ion="y6" responses="47988.8393279247" signaltonoises="129.378071484751" noises="26.5463578795594" />
        <fragment mz="936.4696655" charge="2" ion="b18" responses="43913.6668001754" signaltonoises="154.269570372231" noises="18.8304146249118" />
        <fragment mz="847.4631958" charge="1" ion="y9" responses="46925.7603970921" signaltonoises="160.33580878056" noises="20.033266811144" />
        <fragment mz="790.4417725" charge="1" ion="y8" responses="15911.6579014217" signaltonoises="43.2751665194226" noises="29.2053920146934" />
        <decoy>
          <peptide id="sp|P69892|HBG2_HUMAN.SSLASAVGTVMKQWSAQVEPTR.4.0.9803.True" updatedrts="38.2666079039661" scores="810692.328019369" fdr="1" recomputedscores="-3.22307966440427" predictedrts="39.6302522993557" irts="38.6739160193394" pwhh="3.2618532236115767">
            <fragment mz="1201.5960693359375" charge="1" ion="y10" responses="0" signaltonoises="1" noises="8.17655453594656" />
            <fragment mz="686.68231201171875" charge="3" ion="b20" responses="0" signaltonoises="1" noises="2.76495081236558" />
            <fragment mz="729.38897705078125" charge="1" ion="y6" responses="657.583358634087" signaltonoises="4.55120926021484" noises="26.456170176087" />
            <fragment mz="916.47216796875" charge="2" ion="b18" responses="1092.10757640444" signaltonoises="7.69008692936874" noises="18.1891688000469" />
            <fragment mz="1073.5374755859375" charge="1" ion="y9" responses="622.994671129979" signaltonoises="7.74658156092805" noises="13.4168065205651" />
            <fragment mz="887.4581298828125" charge="1" ion="y8" responses="0" signaltonoises="1" noises="119.382624562329" />
          </peptide>
        </decoy>
      </peptide>
      <peptide id="sp|P69892|HBG2_HUMAN.ASWQKMVTGVASALSSR.3.0.7747.False" updatedrts="40.0155362757495" scores="305419467279106" fdr="0" recomputedscores="5.07321565880823" predictedrts="39.558241615101" irts="40.4026695062977" pwhh="6.79815155376023">
        <fragment mz="948.5108643" charge="1" ion="y10" responses="119490.00248082" signaltonoises="343.515248436512" noises="24.8411034782232" />
        <fragment mz="691.3733521" charge="1" ion="y7" responses="106982.938284616" signaltonoises="217.914368730855" noises="34.0899282348715" />
        <fragment mz="847.4631958" charge="1" ion="y9" responses="46925.7603970921" signaltonoises="157.312342208444" noises="20.418296438721" />
        <fragment mz="620.3362427" charge="1" ion="y6" responses="47988.8393279247" signaltonoises="130.429343588893" noises="26.3323918751508" />
        <fragment mz="790.4417725" charge="1" ion="y8" responses="15911.6579014217" signaltonoises="42.6327766813552" noises="29.64545828547" />
        <fragment mz="759.3927002" charge="2" ion="b15" responses="0" signaltonoises="1" noises="49.0231549140834" />
        <decoy>
          <peptide id="sp|P69892|HBG2_HUMAN.SSLASAVGTVMKQWSAR.3.0.7747.True" updatedrts="39.7080147403389" scores="337216285.889119" fdr="0.787878787878788" recomputedscores="-0.883766755196259" predictedrts="39.558241615101" irts="40.0986954069389" pwhh="6.9727240019374968">
            <fragment mz="1163.5989990234375" charge="1" ion="y10" responses="0" signaltonoises="1" noises="2.90112696496349" />
            <fragment mz="906.46142578125" charge="1" ion="y7" responses="1377.59526343457" signaltonoises="7.94479205811852" noises="20.195415023474" />
            <fragment mz="1106.5775146484375" charge="1" ion="y9" responses="222.459750261989" signaltonoises="9.41200390338925" noises="5.00646523352385" />
            <fragment mz="775.42095947265625" charge="1" ion="y6" responses="4159.65511484584" signaltonoises="14.6597945577373" noises="23.0939924611399" />
            <fragment mz="1005.5298461914063" charge="1" ion="y8" responses="466.094427884118" signaltonoises="5.20499780910456" noises="10.6949877840101" />
            <fragment mz="767.39013671875" charge="2" ion="b15" responses="0" signaltonoises="1" noises="28.0245801426307" />
          </peptide>
        </decoy>
      </peptide>
      <peptide id="sp|P69892|HBG2_HUMAN.S[Pho]WQKMVTGVASALSSR.3.0.5004.False" updatedrts="40.0138825670136" scores="69071059437979.7" fdr="0" recomputedscores="4.42761506092951" predictedrts="39.4746068403421" irts="40.4010348740338" pwhh="6.79815155376023">
        <fragment mz="948.5108643" charge="1" ion="y10" responses="119490.00248082" signaltonoises="359.598971801277" noises="23.7300395771839" />
        <fragment mz="847.4631958" charge="1" ion="y9" responses="46925.7603970921" signaltonoises="156.267144068735" noises="20.5548649130535" />
        <fragment mz="691.3733521" charge="1" ion="y7" responses="106982.938284616" signaltonoises="221.187097730153" noises="33.5855267672309" />
        <fragment mz="620.3362427" charge="1" ion="y6" responses="47988.8393279247" signaltonoises="132.328298926175" noises="25.954513246766" />
        <fragment mz="790.4417725" charge="1" ion="y8" responses="14905.3181884595" signaltonoises="42.3625236763405" noises="29.1856779865557" />
        <fragment mz="807.373291" charge="2" ion="b15" responses="0" signaltonoises="1" noises="21.8950494593708" />
        <decoy>
          <peptide id="sp|P69892|HBG2_HUMAN.SSLASAVGTVMKQWS[Pho]R.3.0.5004.True" updatedrts="40.0670072407581" scores="32377104.3716131" fdr="1" recomputedscores="-1.90129897168593" predictedrts="39.4746068403421" irts="40.4535467244109" pwhh="3.7163769398775619">
            <fragment mz="1271.5966796875" charge="1" ion="y10" responses="150.649522497962" signaltonoises="5.41951915935482" noises="6.2988850264953" />
            <fragment mz="1172.5281982421875" charge="1" ion="y9" responses="1261.17792757423" signaltonoises="24.7497516639306" noises="8.28452133808271" />
            <fragment mz="1014.4590454101563" charge="1" ion="y7" responses="445.228793904335" signaltonoises="6.13496375054855" noises="13.862219393476" />
            <fragment mz="915.390625" charge="1" ion="y6" responses="295.338633421922" signaltonoises="4.51575263205049" noises="12.7505455620608" />
            <fragment mz="1115.5067138671875" charge="1" ion="y8" responses="248.385064862873" signaltonoises="5.71574420874884" noises="9.71691374599118" />
            <fragment mz="807.373291015625" charge="2" ion="b15" responses="219.231155268816" signaltonoises="3.36632459450008" noises="24.288006614212" />
          </peptide>
        </decoy>
      </peptide>
    </protein>
    <protein id="sp|P55209|NP1L1_HUMAN">
      <peptide id="sp|P55209|NP1L1_HUMAN.NVDLLSDMVQEHDEPILK.3.1.False" updatedrts="64.45015" scores="73342.1853216236" fdr="1" recomputedscores="-3.2917374400258" predictedrts="66.5718388440285" irts="64.5554160451401" pwhh="4.9802543611022569">
        <fragment mz="941.4667358" charge="2" ion="y16" responses="1899.4324443359" signaltonoises="8.97755065443532" noises="23.4129772558768" />
        <fragment mz="1540.731201" charge="1" ion="y13" responses="140.01787557176" signaltonoises="5.81206528906145" noises="5.68882746429448" />
        <fragment mz="1108.563354" charge="1" ion="y9" responses="160.393212772114" signaltonoises="5.96027237932189" noises="10.9325036035459" />
        <fragment mz="851.4621582" charge="1" ion="y7" responses="538.2569849308" signaltonoises="5.22977848837771" noises="29.8718056965261" />
        <fragment mz="980.5047607" charge="1" ion="y8" responses="2629.71599043357" signaltonoises="10.0014620736801" noises="24.9583037705961" />
        <fragment mz="888.413147" charge="1" ion="b8" responses="0" signaltonoises="1" noises="20.651173142335" />
        <decoy>
          <peptide id="sp|P55209|NP1L1_HUMAN.LIPEDHEQVMDSLLDVNK.3.1.True" updatedrts="66.4435569471474" scores="683993.325080712" fdr="1" recomputedscores="-2.25818446777741" predictedrts="66.5718388440285" irts="66.5258279078591" pwhh="2.9477444362891707">
            <fragment mz="934.9383544921875" charge="2" ion="y16" responses="197.325948275002" signaltonoises="4.13846671331642" noises="9.58712996535589" />
            <fragment mz="1527.7471923828125" charge="1" ion="y13" responses="185.814748307085" signaltonoises="19.0857949386554" noises="2.78285333307173" />
            <fragment mz="1034.5186767578125" charge="1" ion="y9" responses="0" signaltonoises="1" noises="17.6051775992845" />
            <fragment mz="788.45123291015625" charge="1" ion="y7" responses="493.304506557257" signaltonoises="6.9717474583749" noises="18.3471547139483" />
            <fragment mz="903.47821044921875" charge="1" ion="y8" responses="0" signaltonoises="1" noises="28.9962583479062" />
            <fragment mz="962.457763671875" charge="1" ion="b8" responses="447.388601819662" signaltonoises="3.89177304652757" noises="21.5665660559739" />
          </peptide>
        </decoy>
      </peptide>
      <peptide id="sp|P55209|NP1L1_HUMAN.GIPEFWLTVFK.2.0.9999.False" updatedrts="88.4166624718228" scores="74093494263.9068" fdr="0" recomputedscores="2.78148179229465" predictedrts="88.7138798980099" irts="88.2454611460965" pwhh="5.8185003029397491">
        <fragment mz="1166.624512" charge="1" ion="y9" responses="2651.01888941952" signaltonoises="72.6326812130902" noises="2.62472573033718" />
        <fragment mz="940.5291138" charge="1" ion="y7" responses="4944.67336711645" signaltonoises="92.6928636508109" noises="4.69154460307313" />
        <fragment mz="793.4606934" charge="1" ion="y6" responses="1944.38283825463" signaltonoises="27.6483580015753" noises="6.19650268519338" />
        <fragment mz="1069.571655" charge="1" ion="y8" responses="2571.40816647379" signaltonoises="14.2482587601756" noises="13.6839457856451" />
        <fragment mz="494.2973022" charge="1" ion="y4" responses="1295.19150498992" signaltonoises="20.6683919852196" noises="8.15761801748746" />
        <fragment mz="199.1077118" charge="2" ion="b4" responses="1902.96836303559" signaltonoises="25.9577407370555" noises="7.83621257817307" />
        <decoy>
          <peptide id="sp|P55209|NP1L1_HUMAN.FVTLWFEPIGK.2.0.9999.True" updatedrts="89.3625964032612" scores="170622556.46458" fdr="0.296695402298851" recomputedscores="0.143738160386606" predictedrts="88.7138798980099" irts="89.1804831909036" pwhh="5.3700198924185587">
            <fragment mz="1090.5931396484375" charge="1" ion="y9" responses="0" signaltonoises="1" noises="0.163196759082211" />
            <fragment mz="876.46142578125" charge="1" ion="y7" responses="453.96557807302" signaltonoises="5.96867390838419" noises="9.41537866854601" />
            <fragment mz="690.382080078125" charge="1" ion="y6" responses="0" signaltonoises="1" noises="4.68534683538432" />
            <fragment mz="989.54547119140625" charge="1" ion="y8" responses="99.9050352154739" signaltonoises="3.60758910174551" noises="9.15428183399568" />
            <fragment mz="414.27108764648438" charge="1" ion="y4" responses="166.833424959554" signaltonoises="7.32277611604879" noises="2.53992138354334" />
            <fragment mz="231.14155578613281" charge="2" ion="b4" responses="130.165546972078" signaltonoises="6.32186477969357" noises="2.61127975611964" />
          </peptide>
        </decoy>
      </peptide>
      <peptide id="sp|P55209|NP1L1_HUMAN.QLTVQMMQNPQILAALQER.3.0.9997.False" updatedrts="72.3606532804109" scores="838044767009.826" fdr="0" recomputedscores="2.4416991365634" predictedrts="72.8436780815968" irts="72.37466716499" pwhh="7.422599500515874">
        <fragment mz="800.4624634" charge="1" ion="y7" responses="16822.216443737" signaltonoises="98.9936179540617" noises="12.2127640178565" />
        <fragment mz="913.5465698" charge="1" ion="y8" responses="11990.3685380217" signaltonoises="83.3708772264415" noises="10.823312767116" />
        <fragment mz="1299.618408" charge="1" ion="b11" responses="1056.46186596138" signaltonoises="12.427239641803" noises="9.89720586861064" />
        <fragment mz="1074.50708" charge="1" ion="b9" responses="3946.72772852491" signaltonoises="21.751572994447" noises="15.0462269845319" />
        <fragment mz="1138.657837" charge="1" ion="y10" responses="8128.12421110151" signaltonoises="60.8408797715902" noises="9.79055449822295" />
        <fragment mz="960.4641113" charge="1" ion="b8" responses="310.864909714124" signaltonoises="4.8835079651082" noises="17.6009102427418" />
        <decoy>
          <peptide id="sp|P55209|NP1L1_HUMAN.EQLAALIQPNQMMQVTLQR.3.0.9997.True" updatedrts="70.8402215375089" scores="30773820.6166936" fdr="1" recomputedscores="-1.92284638848532" predictedrts="72.8436780815968" irts="70.8717744681648" pwhh="2.1342914639247508">
            <fragment mz="875.47674560546875" charge="1" ion="y7" responses="0" signaltonoises="1" noises="16.7888234828396" />
            <fragment mz="1006.5172119140625" charge="1" ion="y8" responses="154.952463086976" signaltonoises="4.04030418393412" noises="14.1523413070378" />
            <fragment mz="1206.647705078125" charge="1" ion="b11" responses="0" signaltonoises="1" noises="8.69647693736216" />
            <fragment mz="964.54620361328125" charge="1" ion="b9" responses="539.441240451912" signaltonoises="5.97203348836624" noises="13.8293448500063" />
            <fragment mz="1248.6187744140625" charge="1" ion="y10" responses="362.102249618609" signaltonoises="5.58449852532653" noises="10.4411892540177" />
            <fragment mz="867.49346923828125" charge="1" ion="b8" responses="281.582159935474" signaltonoises="7.20219985049983" noises="8.95852945055521" />
          </peptide>
        </decoy>
      </peptide>
      <peptide id="sp|P55209|NP1L1_HUMAN.LDGLVETPTGYIESLPR.2.0.9971.False" updatedrts="67.0936403589607" scores="192947861969.361" fdr="0" recomputedscores="3.00295727175288" predictedrts="67.245176173607" irts="67.1684122372789" pwhh="7.9769727047972578">
        <fragment mz="1132.599731" charge="1" ion="y10" responses="18157.4369299944" signaltonoises="70.907430796395" noises="15.2882290200441" />
        <fragment mz="1362.689941" charge="1" ion="y12" responses="8504.19796906236" signaltonoises="44.1134203595996" noises="14.297623165214" />
        <fragment mz="1233.647339" charge="1" ion="y11" responses="5526.32829497161" signaltonoises="47.3294688468393" noises="9.10359855979208" />
        <fragment mz="1461.758423" charge="1" ion="y13" responses="2270.30546317753" signaltonoises="52.1708079812111" noises="6.36710654885658" />
        <fragment mz="983.5043945" charge="1" ion="b10" responses="474.394308765846" signaltonoises="11.514365316886" noises="9.30015988677761" />
        <fragment mz="1035.546997" charge="1" ion="y9" responses="1478.11540864567" signaltonoises="15.4524388247639" noises="8.2571148662382" />
        <decoy>
          <peptide id="sp|P55209|NP1L1_HUMAN.PLSEIYGTPTEVLGDLR.2.0.9971.True" updatedrts="67.3866819438957" scores="78419664.2011724" fdr="0.73850197109067" recomputedscores="-0.80939450806537" predictedrts="67.245176173607" irts="67.4580734206376" pwhh="2.143382490656466">
            <fragment mz="1100.5946044921875" charge="1" ion="y10" responses="279.758271432885" signaltonoises="4.09638305572993" noises="8.51306776292136" />
            <fragment mz="1320.679443359375" charge="1" ion="y12" responses="244.44197676673" signaltonoises="6.06633975812056" noises="7.90368663002056" />
            <fragment mz="1157.6160888671875" charge="1" ion="y11" responses="199.861324181965" signaltonoises="6.81796381469185" noises="7.20208220401298" />
            <fragment mz="1433.763427734375" charge="1" ion="y13" responses="70.2488297765968" signaltonoises="6.49736596707494" noises="2.5060225404346" />
            <fragment mz="1059.53564453125" charge="1" ion="b10" responses="0" signaltonoises="1" noises="10.3005972562842" />
            <fragment mz="999.54693603515625" charge="1" ion="y9" responses="105.065358703481" signaltonoises="4.01296527504117" noises="7.02077991520847" />
          </peptide>
        </decoy>
      </peptide>
      <peptide id="sp|P55209|NP1L1_HUMAN.N[Dea]VDLLSDMVQEHDEPILK.3.0.9961.False" updatedrts="66.3358581037047" scores="1251804124684.15" fdr="0" recomputedscores="4.00430004686904" predictedrts="66.3640519033279" irts="66.4193714319125" pwhh="5.5060158039966209">
        <fragment mz="980.5047607" charge="1" ion="y8" responses="6503.6727692026" signaltonoises="22.334660757451" noises="23.6252625656621" />
        <fragment mz="1108.563354" charge="1" ion="y9" responses="7309.19502776698" signaltonoises="32.229050295193" noises="17.3348388764546" />
        <fragment mz="1207.631714" charge="1" ion="y10" responses="5030.47900491321" signaltonoises="26.1562746184588" noises="13.3561948322086" />
        <fragment mz="883.9533081" charge="2" ion="y15" responses="5476.17290321332" signaltonoises="34.4504968745389" noises="9.09559063456931" />
        <fragment mz="1540.731201" charge="1" ion="y13" responses="3900.35618285674" signaltonoises="44.7349004919909" noises="6.14148563028458" />
        <fragment mz="186.1040802" charge="3" ion="b5" responses="980.409379806886" signaltonoises="15.1060562723578" noises="8.9993995134731" />
        <decoy>
          <peptide id="sp|P55209|NP1L1_HUMAN.LIPEDHEQVMDSLLDVN[Dea]K.3.0.9961.True" updatedrts="66.830677027765" scores="56441417.8589632" fdr="0.507750602824664" recomputedscores="-0.314832392693222" predictedrts="66.3640519033279" irts="66.9084823378726" pwhh="11.320740224980703">
            <fragment mz="904.46221923828125" charge="1" ion="y8" responses="345.876704163875" signaltonoises="3.07614445353153" noises="20.8347333272478" />
            <fragment mz="1035.502685546875" charge="1" ion="y9" responses="2212.92758967115" signaltonoises="7.57711154162423" noises="18.6140982683821" />
            <fragment mz="1134.571044921875" charge="1" ion="y10" responses="489.892320235681" signaltonoises="7.54382155475263" noises="16.1473842021118" />
            <fragment mz="886.90399169921875" charge="2" ion="y15" responses="109.717853818333" signaltonoises="3.03113703406686" noises="11.2317255122686" />
            <fragment mz="1528.731201171875" charge="1" ion="y13" responses="285.501218978109" signaltonoises="9.09945859516449" noises="5.1206302119983" />
            <fragment mz="190.10408020019531" charge="3" ion="b5" responses="119.961678458136" signaltonoises="12.3451145893115" noises="2.69233033764504" />
          </peptide>
        </decoy>
      </peptide>
      <peptide id="sp|P55209|NP1L1_HUMAN.QLTVQMMQN[Dea]PQILAALQER.3.0.9959.False" updatedrts="72.3433424614267" scores="235147349233524" fdr="0" recomputedscores="4.8897720053971" predictedrts="72.3355161442389" irts="72.3575560361617" pwhh="7.2629107821654486">
        <fragment mz="800.4624634" charge="1" ion="y7" responses="16166.3546876666" signaltonoises="96.9355399605022" noises="12.268858195721" />
        <fragment mz="913.5465698" charge="1" ion="y8" responses="11990.3685380217" signaltonoises="88.311586219718" noises="10.2177881580065" />
        <fragment mz="1075.491089" charge="1" ion="b9" responses="2402.46210754977" signaltonoises="10.5000915494358" noises="15.0514632312949" />
        <fragment mz="1138.657837" charge="1" ion="y10" responses="8128.12421110151" signaltonoises="59.6505395786646" noises="9.98592725784224" />
        <fragment mz="1041.605103" charge="1" ion="y9" responses="2287.24643643669" signaltonoises="16.5349879361173" noises="10.7786425651791" />
        <fragment mz="687.378418" charge="1" ion="y6" responses="16817.8843020956" signaltonoises="48.3923372108604" noises="20.7717929220324" />
        <decoy>
          <peptide id="sp|P55209|NP1L1_HUMAN.EQLAALIQPN[Dea]QMMQVTLQR.3.0.9959.True" updatedrts="71.2708862712762" scores="20614.8527626735" fdr="1" recomputedscores="-5.11310865563591" predictedrts="72.3355161442389" irts="71.2974712389542" pwhh="4.0233614184128941">
            <fragment mz="875.47674560546875" charge="1" ion="y7" responses="394.829984400986" signaltonoises="3.42672461258782" noises="16.867919762834" />
            <fragment mz="1006.5172119140625" charge="1" ion="y8" responses="316.136637238954" signaltonoises="5.18627376625994" noises="13.5239572404078" />
            <fragment mz="964.54620361328125" charge="1" ion="b9" responses="372.877369705178" signaltonoises="3.55204580526762" noises="15.1606417279302" />
            <fragment mz="1249.602783203125" charge="1" ion="y10" responses="167.738034125256" signaltonoises="4.2020588572915" noises="10.3812615125722" />
            <fragment mz="1134.5758056640625" charge="1" ion="y9" responses="0" signaltonoises="1" noises="18.1270701593777" />
            <fragment mz="744.436279296875" charge="1" ion="y6" responses="656.659754728819" signaltonoises="6.1044703090414" noises="15.0756434657706" />
          </peptide>
        </decoy>
      </peptide>
    </protein>
    <protein id="sp|P22392|NDKB_HUMAN">
      <peptide id="sp|P22392|NDKB_HUMAN.VM[Oxi]LGETNPADSKPGTIR.3.1.False" updatedrts="32.0563497311825" scores="202375412151.277" fdr="0.00366132723112128" recomputedscores="1.77997838117685" predictedrts="31.5458339291855" irts="32.5352967114699" pwhh="7.5736138091843257">
        <fragment mz="1555.807495" charge="1" ion="y15" responses="0" signaltonoises="1" noises="0.0499810909090909" />
        <fragment mz="758.4519043" charge="1" ion="y7" responses="19706.9066124834" signaltonoises="198.949358614778" noises="7.76094343714686" />
        <fragment mz="1442.723389" charge="1" ion="y14" responses="0" signaltonoises="1" noises="0.0499810909090909" />
        <fragment mz="873.4788818" charge="1" ion="y8" responses="14103.1866994863" signaltonoises="110.647146219531" noises="10.4406907995303" />
        <fragment mz="1041.568726" charge="1" ion="y10" responses="28221.2929077928" signaltonoises="330.861465809141" noises="5.42315236296794" />
        <fragment mz="944.5159912" charge="1" ion="y9" responses="5636.361282351" signaltonoises="40.6934294615301" noises="9.40646411145181" />
        <decoy>
          <peptide id="sp|P22392|NDKB_HUMAN.ITGPKSDAPNTEGLM[Oxi]VR.3.1.True" updatedrts="33.8863454085828" scores="4430392.49992744" fdr="1" recomputedscores="-2.86784126342339" predictedrts="31.5458339291855" irts="34.344182346505" pwhh="6.1447699532276037">
            <fragment mz="1587.779541015625" charge="1" ion="y15" responses="0" signaltonoises="1" noises="0.0499810909090909" />
            <fragment mz="821.4185791015625" charge="1" ion="y7" responses="455.033071016733" signaltonoises="8.255533754544" noises="11.1103326392888" />
            <fragment mz="1530.758056640625" charge="1" ion="y14" responses="0" signaltonoises="1" noises="0.0499810909090909" />
            <fragment mz="935.46148681640625" charge="1" ion="y8" responses="299.019884669657" signaltonoises="4.31214571983826" noises="15.1204627993269" />
            <fragment mz="1103.5513916015625" charge="1" ion="y10" responses="1638.4174337453" signaltonoises="27.867127645288" noises="6.00915186681118" />
            <fragment mz="1032.5142822265625" charge="1" ion="y9" responses="610.379597154381" signaltonoises="10.7752066704513" noises="9.97246169142029" />
          </peptide>
        </decoy>
      </peptide>
      <peptide id="sp|P22392|NDKB_HUMAN.SC[CAM]AHDWVYE.2.0.9998.False" updatedrts="37.3208540494853" scores="182884487448752" fdr="0" recomputedscores="5.11786854703458" predictedrts="37.3829180185154" irts="37.7390719741996" pwhh="7.2496675322894735">
        <fragment mz="856.3406372" charge="1" ion="b7" responses="13501.624630794" signaltonoises="66.9288606443793" noises="13.5149817758358" />
        <fragment mz="757.2722168" charge="1" ion="b6" responses="6233.23720120687" signaltonoises="38.3986915174012" noises="10.5218393862911" />
        <fragment mz="1019.403992" charge="1" ion="b8" responses="2698.11170899891" signaltonoises="20.4070295638693" noises="9.46649441719277" />
        <fragment mz="571.1929321" charge="1" ion="b5" responses="9822.2808005854" signaltonoises="59.6226847272862" noises="11.8295359949677" />
        <fragment mz="456.1659851" charge="1" ion="b4" responses="1270.1813549955" signaltonoises="13.0328496831483" noises="14.1658536092907" />
        <fragment mz="311.1237488" charge="1" ion="y2" responses="12999.0131915511" signaltonoises="61.1941477243309" noises="14.1969985128935" />
        <decoy>
          <peptide id="sp|P22392|NDKB_HUMAN.YVWDHAC[CAM]SE.2.0.9998.True" updatedrts="37.6501851951751" scores="3410168983.02798" fdr="0.213813372520206" recomputedscores="0.388500808725675" predictedrts="37.3829180185154" irts="38.0646040975619" pwhh="5.1306396030129413">
            <fragment mz="932.3719482421875" charge="1" ion="b7" responses="0" signaltonoises="1" noises="10.0189947299299" />
            <fragment mz="772.34130859375" charge="1" ion="b6" responses="0" signaltonoises="1" noises="18.4717658282062" />
            <fragment mz="1019.4039916992188" charge="1" ion="b8" responses="309.85371916847" signaltonoises="5.13290850238059" noises="8.94863767047131" />
            <fragment mz="701.30419921875" charge="1" ion="b5" responses="0" signaltonoises="1" noises="15.1707998092506" />
            <fragment mz="564.24530029296875" charge="1" ion="b4" responses="825.212707292439" signaltonoises="6.54283498175894" noises="16.6600561946811" />
            <fragment mz="235.09246826171875" charge="1" ion="y2" responses="684.113164375817" signaltonoises="7.00661265307732" noises="13.3637762210418" />
          </peptide>
        </decoy>
      </peptide>
      <peptide id="sp|P22392|NDKB_HUMAN.GDFC[CAM]IQVGR.2.0.9996.False" updatedrts="41.8226754334676" scores="406727479899048" fdr="0" recomputedscores="5.64755473170765" predictedrts="41.2955929522381" irts="42.1889622846223" pwhh="6.94801027641966">
        <fragment mz="572.3515015" charge="1" ion="y5" responses="187608.415831191" signaltonoises="512.106352967107" noises="23.7342066113816" />
        <fragment mz="593.2388306" charge="1" ion="b5" responses="13872.6866843877" signaltonoises="63.5347310968502" noises="17.1202403389005" />
        <fragment mz="732.3821411" charge="1" ion="y6" responses="165648.867764999" signaltonoises="292.807309026777" noises="31.1471528422699" />
        <fragment mz="721.2973633" charge="1" ion="b6" responses="0" signaltonoises="1" noises="17.9605843819438" />
        <fragment mz="820.3657837" charge="1" ion="b7" responses="10504.6563699397" signaltonoises="47.6053191905377" noises="18.678335242277" />
        <fragment mz="879.4505615" charge="1" ion="y7" responses="32396.4198643285" signaltonoises="86.2353107118854" noises="25.5106792864556" />
        <decoy>
          <peptide id="sp|P22392|NDKB_HUMAN.GVQIC[CAM]FDGR.2.0.9996.True" updatedrts="39.3810561155479" scores="162092654.586377" fdr="0.675496688741722" recomputedscores="-0.683655182678193" predictedrts="41.2955929522381" irts="39.7755084360957" pwhh="9.4401130777983973">
            <fragment mz="654.26641845703125" charge="1" ion="y5" responses="279.795258742518" signaltonoises="5.12142856304564" noises="19.0370295291313" />
            <fragment mz="558.27044677734375" charge="1" ion="b5" responses="148.615654575254" signaltonoises="4.93821056194829" noises="16.267590304049" />
            <fragment mz="767.3504638671875" charge="1" ion="y6" responses="0" signaltonoises="1" noises="25.2091684607994" />
            <fragment mz="705.3388671875" charge="1" ion="b6" responses="339.311429589767" signaltonoises="3.27905744083733" noises="25.6162140337186" />
            <fragment mz="820.36578369140625" charge="1" ion="b7" responses="2949.14156778911" signaltonoises="14.3952043065432" noises="15.259800414935" />
            <fragment mz="895.4090576171875" charge="1" ion="y7" responses="6939.97927463649" signaltonoises="22.5503943787513" noises="17.2544785019132" />
          </peptide>
        </decoy>
      </peptide>
      <peptide id="sp|P22392|NDKB_HUMAN.VMLGETNPADSKPGTIR.3.0.9995.False" updatedrts="35.1383184322306" scores="65976196570718.8" fdr="0" recomputedscores="4.34135275709055" predictedrts="34.6815056887727" irts="35.5817131482963" pwhh="7.1401993372407286">
        <fragment mz="1555.807495" charge="1" ion="y15" responses="0" signaltonoises="1" noises="0.0499810909090909" />
        <fragment mz="1442.723389" charge="1" ion="y14" responses="0" signaltonoises="1" noises="1.18507753387901" />
        <fragment mz="758.4519043" charge="1" ion="y7" responses="62536.3296764279" signaltonoises="226.053849217279" noises="17.7983349603089" />
        <fragment mz="873.4788818" charge="1" ion="y8" responses="35391.176812808" signaltonoises="58.076385747805" noises="38.5635762226628" />
        <fragment mz="1041.568726" charge="1" ion="y10" responses="112169.450268978" signaltonoises="648.111327429285" noises="11.2316593901055" />
        <fragment mz="944.5159912" charge="1" ion="y9" responses="23915.9042764815" signaltonoises="126.078317676145" noises="12.3309904643361" />
        <decoy>
          <peptide id="sp|P22392|NDKB_HUMAN.ITGPKSDAPNTEGLMVR.3.0.9995.True" updatedrts="34.2828233958439" scores="53247050.6844001" fdr="1" recomputedscores="-1.80763642186312" predictedrts="34.6815056887727" irts="34.7360867343793" pwhh="3.9014452494761418">
            <fragment mz="1571.78466796875" charge="1" ion="y15" responses="0" signaltonoises="1" noises="0.0499810909090909" />
            <fragment mz="1514.76318359375" charge="1" ion="y14" responses="26.0006356299089" signaltonoises="221.232591759589" noises="0.0499810909090909" />
            <fragment mz="805.42364501953125" charge="1" ion="y7" responses="735.396341156287" signaltonoises="6.47207059414593" noises="18.1123885623654" />
            <fragment mz="919.466552734375" charge="1" ion="y8" responses="387.799251753652" signaltonoises="6.02691244874017" noises="15.434280594239" />
            <fragment mz="1087.556396484375" charge="1" ion="y10" responses="122.948948480152" signaltonoises="7.76912287554516" noises="5.51427589065774" />
            <fragment mz="1016.5193481445313" charge="1" ion="y9" responses="0" signaltonoises="1" noises="11.4736991546988" />
          </peptide>
        </decoy>
      </peptide>
      <peptide id="sp|P22392|NDKB_HUMAN.SAEKEISLWFKPEELVDYK.4.0.9995.False" updatedrts="68.4346866810219" scores="6806271386781.61" fdr="0" recomputedscores="4.36086033619496" predictedrts="68.4144645813278" irts="68.4939888262572" pwhh="7.7573772095942584">
        <fragment mz="992.4935303" charge="1" ion="y8" responses="44842.6814116688" signaltonoises="122.11419104871" noises="22.6645533090918" />
        <fragment mz="1453.736206" charge="1" ion="y11" responses="0" signaltonoises="1" noises="0.0499810909090909" />
        <fragment mz="634.3320923" charge="2" ion="y10" responses="15851.5882331882" signaltonoises="39.3976269315876" noises="24.6315607593147" />
        <fragment mz="745.3726807" charge="1" ion="b7" responses="18363.9541731345" signaltonoises="53.6142746129633" noises="23.1052003394454" />
        <fragment mz="658.3406372" charge="1" ion="b6" responses="9598.1617467281" signaltonoises="26.5981623249612" noises="25.6814445338428" />
        <fragment mz="858.4567261" charge="1" ion="b8" responses="8580.88814548112" signaltonoises="27.6063570222554" noises="19.633400927037" />
        <decoy>
          <peptide id="sp|P22392|NDKB_HUMAN.YDVLEEPKFWLSIEKEASK.4.0.9995.True" updatedrts="68.00938493561" scores="330837634.235089" fdr="0.33072546230441" recomputedscores="0.0522571659761496" predictedrts="68.4144645813278" irts="68.0735931786981" pwhh="6.3612720969698859">
            <fragment mz="891.47821044921875" charge="1" ion="y8" responses="1275.42524274155" signaltonoises="10.0196154489603" noises="16.1826096789437" />
            <fragment mz="1337.7099609375" charge="1" ion="y11" responses="172.562027294172" signaltonoises="5.73378429812858" noises="4.92618548157177" />
            <fragment mz="595.82440185546875" charge="2" ion="y10" responses="0" signaltonoises="1" noises="9.18951227729369" />
            <fragment mz="846.38800048828125" charge="1" ion="b7" responses="279.396465110935" signaltonoises="3.97273547832452" noises="18.0273950613974" />
            <fragment mz="749.335205078125" charge="1" ion="b6" responses="119.505745831033" signaltonoises="3.13448794675355" noises="14.121419260205" />
            <fragment mz="974.48291015625" charge="1" ion="b8" responses="174.366380406531" signaltonoises="3.33747033659658" noises="16.7615131521158" />
          </peptide>
        </decoy>
      </peptide>
      <peptide id="sp|P22392|NDKB_HUMAN.NPADSKPGTIR.2.0.9981.False" updatedrts="35.1388674554285" scores="357798168189291" fdr="0" recomputedscores="5.07560359437841" predictedrts="34.651610834604" irts="35.582255838199" pwhh="7.45233937375105">
        <fragment mz="758.4519043" charge="1" ion="y7" responses="62536.3296764279" signaltonoises="225.29966967339" noises="17.8579140096782" />
        <fragment mz="873.4788818" charge="1" ion="y8" responses="35391.176812808" signaltonoises="58.3387070231191" noises="38.3901742565995" />
        <fragment mz="1041.568726" charge="1" ion="y10" responses="112169.450268978" signaltonoises="643.424276358067" noises="11.3134768830262" />
        <fragment mz="944.5159912" charge="1" ion="y9" responses="23915.9042764815" signaltonoises="126.237083365141" noises="12.3154820404651" />
        <fragment mz="671.4198608" charge="1" ion="y6" responses="10705.5541098681" signaltonoises="83.2695428818535" noises="7.99943914970274" />
        <fragment mz="543.3249512" charge="1" ion="y5" responses="114656.458116426" signaltonoises="442.093708706441" noises="16.9783882480125" />
        <decoy>
          <peptide id="sp|P22392|NDKB_HUMAN.ITGPKSDAPNR.2.0.9981.True" updatedrts="34.5358542501103" scores="63964273.3261277" fdr="1" recomputedscores="-1.71853145128748" predictedrts="34.651610834604" irts="34.9861987336346" pwhh="4.8661520223010655">
            <fragment mz="787.40570068359375" charge="1" ion="y7" responses="255.797119897356" signaltonoises="3.35160153706481" noises="21.7125569549693" />
            <fragment mz="884.45843505859375" charge="1" ion="y8" responses="306.201237148337" signaltonoises="4.83135547746158" noises="11.5073191393521" />
            <fragment mz="1042.527587890625" charge="1" ion="y10" responses="342.777007369066" signaltonoises="4.22822430624879" noises="14.4707337051058" />
            <fragment mz="941.47991943359375" charge="1" ion="y9" responses="142.00822449497" signaltonoises="3.74530781534809" noises="13.5390005068385" />
            <fragment mz="659.31072998046875" charge="1" ion="y6" responses="1257.57134881466" signaltonoises="9.54276776202491" noises="17.8100491349191" />
            <fragment mz="572.2786865234375" charge="1" ion="y5" responses="389.790482837035" signaltonoises="3.71481067338354" noises="21.2914479246247" />
          </peptide>
        </decoy>
      </peptide>
    </protein>
    <protein id="sp|Q14103|HNRPD_HUMAN">
      <peptide id="sp|Q14103|HNRPD_HUMAN.IFVGGLSPDTPEEK.2.0.9999.False" updatedrts="47.1678102702819" scores="221688824208712" fdr="0" recomputedscores="5.27463714776195" predictedrts="46.7134510307742" irts="47.4724379469115" pwhh="8.6432759235506182">
        <fragment mz="1129.537109" charge="1" ion="y11" responses="151904.148170907" signaltonoises="592.650778472387" noises="15.1333058580947" />
        <fragment mz="815.3781128" charge="1" ion="y7" responses="142775.170131594" signaltonoises="434.967606208427" noises="19.2837991590863" />
        <fragment mz="902.4101563" charge="1" ion="y8" responses="128563.38906972" signaltonoises="342.671823967715" noises="21.7289595793363" />
        <fragment mz="1228.605591" charge="1" ion="y12" responses="90231.320847334" signaltonoises="320.850878068915" noises="16.1756779754759" />
        <fragment mz="1072.515747" charge="1" ion="y10" responses="44623.7962406547" signaltonoises="167.037015188384" noises="15.8582013149166" />
        <fragment mz="1015.494202" charge="1" ion="y9" responses="13863.2738805274" signaltonoises="85.2220705532092" noises="14.763851938472" />
        <decoy>
          <peptide id="sp|Q14103|HNRPD_HUMAN.EEPTDPSLGGVFIK.2.0.9999.True" updatedrts="46.7372970974463" scores="3142525.38961226" fdr="1" recomputedscores="-2.56424489154499" predictedrts="46.7134510307742" irts="47.0468909887121" pwhh="2.9881442059206251">
            <fragment mz="1133.6201171875" charge="1" ion="y11" responses="48.7065558947748" signaltonoises="3.71589769337594" noises="7.08519723192732" />
            <fragment mz="733.460693359375" charge="1" ion="y7" responses="59.6506848111091" signaltonoises="3.04704887420163" noises="8.85822223871448" />
            <fragment mz="820.49273681640625" charge="1" ion="y8" responses="52.8350693909651" signaltonoises="4.98500616392648" noises="2.86472502067685" />
            <fragment mz="1230.6728515625" charge="1" ion="y12" responses="0" signaltonoises="1" noises="9.01116930071677" />
            <fragment mz="1032.5723876953125" charge="1" ion="y10" responses="256.912149358828" signaltonoises="5.32078720350234" noises="9.56593042354598" />
            <fragment mz="917.54547119140625" charge="1" ion="y9" responses="102.563318095715" signaltonoises="6.32559357989124" noises="4.89700666904535" />
          </peptide>
        </decoy>
      </peptide>
      <peptide id="sp|Q14103|HNRPD_HUMAN.K[SU2]IFVGGLSPDTPEEK.3.0.9998.False" updatedrts="47.1678102702819" scores="287755030098725" fdr="0" recomputedscores="5.38791627182526" predictedrts="46.8479930495861" irts="47.4724379469115" pwhh="8.6432759235506182">
        <fragment mz="815.3781128" charge="1" ion="y7" responses="142775.170131594" signaltonoises="422.915472789096" noises="19.8333437732007" />
        <fragment mz="1129.537109" charge="1" ion="y11" responses="151904.148170907" signaltonoises="578.664654458823" noises="15.4990726123549" />
        <fragment mz="1228.605591" charge="1" ion="y12" responses="90231.320847334" signaltonoises="313.295626564405" noises="16.5657610312174" />
        <fragment mz="902.4101563" charge="1" ion="y8" responses="128563.38906972" signaltonoises="320.390788306591" noises="23.2400633343013" />
        <fragment mz="1072.515747" charge="1" ion="y10" responses="44623.7962406547" signaltonoises="161.341397816295" noises="16.418021969267" />
        <fragment mz="1015.494202" charge="1" ion="y9" responses="13863.2738805274" signaltonoises="85.550687807134" noises="14.7071410387034" />
        <decoy>
          <peptide id="sp|Q14103|HNRPD_HUMAN.EEPTDPSLGGVFIK[SU2]K.3.0.9998.True" updatedrts="46.23086115366" scores="10169621.6468286" fdr="1" recomputedscores="-1.96507099887733" predictedrts="46.8479930495861" irts="46.5462970719648" pwhh="6.8246965944850739">
            <fragment mz="1347.7379150390625" charge="1" ion="y7" responses="102.389762845307" signaltonoises="330.484688487163" noises="0.0499810909090909" />
            <fragment mz="1759.9337158203125" charge="1" ion="y11" responses="0" signaltonoises="1" noises="-1" />
            <fragment mz="1860.9814453125" charge="1" ion="y12" responses="0" signaltonoises="1" noises="-1" />
            <fragment mz="1460.822021484375" charge="1" ion="y8" responses="0" signaltonoises="1" noises="0.0499810909090909" />
            <fragment mz="1644.90673828125" charge="1" ion="y10" responses="0" signaltonoises="1" noises="-1" />
            <fragment mz="1547.85400390625" charge="1" ion="y9" responses="38.8406211803129" signaltonoises="276.0817964303" noises="0.0598300391559026" />
          </peptide>
        </decoy>
      </peptide>
      <peptide id="sp|Q14103|HNRPD_HUMAN.FGEVVDC[CAM]TLKLDPITGR.3.0.9998.False" updatedrts="60.9918358328545" scores="830482530652.375" fdr="0" recomputedscores="2.98816843105112" predictedrts="60.9012250847648" irts="61.1369955015055" pwhh="5.95548969310383">
        <fragment mz="1377.671875" charge="1" ion="b12" responses="3369.45529631213" signaltonoises="38.7456422091905" noises="6.81275925193352" />
        <fragment mz="1586.857056" charge="1" ion="y14" responses="0" signaltonoises="1" noises="0.524610200980356" />
        <fragment mz="899.5308838" charge="1" ion="y8" responses="12169.5619019179" signaltonoises="46.0690879072576" noises="14.3151615900261" />
        <fragment mz="1021.465881" charge="1" ion="b9" responses="3919.01932487852" signaltonoises="18.9430501723696" noises="16.2565050835149" />
        <fragment mz="1487.788696" charge="1" ion="y13" responses="958.471274788671" signaltonoises="446.131469143521" noises="0.215224084363671" />
        <fragment mz="658.3518677" charge="1" ion="y6" responses="13628.7409564735" signaltonoises="45.670830851845" noises="25.2755808761538" />
        <decoy>
          <peptide id="sp|Q14103|HNRPD_HUMAN.GTIPDLKLTC[CAM]DVVEGFR.3.0.9998.True" updatedrts="61.0278391872737" scores="1497171264.77726" fdr="0.257877580586744" recomputedscores="0.24589743839715" predictedrts="60.9012250847648" irts="61.1725835367267" pwhh="6.0317233162863593">
            <fragment mz="1313.677001953125" charge="1" ion="b12" responses="362.17627201878" signaltonoises="11.5150254945002" noises="6.25975476068371" />
            <fragment mz="1648.8363037109375" charge="1" ion="y14" responses="0" signaltonoises="1" noises="-1" />
            <fragment mz="981.44586181640625" charge="1" ion="y8" responses="3344.27315753145" signaltonoises="14.2723737393266" noises="18.2600828965012" />
            <fragment mz="939.55096435546875" charge="1" ion="b9" responses="470.696533379012" signaltonoises="9.24060393669937" noises="10.7031484113376" />
            <fragment mz="1551.7835693359375" charge="1" ion="y13" responses="407.761305841396" signaltonoises="263.760500511454" noises="0.159169300262808" />
            <fragment mz="706.38824462890625" charge="1" ion="y6" responses="1368.50454851139" signaltonoises="10.2030483803388" noises="21.2799696117839" />
          </peptide>
        </decoy>
      </peptide>
      <peptide id="sp|Q14103|HNRPD_HUMAN.IREYFGGFGEVESIELPMDNK.3.0.9995.False" updatedrts="70.3617911008934" scores="937328949467.65" fdr="0" recomputedscores="2.76418826011659" predictedrts="70.4209201894926" irts="70.3988629991132" pwhh="8.0291508912475411">
        <fragment mz="1156.542236" charge="1" ion="b10" responses="17002.1774576129" signaltonoises="64.5732312978214" noises="17.1086904575781" />
        <fragment mz="1046.518677" charge="1" ion="y9" responses="6597.41523458218" signaltonoises="22.4385672018118" noises="19.217006781221" />
        <fragment mz="1274.629639" charge="1" ion="y11" responses="0" signaltonoises="1" noises="13.1925389798298" />
        <fragment mz="846.4025879" charge="1" ion="y7" responses="8969.04548667166" signaltonoises="26.4923041358276" noises="19.5567219568805" />
        <fragment mz="959.4866333" charge="1" ion="y8" responses="3814.50602696315" signaltonoises="15.9266148852762" noises="19.2386935621423" />
        <fragment mz="970.4781494" charge="1" ion="b8" responses="3838.12327013841" signaltonoises="15.7839912899108" noises="20.4048648331199" />
        <decoy>
          <peptide id="sp|Q14103|HNRPD_HUMAN.NDMPLEISEVEGFGGFYERIK.3.0.9995.True" updatedrts="68.2109666918238" scores="1370989.24213723" fdr="1" recomputedscores="-3.02526775407845" predictedrts="70.4209201894926" irts="68.2728495745483" pwhh="5.920390381147616">
            <fragment mz="1128.524169921875" charge="1" ion="b10" responses="0" signaltonoises="1" noises="19.823812762223" />
            <fragment mz="1116.5836181640625" charge="1" ion="y9" responses="129.148738650465" signaltonoises="3.10757097278468" noises="12.5602249223563" />
            <fragment mz="1302.647705078125" charge="1" ion="y11" responses="188.245579632815" signaltonoises="4.89158741355699" noises="9.94598731024777" />
            <fragment mz="912.4937744140625" charge="1" ion="y7" responses="1702.35364828729" signaltonoises="11.2445899348491" noises="15.0580899990484" />
            <fragment mz="969.5152587890625" charge="1" ion="y8" responses="627.939617130956" signaltonoises="7.93785894405425" noises="20.9145509964588" />
            <fragment mz="900.41314697265625" charge="1" ion="b8" responses="132.108944094167" signaltonoises="3.22072745791726" noises="22.1720840971422" />
          </peptide>
        </decoy>
      </peptide>
      <peptide id="sp|Q14103|HNRPD_HUMAN.IFVGGLS[Dhy]PDTPEEK.2.0.9994.False" updatedrts="47.1729567892052" scores="2719386462145.24" fdr="0" recomputedscores="3.36336427895795" predictedrts="46.8691470732974" irts="47.4775250978079" pwhh="8.1471637934173113">
        <fragment mz="815.3781128" charge="1" ion="y7" responses="142775.170131594" signaltonoises="422.851296935147" noises="19.8363538663056" />
        <fragment mz="1210.594971" charge="1" ion="y12" responses="7733.23348427868" signaltonoises="47.2023808429676" noises="12.6485293301324" />
        <fragment mz="868.4563599" charge="1" ion="b9" responses="0" signaltonoises="1" noises="13.98091483801" />
        <fragment mz="884.3995972" charge="1" ion="y8" responses="10263.3756044937" signaltonoises="53.3183649086116" noises="13.6760740152106" />
        <fragment mz="1111.526611" charge="1" ion="y11" responses="8882.78890632343" signaltonoises="29.6188912229501" noises="16.3424600133872" />
        <fragment mz="1054.505127" charge="1" ion="y10" responses="0" signaltonoises="1" noises="12.7876561988387" />
        <decoy>
          <peptide id="sp|Q14103|HNRPD_HUMAN.EEPTDPS[Dhy]LGGVFIK.2.0.9994.True" updatedrts="45.5799496197253" scores="3914.77352715885" fdr="1" recomputedscores="-5.39779158098005" predictedrts="46.8691470732974" irts="45.9028941732838" pwhh="3.3388036254786675">
            <fragment mz="733.460693359375" charge="1" ion="y7" responses="667.051731523199" signaltonoises="11.6862954746713" noises="8.81756151607262" />
            <fragment mz="1212.662353515625" charge="1" ion="y12" responses="209.528992913191" signaltonoises="9.66413184704905" noises="3.51714873043232" />
            <fragment mz="908.39959716796875" charge="1" ion="b9" responses="957.572364159231" signaltonoises="10.4486686072317" noises="13.0846141300579" />
            <fragment mz="802.482177734375" charge="1" ion="y8" responses="67.119291917333" signaltonoises="5.42993754702232" noises="3.85252863320617" />
            <fragment mz="1115.6094970703125" charge="1" ion="y11" responses="260.933477619849" signaltonoises="5.8019543984041" noises="8.66811183560653" />
            <fragment mz="1014.5618286132813" charge="1" ion="y10" responses="205.615885243878" signaltonoises="4.21647611962121" noises="7.41959290776187" />
          </peptide>
        </decoy>
      </peptide>
      <peptide id="sp|Q14103|HNRPD_HUMAN.MFIGGLSWDTTKK.3.0.9994.False" updatedrts="58.01983357718" scores="36073898.4358552" fdr="0.933205496963886" recomputedscores="-1.12272854224301" predictedrts="56.8693349356364" irts="58.1992769844768" pwhh="3.4879973800435327">
        <fragment mz="1205.652466" charge="1" ion="y11" responses="0" signaltonoises="1" noises="0.219632803767696" />
        <fragment mz="1092.568359" charge="1" ion="y10" responses="866.374492778268" signaltonoises="8.31757598880629" noises="11.7390312041205" />
        <fragment mz="619.3272095" charge="1" ion="b6" responses="6050.49146920935" signaltonoises="17.8137958977144" noises="25.6910168650583" />
        <fragment mz="865.4414063" charge="1" ion="y7" responses="635.280583219368" signaltonoises="6.01321236537181" noises="20.7337730312702" />
        <fragment mz="1352.720825" charge="1" ion="y12" responses="0" signaltonoises="1" noises="0.0499810909090909" />
        <fragment mz="706.3592529" charge="1" ion="b7" responses="460.59560011462" signaltonoises="3.94992326082051" noises="21.8901362581595" />
        <decoy>
          <peptide id="sp|Q14103|HNRPD_HUMAN.KTTDWSLGGIFMK.3.0.9994.True" updatedrts="57.8145333333333" scores="29943678.0388155" fdr="0.975516693163752" recomputedscores="-1.19559610837724" predictedrts="56.8693349356364" irts="57.9963449958663" pwhh="5.3371952587114508">
            <fragment mz="1254.6187744140625" charge="1" ion="y11" responses="51.2552244627331" signaltonoises="220.559409467069" noises="0.0628295367958133" />
            <fragment mz="1153.571044921875" charge="1" ion="y10" responses="84.0254069865185" signaltonoises="10.7730662984032" noises="3.00709388227863" />
            <fragment mz="719.33587646484375" charge="1" ion="b6" responses="1752.62031069127" signaltonoises="9.36278234187131" noises="22.0720634360472" />
            <fragment mz="765.4327392578125" charge="1" ion="y7" responses="0" signaltonoises="1" noises="20.4486209811817" />
            <fragment mz="1355.6663818359375" charge="1" ion="y12" responses="38.849995135103" signaltonoises="330.484677108866" noises="0.0499810909090909" />
            <fragment mz="832.419921875" charge="1" ion="b7" responses="0" signaltonoises="1" noises="16.7756427451517" />
          </peptide>
        </decoy>
      </peptide>
    </protein>
    <protein id="sp|P31943|HNRH1_HUMAN">
      <peptide id="sp|P31943|HNRH1_HUMAN.HTGPNSPDTANDGFVR.3.1.False" updatedrts="26.5065719402777" scores="2.38338870921434E+15" fdr="0" recomputedscores="6.30982257214048" predictedrts="25.9320355678952" irts="27.0495387681149" pwhh="5.7729453276641989">
        <fragment mz="707.3471069" charge="1" ion="y6" responses="46432.7398693487" signaltonoises="301.393958721426" noises="12.1074553111308" />
        <fragment mz="978.4275513" charge="1" ion="b10" responses="5859.48229866797" signaltonoises="59.3382185313139" noises="6.88808828430572" />
        <fragment mz="594.2630615" charge="1" ion="b6" responses="27444.0792636269" signaltonoises="276.511977067429" noises="8.6108740183406" />
        <fragment mz="1091.511597" charge="1" ion="y10" responses="6143.05081935195" signaltonoises="212.315439718832" noises="2.54234595404145" />
        <fragment mz="806.3427734" charge="1" ion="b8" responses="10832.6413427322" signaltonoises="97.2490869831067" noises="8.83360701828771" />
        <fragment mz="879.4318848" charge="1" ion="y8" responses="15439.4128027629" signaltonoises="151.753780935221" noises="8.09271740350066" />
        <decoy>
          <peptide id="sp|P31943|HNRH1_HUMAN.VFGDNATDPSNPGTHR.3.1.True" updatedrts="25.4922227431821" scores="73660945.9681663" fdr="1" recomputedscores="-1.25249986942567" predictedrts="25.9320355678952" irts="26.0468906667039" pwhh="2.6983371041199167">
            <fragment mz="681.34271240234375" charge="1" ion="y6" responses="0" signaltonoises="1" noises="11.2803764189052" />
            <fragment mz="1004.4319458007813" charge="1" ion="b10" responses="189.105088501441" signaltonoises="18.181174908037" noises="2.9563264455696" />
            <fragment mz="604.2725830078125" charge="1" ion="b6" responses="335.014920252047" signaltonoises="6.37010849841595" noises="8.13491936268715" />
            <fragment mz="1081.5020751953125" charge="1" ion="y10" responses="0" signaltonoises="1" noises="2.22887814236987" />
            <fragment mz="820.34716796875" charge="1" ion="b8" responses="87.0883906361883" signaltonoises="4.41074769263781" noises="6.96294043420523" />
            <fragment mz="865.427490234375" charge="1" ion="y8" responses="168.368537037056" signaltonoises="5.46043671570115" noises="7.95320211025934" />
          </peptide>
        </decoy>
      </peptide>
      <peptide id="sp|P31943|HNRH1_HUMAN.DLNYC[CAM]FSGMSDHR.3.1.False" updatedrts="43.967710804064" scores="319342615375.322" fdr="0" recomputedscores="2.56155368846402" predictedrts="43.4234995669325" irts="44.3092534505698" pwhh="7.2296560981670162">
        <fragment mz="789.3308105" charge="1" ion="y7" responses="19744.6042972581" signaltonoises="60.1815089970993" noises="20.392439420873" />
        <fragment mz="1373.536133" charge="1" ion="y11" responses="0" signaltonoises="1" noises="0.0499810909090909" />
        <fragment mz="702.2987671" charge="1" ion="y6" responses="11526.8835527055" signaltonoises="37.9198613903057" noises="25.4536792899728" />
        <fragment mz="1096.429932" charge="1" ion="y9" responses="4807.03954428162" signaltonoises="87.7940439271722" noises="4.94902213854134" />
        <fragment mz="1259.493164" charge="1" ion="y10" responses="0" signaltonoises="1" noises="1.5906178459634" />
        <fragment mz="514.2368164" charge="1" ion="y4" responses="6544.16418661042" signaltonoises="16.8416070644787" noises="23.8814565872724" />
        <decoy>
          <peptide id="sp|P31943|HNRH1_HUMAN.HDSMGSFC[CAM]YNLDR.3.1.True" updatedrts="42.6161808011779" scores="3863488.90004301" fdr="1" recomputedscores="-2.44861127774926" predictedrts="43.4234995669325" irts="42.9733141159958" pwhh="4.2793051845767724">
            <fragment mz="987.435302734375" charge="1" ion="y7" responses="0" signaltonoises="1" noises="11.9072344987202" />
            <fragment mz="1349.561279296875" charge="1" ion="y11" responses="38.8499935062009" signaltonoises="330.484673962857" noises="0.0499810909090909" />
            <fragment mz="840.36688232421875" charge="1" ion="y6" responses="0" signaltonoises="1" noises="24.1872743860584" />
            <fragment mz="1131.48876953125" charge="1" ion="y9" responses="221.390252941539" signaltonoises="6.63916984803436" noises="4.81426717840663" />
            <fragment mz="1262.529296875" charge="1" ion="y10" responses="132.108902112017" signaltonoises="15.9299383482004" noises="1.31757677433134" />
            <fragment mz="517.27288818359375" charge="1" ion="y4" responses="0" signaltonoises="1" noises="47.3568614748971" />
          </peptide>
        </decoy>
      </peptide>
      <peptide id="sp|P31943|HNRH1_HUMAN.YGDGGSTFQSTTGHC[CAM]VHMR.4.1.False" updatedrts="29.252542248851" scores="2429039970258.76" fdr="0" recomputedscores="3.19373298756955" predictedrts="28.6872586351415" irts="29.7638327452828" pwhh="4.9539657837992976">
        <fragment mz="702.3173828" charge="1" ion="y5" responses="15177.2129298322" signaltonoises="74.6772789205931" noises="19.6369889172452" />
        <fragment mz="896.3977661" charge="1" ion="y7" responses="7173.32014940023" signaltonoises="45.860839083757" noises="11.295336003623" />
        <fragment mz="1313.58374" charge="1" ion="y11" responses="0" signaltonoises="1" noises="0.0499810909090909" />
        <fragment mz="638.2416382" charge="1" ion="b7" responses="4878.13538579938" signaltonoises="43.2351264146381" noises="9.19477807299983" />
        <fragment mz="1460.652222" charge="1" ion="y12" responses="0" signaltonoises="1" noises="0.0582345647020128" />
        <fragment mz="839.3763428" charge="1" ion="y6" responses="4152.52662979199" signaltonoises="30.5553973417562" noises="11.4582728628541" />
        <decoy>
          <peptide id="sp|P31943|HNRH1_HUMAN.MHVC[CAM]HGTTSQFTSGGDGYR.4.1.True" updatedrts="26.5341341857724" scores="5038176075.74513" fdr="0.140560747663551" recomputedscores="0.596601290415272" predictedrts="28.6872586351415" irts="27.0767830674104" pwhh="5.5172785569581393">
            <fragment mz="567.25213623046875" charge="1" ion="y5" responses="550.673078831827" signaltonoises="9.46785270739193" noises="10.6395743626681" />
            <fragment mz="711.3056640625" charge="1" ion="y7" responses="3557.20009528086" signaltonoises="30.1342352575201" noises="11.4936270858344" />
            <fragment mz="1174.5123291015625" charge="1" ion="y11" responses="155.363581222371" signaltonoises="179.748858250242" noises="0.183785169208193" />
            <fragment mz="823.33380126953125" charge="1" ion="b7" responses="2012.37929454777" signaltonoises="23.463351860291" noises="9.61023656577202" />
            <fragment mz="1275.56005859375" charge="1" ion="y12" responses="334.024110581646" signaltonoises="459.955022706134" noises="0.127196661470801" />
            <fragment mz="624.27362060546875" charge="1" ion="y6" responses="767.116020765807" signaltonoises="8.64835600853252" noises="12.5874515478634" />
          </peptide>
        </decoy>
      </peptide>
      <peptide id="sp|P31943|HNRH1_HUMAN.STGEAFVQFASQEIAEK.3.0.9999.False" updatedrts="65.9283425579414" scores="11870037698087.8" fdr="0" recomputedscores="4.34261143843247" predictedrts="66.2612257450299" irts="66.0165568100595" pwhh="8.9377953403965016">
        <fragment mz="804.40979" charge="1" ion="y7" responses="35545.0871741068" signaltonoises="62.8528164671465" noises="32.5118654845686" />
        <fragment mz="875.4468994" charge="1" ion="y8" responses="20514.727960564" signaltonoises="50.2283994579178" noises="29.5701610039911" />
        <fragment mz="967.4519653" charge="1" ion="b9" responses="1216.13695156764" signaltonoises="10.4959065066931" noises="17.6014520216891" />
        <fragment mz="820.3835449" charge="1" ion="b8" responses="17160.7145764974" signaltonoises="30.3387672802926" noises="27.4164236155464" />
        <fragment mz="1022.51532" charge="1" ion="y9" responses="18236.6108426644" signaltonoises="62.5596781551357" noises="20.0612479881605" />
        <fragment mz="717.3777466" charge="1" ion="y6" responses="6918.51457678548" signaltonoises="19.7067414734179" noises="25.4211499118814" />
        <decoy>
          <peptide id="sp|P31943|HNRH1_HUMAN.EAIEQSAFQVFAEGTSK.3.0.9999.True" updatedrts="68.3085914384872" scores="1351793266.57279" fdr="0.229759299781182" recomputedscores="0.329302705851222" predictedrts="66.2612257450299" irts="68.3693481641593" pwhh="3.3774097542767914">
            <fragment mz="739.36212158203125" charge="1" ion="y7" responses="1371.03771189337" signaltonoises="9.55782672211803" noises="22.8349537319054" />
            <fragment mz="838.43048095703125" charge="1" ion="y8" responses="487.793879792569" signaltonoises="4.81850778082821" noises="20.1137815583966" />
            <fragment mz="1004.4683227539063" charge="1" ion="b9" responses="261.411205948786" signaltonoises="3.82534274859193" noises="18.0544437708837" />
            <fragment mz="876.4097900390625" charge="1" ion="b8" responses="467.983650220493" signaltonoises="4.25855783297552" noises="25.7430040373177" />
            <fragment mz="966.48907470703125" charge="1" ion="y9" responses="0" signaltonoises="1" noises="11.9449966566791" />
            <fragment mz="592.293701171875" charge="1" ion="y6" responses="0" signaltonoises="1" noises="22.1837821714451" />
          </peptide>
        </decoy>
      </peptide>
      <peptide id="sp|P31943|HNRH1_HUMAN.HTGPNSPDTAN[dAm]DGFVR.3.0.9998.False" updatedrts="26.5063862410323" scores="216359099147299" fdr="0" recomputedscores="5.26780285900758" predictedrts="26.5329878952479" irts="27.049355211016" pwhh="5.1831894941851013">
        <fragment mz="594.2630615" charge="1" ion="b6" responses="27444.0792636269" signaltonoises="191.982637642343" noises="12.4022142227551" />
        <fragment mz="1074.485107" charge="1" ion="y10" responses="2620.01135387839" signaltonoises="57.5598693361638" noises="4.10324887065349" />
        <fragment mz="593.3041992" charge="1" ion="y5" responses="16303.8555670464" signaltonoises="96.2416535598779" noises="14.3076428377413" />
        <fragment mz="806.3427734" charge="1" ion="b8" responses="10737.3700133675" signaltonoises="84.5319245970527" noises="10.1404498538674" />
        <fragment mz="862.4053345" charge="1" ion="y8" responses="2998.85093481051" signaltonoises="27.6153309511471" noises="11.5309265278067" />
        <fragment mz="690.3205566" charge="1" ion="y6" responses="8187.58812583964" signaltonoises="46.6851319788946" noises="12.7294598723673" />
        <decoy>
          <peptide id="sp|P31943|HNRH1_HUMAN.VFGDN[dAm]ATDPSNPGTHR.3.0.9998.True" updatedrts="28.3613658834395" scores="4731735.86504439" fdr="1" recomputedscores="-2.35559342933084" predictedrts="26.5329878952479" irts="28.8829366067926" pwhh="8.5145713038404764">
            <fragment mz="587.24603271484375" charge="1" ion="b6" responses="196.962767673448" signaltonoises="5.41216426332064" noises="9.35731579377201" />
            <fragment mz="1081.5020751953125" charge="1" ion="y10" responses="178.097691651882" signaltonoises="17.3460421497589" noises="2.54210311218535" />
            <fragment mz="567.29974365234375" charge="1" ion="y5" responses="2479.49391137209" signaltonoises="9.70789397092852" noises="19.511422512272" />
            <fragment mz="803.32061767578125" charge="1" ion="b8" responses="148.833858966968" signaltonoises="7.19836115175085" noises="7.75453390614469" />
            <fragment mz="865.427490234375" charge="1" ion="y8" responses="65.6074674076582" signaltonoises="5.23979353686908" noises="6.76810940097185" />
            <fragment mz="681.34271240234375" charge="1" ion="y6" responses="3216.76462707848" signaltonoises="24.782011009186" noises="11.052904682897" />
          </peptide>
        </decoy>
      </peptide>
      <peptide id="sp|P31943|HNRH1_HUMAN.HTGPNS[Dhy]PDTANDGFVR.3.0.9998.False" updatedrts="26.5107250186704" scores="407126163353945" fdr="0" recomputedscores="5.54235670706387" predictedrts="26.5439645168293" irts="27.053643938383" pwhh="5.7342049667386261">
        <fragment mz="707.3471069" charge="1" ion="y6" responses="44795.3535587877" signaltonoises="233.625968775828" noises="15.4798482419372" />
        <fragment mz="960.4169922" charge="1" ion="b10" responses="0" signaltonoises="1" noises="7.43929843043431" />
        <fragment mz="576.2525024" charge="1" ion="b6" responses="22718.816287813" signaltonoises="139.599968626611" noises="12.6668987859143" />
        <fragment mz="1091.511597" charge="1" ion="y10" responses="5944.40102144212" signaltonoises="198.159871265003" noises="2.7087134618493" />
        <fragment mz="788.3322144" charge="1" ion="b8" responses="2162.64154556485" signaltonoises="25.3684907586214" noises="9.70477058759406" />
        <fragment mz="879.4318848" charge="1" ion="y8" responses="15439.4128027629" signaltonoises="139.492695763362" noises="8.80404853674105" />
        <decoy>
          <peptide id="sp|P31943|HNRH1_HUMAN.VFGDNATDPS[Dhy]NPGTHR.3.0.9998.True" updatedrts="26.2762" scores="43432335.1444226" fdr="1" recomputedscores="-1.45060675136393" predictedrts="26.5439645168293" irts="26.8218242993706" pwhh="8.3834318789504962">
            <fragment mz="681.34271240234375" charge="1" ion="y6" responses="247.847082909258" signaltonoises="3.95786648490631" noises="10.4444951364246" />
            <fragment mz="986.42138671875" charge="1" ion="b10" responses="383.031519897066" signaltonoises="12.1393661769492" noises="4.47501531820842" />
            <fragment mz="604.2725830078125" charge="1" ion="b6" responses="149.636812420672" signaltonoises="4.80099927079574" noises="9.34439401280595" />
            <fragment mz="1063.4915771484375" charge="1" ion="y10" responses="155.285871106856" signaltonoises="8.60781386978739" noises="2.17839683233566" />
            <fragment mz="820.34716796875" charge="1" ion="b8" responses="879.190045369314" signaltonoises="11.2869171709693" noises="7.45920542236541" />
            <fragment mz="847.41693115234375" charge="1" ion="y8" responses="0" signaltonoises="1" noises="9.36464035741345" />
          </peptide>
        </decoy>
      </peptide>
    </protein>
    <protein id="sp|Q9UQ35|SRRM2_HUMAN">
      <peptide id="sp|Q9UQ35|SRRM2_HUMAN.TPTAPAVNLAGAR.2.1.False" updatedrts="37.3979135671468" scores="18834004927.3997" fdr="0.108128834355828" recomputedscores="0.77938288008353" predictedrts="37.3295524158962" irts="37.8152425664377" pwhh="5.5614231666956675">
        <fragment mz="868.499939" charge="1" ion="y9" responses="32527.6503680587" signaltonoises="257.29857746199" noises="10.2637567550391" />
        <fragment mz="1040.584717" charge="1" ion="y11" responses="4621.15952206601" signaltonoises="81.7622629884951" noises="4.30958722053981" />
        <fragment mz="939.5370483" charge="1" ion="y10" responses="3741.69503457676" signaltonoises="32.7679165978276" noises="7.86919864237854" />
        <fragment mz="993.536377" charge="1" ion="b11" responses="0" signaltonoises="1" noises="23.0975694449" />
        <fragment mz="371.1925049" charge="1" ion="b4" responses="6267.84793631003" signaltonoises="35.9176345702784" noises="16.4833162430137" />
        <fragment mz="497.2718201" charge="2" ion="b11" responses="0" signaltonoises="1" noises="16.9242326144989" />
        <decoy>
          <peptide id="sp|Q9UQ35|SRRM2_HUMAN.AGALNVAPATPTR.2.1.True" updatedrts="35.919721503529" scores="166884322.667648" fdr="1" recomputedscores="-1.28011473817083" predictedrts="37.3295524158962" irts="36.3541022901395" pwhh="3.4028970854899745">
            <fragment mz="926.50543212890625" charge="1" ion="y9" responses="308.580355891578" signaltonoises="9.98899877732827" noises="9.77926832617061" />
            <fragment mz="1110.6265869140625" charge="1" ion="y11" responses="208.059645524899" signaltonoises="16.2657780740387" noises="2.21802519954344" />
            <fragment mz="1039.5894775390625" charge="1" ion="y10" responses="67.290087650013" signaltonoises="5.36034855938796" noises="2.94248818896866" />
            <fragment mz="963.52581787109375" charge="1" ion="b11" responses="575.977310184198" signaltonoises="9.98944492264065" noises="9.50255675414919" />
            <fragment mz="313.18704223632813" charge="1" ion="b4" responses="597.561535264684" signaltonoises="6.85306837023547" noises="14.2773633414008" />
            <fragment mz="482.26654052734375" charge="2" ion="b11" responses="0" signaltonoises="1" noises="16.0598503184978" />
          </peptide>
        </decoy>
      </peptide>
      <peptide id="sp|Q9UQ35|SRRM2_HUMAN.TPAIPTAVNLADSR.2.0.9999.False" updatedrts="49.0518032493301" scores="29099194913.7" fdr="0.0716535433070866" recomputedscores="0.974220536837262" predictedrts="49.2793501383209" irts="49.3346979939671" pwhh="9.37171587156817">
        <fragment mz="1043.547974" charge="1" ion="y10" responses="38419.9821513613" signaltonoises="80.1983774469929" noises="28.1573508361131" />
        <fragment mz="1156.63208" charge="1" ion="y11" responses="0" signaltonoises="1" noises="9.1213972932305" />
        <fragment mz="1227.669189" charge="1" ion="y12" responses="0" signaltonoises="1" noises="5.87563293248187" />
        <fragment mz="383.2288818" charge="1" ion="b4" responses="6749.33551502381" signaltonoises="33.0363861347889" noises="15.1167065882936" />
        <fragment mz="270.1448364" charge="1" ion="b3" responses="20685.9732100342" signaltonoises="42.6391200566692" noises="21.1132216642413" />
        <fragment mz="675.342041" charge="1" ion="y6" responses="2835.1076270365" signaltonoises="11.0752855567839" noises="18.318493646652" />
        <decoy>
          <peptide id="sp|Q9UQ35|SRRM2_HUMAN.SDALNVATPIAPTR.2.0.9999.True" updatedrts="49.2222314647702" scores="226499669.979192" fdr="0.941214057507987" recomputedscores="-1.13459286314466" predictedrts="49.2793501383209" irts="49.5031602228791" pwhh="5.4227241391223675">
            <fragment mz="1039.5894775390625" charge="1" ion="y10" responses="550.634550025012" signaltonoises="10.4523374559605" noises="8.04785806221274" />
            <fragment mz="1152.673583984375" charge="1" ion="y11" responses="0" signaltonoises="1" noises="3.15552509271289" />
            <fragment mz="1223.710693359375" charge="1" ion="y12" responses="117.100842155548" signaltonoises="190.625277901679" noises="0.110105634133275" />
            <fragment mz="387.18743896484375" charge="1" ion="b4" responses="1226.72624845551" signaltonoises="4.91326190388279" noises="29.6763130724985" />
            <fragment mz="274.10336303710938" charge="1" ion="b3" responses="257.796674214581" signaltonoises="6.85187833254158" noises="12.806143334711" />
            <fragment mz="654.393310546875" charge="1" ion="y6" responses="162.568196418669" signaltonoises="3.44759574939122" noises="8.87242907006459" />
          </peptide>
        </decoy>
      </peptide>
      <peptide id="sp|Q9UQ35|SRRM2_HUMAN.TPQAPASANLVGPR.2.0.9997.False" updatedrts="34.2353142193036" scores="96870678363.7077" fdr="0.0496794871794872" recomputedscores="1.08776646250485" predictedrts="34.2213980855269" irts="34.689125603248" pwhh="6.3025204461014077">
        <fragment mz="981.5476074" charge="1" ion="y10" responses="24311.8020261015" signaltonoises="204.281914762609" noises="8.53092385738997" />
        <fragment mz="1052.584717" charge="1" ion="y11" responses="6081.62314294688" signaltonoises="180.113048094627" noises="2.648528618101" />
        <fragment mz="813.4577026" charge="1" ion="y8" responses="1427.08538171868" signaltonoises="18.3908443527292" noises="8.28078975646839" />
        <fragment mz="1107.579346" charge="1" ion="b12" responses="0" signaltonoises="1" noises="9.89866763299923" />
        <fragment mz="726.4257202" charge="1" ion="y7" responses="0" signaltonoises="1" noises="2.70966321759862" />
        <fragment mz="1180.643311" charge="1" ion="y12" responses="1385.71686346154" signaltonoises="25.834952333629" noises="5.52901384719078" />
        <decoy>
          <peptide id="sp|Q9UQ35|SRRM2_HUMAN.PGVLNASAPAQPTR.2.0.9997.True" updatedrts="36.4036471596323" scores="7724723829.30536" fdr="0.343727852586818" recomputedscores="0.0257709741865375" predictedrts="34.2213980855269" irts="36.8324455881924" pwhh="1.7726626330099613">
            <fragment mz="1012.5170288085938" charge="1" ion="y10" responses="0" signaltonoises="1" noises="5.56533410039716" />
            <fragment mz="1125.60107421875" charge="1" ion="y11" responses="0" signaltonoises="1" noises="4.22967933894561" />
            <fragment mz="827.43701171875" charge="1" ion="y8" responses="148.447034949538" signaltonoises="5.21023214982444" noises="8.91910337541569" />
            <fragment mz="1103.5843505859375" charge="1" ion="b12" responses="75.1016137935338" signaltonoises="3.74135519959643" noises="7.23414116594328" />
            <fragment mz="740.40496826171875" charge="1" ion="y7" responses="122.871497856199" signaltonoises="3.56790790725232" noises="10.6825117240998" />
            <fragment mz="1224.6695556640625" charge="1" ion="y12" responses="116.52529985064" signaltonoises="576.206504467663" noises="0.0612091055483081" />
          </peptide>
        </decoy>
      </peptide>
      <peptide id="sp|Q9UQ35|SRRM2_HUMAN.FQSDSSSYPTVDSNSLLGQSR.3.0.9961.False" updatedrts="51.4271351001766" scores="17426054.4370142" fdr="1" recomputedscores="-2.91596813672511" predictedrts="50.7744469313217" irts="51.6826290391056" pwhh="11.040810774757873">
        <fragment mz="1175.60144" charge="1" ion="y11" responses="295.535058423505" signaltonoises="6.13297931218241" noises="13.8242984814742" />
        <fragment mz="961.5061646" charge="1" ion="y9" responses="1303.38031985582" signaltonoises="5.64925004555206" noises="17.126138136497" />
        <fragment mz="1076.533081" charge="1" ion="y10" responses="1439.860299992" signaltonoises="8.78138379293483" noises="12.1717979622292" />
        <fragment mz="874.4741211" charge="1" ion="y8" responses="96.885199429595" signaltonoises="3.94292729517231" noises="13.2856966743756" />
        <fragment mz="1000.463806" charge="2" ion="y19" responses="132.192840225509" signaltonoises="3.84694490845139" noises="18.5746328610275" />
        <fragment mz="673.3991699" charge="1" ion="y6" responses="235.926372829658" signaltonoises="5.60191555976785" noises="10.8304784201142" />
        <decoy>
          <peptide id="sp|Q9UQ35|SRRM2_HUMAN.SQGLLSNSDVTPYSSSDSQFR.3.0.9961.True" updatedrts="50.6405264742538" scores="20577111.6814865" fdr="1" recomputedscores="-2.84392687409396" predictedrts="50.7744469313217" irts="50.9050943916753" pwhh="3.0243055934665661">
            <fragment mz="1274.5648193359375" charge="1" ion="y11" responses="141.060393622262" signaltonoises="3.06474655192331" noises="15.00249036791" />
            <fragment mz="1076.46435546875" charge="1" ion="y9" responses="956.158734274769" signaltonoises="10.6518136688815" noises="11.3137007517565" />
            <fragment mz="1173.51708984375" charge="1" ion="y10" responses="669.542190519897" signaltonoises="9.81792001468326" noises="12.1756726059473" />
            <fragment mz="913.4010009765625" charge="1" ion="y8" responses="698.991054629815" signaltonoises="6.08354986953177" noises="14.9915182757583" />
            <fragment mz="1030.48193359375" charge="2" ion="y19" responses="0" signaltonoises="1" noises="15.296714102803" />
            <fragment mz="739.3369140625" charge="1" ion="y6" responses="505.372705280904" signaltonoises="7.51805180743613" noises="14.8482406959437" />
          </peptide>
        </decoy>
      </peptide>
      <peptide id="sp|Q9UQ35|SRRM2_HUMAN.TAAALAPASLTSAR.2.0.9959.False" updatedrts="42.425409676383" scores="69068.5792273955" fdr="1" recomputedscores="-3.89387239663628" predictedrts="40.3808104146768" irts="42.7847436447741" pwhh="3.5268686624759953">
        <fragment mz="802.4417725" charge="1" ion="y8" responses="0" signaltonoises="1" noises="18.7498869870589" />
        <fragment mz="873.4788818" charge="1" ion="y9" responses="1244.24004444788" signaltonoises="15.3625523124573" noises="11.7286219091563" />
        <fragment mz="1057.599976" charge="1" ion="y11" responses="722.137280227866" signaltonoises="9.24896031842603" noises="11.6006760545164" />
        <fragment mz="986.5629272" charge="1" ion="y10" responses="306.340877288944" signaltonoises="5.35851975721879" noises="11.1024151755055" />
        <fragment mz="705.3889771" charge="1" ion="y7" responses="0" signaltonoises="1" noises="25.7397277507401" />
        <fragment mz="1128.637207" charge="1" ion="y12" responses="285.288935676691" signaltonoises="5.76652372778171" noises="8.59174122511163" />
        <decoy>
          <peptide id="sp|Q9UQ35|SRRM2_HUMAN.ASTLSAPALAAATR.2.0.9959.True" updatedrts="42.5640857150057" scores="17068374.3210013" fdr="1" recomputedscores="-1.5009607604324" predictedrts="40.3808104146768" irts="42.921819976312" pwhh="10.274932135934032">
            <fragment mz="770.451904296875" charge="1" ion="y8" responses="394.520172969683" signaltonoises="9.75859246868669" noises="9.55420683550555" />
            <fragment mz="841.489013671875" charge="1" ion="y9" responses="275.8774895483" signaltonoises="6.14787460972874" noises="10.8822407298328" />
            <fragment mz="1041.6051025390625" charge="1" ion="y11" responses="56.9706808522527" signaltonoises="5.60695399502464" noises="5.09490259076025" />
            <fragment mz="928.52105712890625" charge="1" ion="y10" responses="274.030671067953" signaltonoises="5.38868725251127" noises="12.2704819450604" />
            <fragment mz="673.399169921875" charge="1" ion="y7" responses="3079.08217889503" signaltonoises="10.4854142113295" noises="19.7938916526347" />
            <fragment mz="1142.65283203125" charge="1" ion="y12" responses="218.461958990069" signaltonoises="16.403041554794" noises="2.35437996876318" />
          </peptide>
        </decoy>
      </peptide>
      <peptide id="sp|Q9UQ35|SRRM2_HUMAN.SKDSLVQSC[CAM]PGSLSLC[CAM]AGVK.3.0.9649.False" updatedrts="45.2891396686042" scores="74599789625.7476" fdr="0.111407859595574" recomputedscores="0.757211999352924" predictedrts="45.5373641993642" irts="45.6154388805721" pwhh="5.9964556044969068">
        <fragment mz="734.3865356" charge="1" ion="y7" responses="7317.97675576543" signaltonoises="37.6172216312613" noises="18.5809057833792" />
        <fragment mz="1005.46698" charge="1" ion="b9" responses="4828.94545302949" signaltonoises="16.9153591004212" noises="18.7001907107946" />
        <fragment mz="1088.576904" charge="1" ion="y11" responses="8095.49549295232" signaltonoises="36.5481540050187" noises="17.1918587212973" />
        <fragment mz="847.4705811" charge="1" ion="y8" responses="3037.78471973008" signaltonoises="13.2650708600943" noises="17.7695941402186" />
        <fragment mz="1246.573242" charge="1" ion="b12" responses="0" signaltonoises="1" noises="8.82264638851447" />
        <fragment mz="991.5241089" charge="1" ion="y10" responses="3042.71175754055" signaltonoises="15.7643751677603" noises="13.0063793209727" />
        <decoy>
          <peptide id="sp|Q9UQ35|SRRM2_HUMAN.VGAC[CAM]LSLSGPC[CAM]SQVLSDKSK.3.0.9649.True" updatedrts="45.1152245583868" scores="18247998.8777368" fdr="1" recomputedscores="-2.84368248379376" predictedrts="45.5373641993642" irts="45.4435299801999" pwhh="3.6561802703087118">
            <fragment mz="776.45123291015625" charge="1" ion="y7" responses="746.502491921794" signaltonoises="8.67698838721643" noises="9.49727620681215" />
            <fragment mz="845.4185791015625" charge="1" ion="b9" responses="0" signaltonoises="1" noises="33.0613793599544" />
            <fragment mz="1248.625244140625" charge="1" ion="y11" responses="365.393477816084" signaltonoises="5.12144864553659" noises="9.01248243923054" />
            <fragment mz="904.50982666015625" charge="1" ion="y8" responses="460.464794405282" signaltonoises="6.8118966359988" noises="10.8963238337052" />
            <fragment mz="1189.5340576171875" charge="1" ion="b12" responses="382.473146329086" signaltonoises="4.8938563378089" noises="9.70006945474781" />
            <fragment mz="1151.572509765625" charge="1" ion="y10" responses="2040.67128733189" signaltonoises="15.6381653967641" noises="16.5190064421114" />
          </peptide>
        </decoy>
      </peptide>
    </protein>
    <protein id="sp|Q9NZI8|IF2B1_HUMAN">
      <peptide id="sp|Q9NZI8|IF2B1_HUMAN.TVNELQNLTAAEVVVPR.3.1.False" updatedrts="63.1880125896628" scores="1368168062422.78" fdr="0" recomputedscores="3.39453105884651" predictedrts="63.3006740956491" irts="63.3078381086487" pwhh="9.1135107284726669">
        <fragment mz="941.5414429" charge="1" ion="y9" responses="3850.28441984611" signaltonoises="22.3231559970019" noises="12.6083964626907" />
        <fragment mz="840.4937744" charge="1" ion="y8" responses="5350.082282714" signaltonoises="22.5912642359734" noises="16.5943454398365" />
        <fragment mz="1013.526184" charge="1" ion="b9" responses="1129.91959814658" signaltonoises="4.81450840149903" noises="18.2686988585497" />
        <fragment mz="769.456665" charge="1" ion="y7" responses="5671.4718530713" signaltonoises="23.4377687705518" noises="17.0243214928816" />
        <fragment mz="698.4195557" charge="1" ion="y6" responses="4431.77963944758" signaltonoises="18.3447092845751" noises="18.155148255535" />
        <fragment mz="470.3085327" charge="1" ion="y4" responses="11227.0153384409" signaltonoises="44.467280237827" noises="15.0772752976501" />
        <decoy>
          <peptide id="sp|Q9NZI8|IF2B1_HUMAN.PVVVEAATLNQLENVTR.3.1.True" updatedrts="61.2130841733226" scores="478956.699524845" fdr="1" recomputedscores="-3.29547547159554" predictedrts="63.3006740956491" irts="61.3556916163601" pwhh="13.027561695944788">
            <fragment mz="1086.5902099609375" charge="1" ion="y9" responses="0" signaltonoises="1" noises="10.5913883543456" />
            <fragment mz="973.50616455078125" charge="1" ion="y8" responses="2748.93689148581" signaltonoises="13.8388184386119" noises="20.2001300427583" />
            <fragment mz="880.51385498046875" charge="1" ion="b9" responses="250.778114103487" signaltonoises="4.09578359138224" noises="12.5252494094184" />
            <fragment mz="859.46319580078125" charge="1" ion="y7" responses="7546.45892387565" signaltonoises="18.604511786186" noises="23.6924496687526" />
            <fragment mz="731.40460205078125" charge="1" ion="y6" responses="7264.90606578995" signaltonoises="14.3908342592445" noises="24.5971381249496" />
            <fragment mz="489.27798461914063" charge="1" ion="y4" responses="300.665271497931" signaltonoises="3.42285997936787" noises="22.303023937991" />
          </peptide>
        </decoy>
      </peptide>
      <peptide id="sp|Q9NZI8|IF2B1_HUMAN.LLVPTQYVGAIIGK.2.0.9999.False" updatedrts="73.1653373952942" scores="75799633660.9424" fdr="0.0252206809583859" recomputedscores="1.34418990753557" predictedrts="73.2528076238761" irts="73.1700687903212" pwhh="9.6877959249778289">
        <fragment mz="1146.651733" charge="1" ion="y11" responses="19124.1645828856" signaltonoises="99.6243956333311" noises="10.5041098983552" />
        <fragment mz="1245.720093" charge="1" ion="y12" responses="1215.22063754307" signaltonoises="22.8382236069385" noises="4.7071192641128" />
        <fragment mz="820.4927368" charge="1" ion="y8" responses="5049.34201843206" signaltonoises="28.006518822675" noises="12.8641895594346" />
        <fragment mz="948.5512695" charge="1" ion="y9" responses="2678.60404930122" signaltonoises="16.8835337228391" noises="11.5406753521524" />
        <fragment mz="1049.598999" charge="1" ion="y10" responses="2157.51252941743" signaltonoises="12.8520193575851" noises="14.5042402321524" />
        <fragment mz="326.2438049" charge="1" ion="b3" responses="2110.5307168277" signaltonoises="18.3704820173298" noises="9.52673036050098" />
        <decoy>
          <peptide id="sp|Q9NZI8|IF2B1_HUMAN.GIIAGVYQTPVLLK.2.0.9999.True" updatedrts="74.245088307007" scores="51924425.805235" fdr="1" recomputedscores="-1.8199435289151" predictedrts="73.2528076238761" irts="74.2373641603234" pwhh="7.5986920428843643">
            <fragment mz="1188.69873046875" charge="1" ion="y11" responses="77.9788462486865" signaltonoises="8.00858762611225" noises="3.50886559618785" />
            <fragment mz="1301.78271484375" charge="1" ion="y12" responses="77.5778642136488" signaltonoises="95.136385509792" noises="0.17354937705445" />
            <fragment mz="961.57171630859375" charge="1" ion="y8" responses="800.074639835106" signaltonoises="7.8842208628736" noises="12.0324201474246" />
            <fragment mz="1060.64013671875" charge="1" ion="y9" responses="46.4834866457581" signaltonoises="3.74044712128322" noises="5.53696176977563" />
            <fragment mz="1117.66162109375" charge="1" ion="y10" responses="74.3319451085711" signaltonoises="3.64401986242767" noises="4.08187436797311" />
            <fragment mz="284.19686889648438" charge="1" ion="b3" responses="1050.23022445647" signaltonoises="6.45604390121677" noises="12.7022603171573" />
          </peptide>
        </decoy>
      </peptide>
      <peptide id="sp|Q9NZI8|IF2B1_HUMAN.ITISSLQDLTLYNPER.2.0.9996.False" updatedrts="68.7406238837456" scores="32388671.5913709" fdr="1" recomputedscores="-1.29879005340973" predictedrts="70.8859242764668" irts="68.7963968691089" pwhh="5.7111853384002558">
        <fragment mz="1120.563354" charge="1" ion="y9" responses="92.4690304847924" signaltonoises="4.09304890340379" noises="9.32418463877897" />
        <fragment mz="1248.621948" charge="1" ion="y10" responses="917.696438801576" signaltonoises="8.6009874457783" noises="12.0566693107293" />
        <fragment mz="1005.536377" charge="1" ion="y8" responses="280.816498112547" signaltonoises="3.53505039945547" noises="14.1413131972962" />
        <fragment mz="1361.705933" charge="1" ion="y11" responses="105.653865936855" signaltonoises="4.32817801682337" noises="11.5830063274519" />
        <fragment mz="1448.738037" charge="1" ion="y12" responses="384.538671944109" signaltonoises="15.2330547372225" noises="5.87833497529393" />
        <fragment mz="1185.672485" charge="1" ion="b11" responses="30.5192682785258" signaltonoises="3.84844066665559" noises="3.90298858060155" />
        <decoy>
          <peptide id="sp|Q9NZI8|IF2B1_HUMAN.EPNYLTLDQLSSITIR.2.0.9996.True" updatedrts="71.1183" scores="65004996.1342973" fdr="0.866925064599483" recomputedscores="-0.99775375192646" predictedrts="70.8859242764668" irts="71.1466451372187" pwhh="4.6375608792512493">
            <fragment mz="1032.568359375" charge="1" ion="y9" responses="116.374610317139" signaltonoises="6.49466325683788" noises="5.42793270560836" />
            <fragment mz="1145.6524658203125" charge="1" ion="y10" responses="0" signaltonoises="1" noises="2.57058793623083" />
            <fragment mz="917.54144287109375" charge="1" ion="y8" responses="0" signaltonoises="1" noises="3.49220783926607" />
            <fragment mz="1246.7001953125" charge="1" ion="y11" responses="30.5172677412493" signaltonoises="4.96106280793365" noises="3.02726237681966" />
            <fragment mz="1359.7841796875" charge="1" ion="y12" responses="73.0665917325449" signaltonoises="3.47644608893426" noises="11.3608708376896" />
            <fragment mz="1274.6263427734375" charge="1" ion="b11" responses="424.20528206303" signaltonoises="7.78062410246943" noises="12.4492651931446" />
          </peptide>
        </decoy>
      </peptide>
      <peptide id="sp|Q9NZI8|IF2B1_HUMAN.QQQVDIPLR.2.0.9995.False" updatedrts="38.4432374801541" scores="61375287.8450936" fdr="0.992081089642065" recomputedscores="-1.2251983755983" predictedrts="38.4557740235507" irts="38.8485080727714" pwhh="9.2863318299860644">
        <fragment mz="613.3667603" charge="1" ion="y5" responses="12368.4410328923" signaltonoises="56.5430187830459" noises="17.8818446924621" />
        <fragment mz="599.2783813" charge="1" ion="b5" responses="1615.69792468333" signaltonoises="7.25213953774443" noises="24.0115490459446" />
        <fragment mz="712.3624268" charge="1" ion="b6" responses="0" signaltonoises="1" noises="27.3072645989127" />
        <fragment mz="712.4351807" charge="1" ion="y6" responses="3076.8787950457" signaltonoises="34.3447307418078" noises="11.3318670608435" />
        <fragment mz="840.4937744" charge="1" ion="y7" responses="7197.40685315569" signaltonoises="33.7665194936717" noises="11.7532368346311" />
        <fragment mz="1078.600342" charge="1" ion="b9" responses="0" signaltonoises="1" noises="7.77098519399763" />
        <decoy>
          <peptide id="sp|Q9NZI8|IF2B1_HUMAN.LPIDVQQQR.2.0.9995.True" updatedrts="40.458319921925" scores="415435574.64718" fdr="0.520604395604396" recomputedscores="-0.347336986788382" predictedrts="38.4557740235507" irts="40.8403453909386" pwhh="5.8303673149496857">
            <fragment mz="658.36309814453125" charge="1" ion="y5" responses="1139.61336272189" signaltonoises="7.71756212204442" noises="19.0043783799514" />
            <fragment mz="538.32354736328125" charge="1" ion="b5" responses="169.327304078893" signaltonoises="3.33991353692264" noises="15.275473576544" />
            <fragment mz="666.382080078125" charge="1" ion="b6" responses="414.228591733557" signaltonoises="5.63100946214273" noises="12.7946766526118" />
            <fragment mz="773.3900146484375" charge="1" ion="y6" responses="2245.82780141356" signaltonoises="10.8279067907817" noises="26.99039867391" />
            <fragment mz="886.47412109375" charge="1" ion="y7" responses="114.458389476349" signaltonoises="3.59024963080643" noises="17.2372765296999" />
            <fragment mz="1078.600341796875" charge="1" ion="b9" responses="315.923981073212" signaltonoises="6.11496766695151" noises="7.9896076471701" />
          </peptide>
        </decoy>
      </peptide>
      <peptide id="sp|Q9NZI8|IF2B1_HUMAN.[PGQ]-QQQVDIPLR.2.0.9975.False" updatedrts="38.4585995176215" scores="168860573.896285" fdr="0.725896676538335" recomputedscores="-0.785663656589526" predictedrts="38.0269776127422" irts="38.8636929003875" pwhh="5.18929408805348">
        <fragment mz="613.3667603" charge="1" ion="y5" responses="13450.7482464075" signaltonoises="62.205589860447" noises="16.8240730341553" />
        <fragment mz="695.3358765" charge="1" ion="b6" responses="569.179695348444" signaltonoises="8.97474153651231" noises="17.4158905881246" />
        <fragment mz="840.4937744" charge="1" ion="y7" responses="7197.40685315569" signaltonoises="38.2451545845778" noises="10.3768936222406" />
        <fragment mz="712.4351807" charge="1" ion="y6" responses="3076.8787950457" signaltonoises="38.7562389237799" noises="10.0419941102137" />
        <fragment mz="498.3398438" charge="1" ion="y4" responses="6881.34701777795" signaltonoises="71.8215519125653" noises="10.5408308925451" />
        <fragment mz="467.224884" charge="1" ion="b4" responses="4169.87995780125" signaltonoises="11.4399269710078" noises="24.1259382978701" />
        <decoy>
          <peptide id="sp|Q9NZI8|IF2B1_HUMAN.[PGQ]-QLPIDVQQR.2.0.9975.True" updatedrts="38.0529753176132" scores="120146131.074782" fdr="0.824943163364729" recomputedscores="-0.938299199962613" predictedrts="38.0269776127422" irts="38.462747806539" pwhh="7.0395068837976931">
            <fragment mz="645.33148193359375" charge="1" ion="y5" responses="4744.32284470857" signaltonoises="12.3923516911817" noises="32.1195289305428" />
            <fragment mz="649.35552978515625" charge="1" ion="b6" responses="424.999540813647" signaltonoises="4.49215060023374" noises="26.8884574747575" />
            <fragment mz="855.46832275390625" charge="1" ion="y7" responses="553.364067988512" signaltonoises="5.21054844786897" noises="21.1362607572334" />
            <fragment mz="758.41552734375" charge="1" ion="y6" responses="1876.66405060049" signaltonoises="8.69827911870262" noises="23.0758606957303" />
            <fragment mz="530.30450439453125" charge="1" ion="y4" responses="3046.48968144659" signaltonoises="11.3688251020783" noises="32.4864483577907" />
            <fragment mz="435.26019287109375" charge="1" ion="b4" responses="0" signaltonoises="1" noises="14.8128355392342" />
          </peptide>
        </decoy>
      </peptide>
      <peptide id="sp|Q9NZI8|IF2B1_HUMAN.MVIITGPPEAQFK.2.0.9969.False" updatedrts="54.9754969220828" scores="7107814350792.31" fdr="0" recomputedscores="3.56586404367879" predictedrts="54.6279998590337" irts="55.190058486519" pwhh="7.963957369249167">
        <fragment mz="938.5015869" charge="1" ion="b9" responses="162320.164335828" signaltonoises="448.778112651154" noises="22.2801629838172" />
        <fragment mz="816.4250488" charge="1" ion="y7" responses="15465.8050844386" signaltonoises="35.5587580721822" noises="30.2066595684527" />
        <fragment mz="974.4942017" charge="1" ion="y9" responses="16566.781616372" signaltonoises="42.0968620524653" noises="24.6496524192133" />
        <fragment mz="809.4589844" charge="1" ion="b8" responses="60999.828268681" signaltonoises="188.428278565453" noises="20.4374489333877" />
        <fragment mz="873.4464722" charge="1" ion="y8" responses="32034.0422898062" signaltonoises="71.9194715592259" noises="25.1034111879688" />
        <fragment mz="1087.578247" charge="1" ion="y10" responses="0" signaltonoises="1" noises="14.4993724976559" />
        <decoy>
          <peptide id="sp|Q9NZI8|IF2B1_HUMAN.FQAEPPGTIIVMK.2.0.9969.True" updatedrts="55.7460544918586" scores="1051987.77365869" fdr="1" recomputedscores="-3.26282402626091" predictedrts="54.6279998590337" irts="55.9517272358763" pwhh="1.3466533291502261">
            <fragment mz="941.47271728515625" charge="1" ion="b9" responses="8397.43694785424" signaltonoises="27.9257914605034" noises="20.641375378423" />
            <fragment mz="761.458984375" charge="1" ion="y7" responses="129.964952065062" signaltonoises="4.68856576333752" noises="11.4981035570758" />
            <fragment mz="955.56451416015625" charge="1" ion="y9" responses="305.567314831221" signaltonoises="4.9438461833437" noises="9.57231008061135" />
            <fragment mz="828.388671875" charge="1" ion="b8" responses="215.819699756574" signaltonoises="3.05779366643274" noises="24.5146884756737" />
            <fragment mz="858.51171875" charge="1" ion="y8" responses="149.270128096145" signaltonoises="4.65317496555382" noises="9.71709464046598" />
            <fragment mz="1084.6070556640625" charge="1" ion="y10" responses="105.663762575288" signaltonoises="4.25380628931538" noises="8.60337821849233" />
          </peptide>
        </decoy>
      </peptide>
    </protein>
    <protein id="sp|Q9P258|RCC2_HUMAN">
      <peptide id="sp|Q9P258|RCC2_HUMAN.AAAAAWEEPSSGN[Dea]GTAR.2.1.False" updatedrts="31.5230983249689" scores="1.41166372790473E+15" fdr="0" recomputedscores="7.21156858544703" predictedrts="31.5526728196823" irts="32.0081966639265" pwhh="5.5071753759498332">
        <fragment mz="847.3904419" charge="1" ion="y9" responses="7447.61620060289" signaltonoises="69.7876151316327" noises="8.34917047083234" />
        <fragment mz="976.4330444" charge="1" ion="y10" responses="2688.27171924647" signaltonoises="32.4307039410534" noises="8.44168327144146" />
        <fragment mz="1291.554932" charge="1" ion="y12" responses="3527.92618118658" signaltonoises="113.979045808801" noises="2.80114248477598" />
        <fragment mz="1105.475586" charge="1" ion="y11" responses="2348.4379835986" signaltonoises="51.7345404912412" noises="3.83005907197642" />
        <fragment mz="1362.592041" charge="1" ion="y13" responses="1516.16689111428" signaltonoises="97.2331473774327" noises="1.69322706313698" />
        <fragment mz="1071.474121" charge="1" ion="b11" responses="0" signaltonoises="1" noises="2.62832870107213" />
        <decoy>
          <peptide id="sp|Q9P258|RCC2_HUMAN.ATGN[Dea]GSSPEEWAAAAAR.2.1.True" updatedrts="32.4202166666667" scores="513770184.37616" fdr="0.126840317100793" recomputedscores="0.652969413478146" predictedrts="31.5526728196823" irts="32.8949662346224" pwhh="3.1655723400829667">
            <fragment mz="974.468994140625" charge="1" ion="y9" responses="0" signaltonoises="1" noises="3.60683517704688" />
            <fragment mz="1071.521728515625" charge="1" ion="y10" responses="77.6999983709593" signaltonoises="10.5799974203969" noises="3.12249315924181" />
            <fragment mz="1245.5858154296875" charge="1" ion="y12" responses="30.5275190883449" signaltonoises="6.36830679659809" noises="2.35830961979141" />
            <fragment mz="1158.5538330078125" charge="1" ion="y11" responses="91.6164248616172" signaltonoises="6.78278100403848" noises="2.43430175854648" />
            <fragment mz="1302.6072998046875" charge="1" ion="y13" responses="271.38238930645" signaltonoises="11.7340615032205" noises="2.81628280295538" />
            <fragment mz="1117.4432373046875" charge="1" ion="b11" responses="296.151083447444" signaltonoises="13.5377438679829" noises="3.7844802691127" />
          </peptide>
        </decoy>
      </peptide>
      <peptide id="sp|Q9P258|RCC2_HUMAN.LIEGLSHEVIVSAAC[CAM]GR.3.1.False" updatedrts="49.4798015608866" scores="5903179.29903209" fdr="1" recomputedscores="-2.42372745903074" predictedrts="50.8363712637638" irts="49.7577591012445" pwhh="4.7467769096162034">
        <fragment mz="720.3457642" charge="1" ion="y7" responses="3601.21362971759" signaltonoises="9.49506735231339" noises="29.3349739275174" />
        <fragment mz="1091.609497" charge="1" ion="b10" responses="5338.67451059382" signaltonoises="38.6323873917211" noises="13.092820444904" />
        <fragment mz="879.4570313" charge="1" ion="b8" responses="0" signaltonoises="1" noises="24.5956284734732" />
        <fragment mz="932.49823" charge="1" ion="y9" responses="5628.01941014878" signaltonoises="18.9625121633061" noises="24.6859432575467" />
        <fragment mz="1061.540771" charge="1" ion="y10" responses="3473.36082922176" signaltonoises="14.9755205772574" noises="15.8811817695769" />
        <fragment mz="1584.779907" charge="1" ion="y15" responses="0" signaltonoises="1" noises="1.19127720311513" />
        <decoy>
          <peptide id="sp|Q9P258|RCC2_HUMAN.GC[CAM]AASVIVEHSLGEILR.3.1.True" updatedrts="51.0602594214899" scores="279297697.905449" fdr="0.726554787759131" recomputedscores="-0.786596920871606" predictedrts="50.8363712637638" irts="51.319985480317" pwhh="2.8908225008594264">
            <fragment mz="787.46722412109375" charge="1" ion="y7" responses="0" signaltonoises="1" noises="14.8474120842465" />
            <fragment mz="1024.488037109375" charge="1" ion="b10" responses="1315.9593681215" signaltonoises="8.37735903939127" noises="29.8109639171076" />
            <fragment mz="758.38653564453125" charge="1" ion="b8" responses="202.046960396628" signaltonoises="3.1472844509341" noises="32.6650173443156" />
            <fragment mz="1053.5687255859375" charge="1" ion="y9" responses="184.857389073507" signaltonoises="3.61192981227215" noises="17.3366023377221" />
            <fragment mz="1152.63720703125" charge="1" ion="y10" responses="0" signaltonoises="1" noises="8.48205334010428" />
            <fragment mz="1593.8958740234375" charge="1" ion="y15" responses="38.8406232744973" signaltonoises="330.484680254878" noises="0.0499810909090909" />
          </peptide>
        </decoy>
      </peptide>
      <peptide id="sp|Q9P258|RCC2_HUMAN.TKDGQILPVPNVVVR.3.1.False" updatedrts="52.1746568276604" scores="621413710555.088" fdr="0" recomputedscores="2.81082628806574" predictedrts="51.7627070749159" irts="52.4215276777313" pwhh="6.7105592849433808">
        <fragment mz="683.4198608" charge="1" ion="y6" responses="30434.2062761236" signaltonoises="117.761047043695" noises="16.1725979850447" />
        <fragment mz="756.4250488" charge="1" ion="b7" responses="7695.77661021701" signaltonoises="22.802179983782" noises="28.5384736172457" />
        <fragment mz="879.5410767" charge="1" ion="y8" responses="27125.893941425" signaltonoises="144.58546342791" noises="13.3217782967144" />
        <fragment mz="643.3409424" charge="1" ion="b6" responses="14539.1715092088" signaltonoises="30.7580100448976" noises="28.8105275018973" />
        <fragment mz="586.3671265" charge="1" ion="y5" responses="4745.52851232483" signaltonoises="17.8274012691569" noises="17.7667243195146" />
        <fragment mz="285.1641235" charge="3" ion="b8" responses="0" signaltonoises="1" noises="12.2444756111949" />
        <decoy>
          <peptide id="sp|Q9P258|RCC2_HUMAN.VVVNPVPLIQGDKTR.3.1.True" updatedrts="50.1982182346711" scores="6689.46532764795" fdr="1" recomputedscores="-5.14988102243736" predictedrts="51.7627070749159" irts="50.4678884295414" pwhh="9.33140912199088">
            <fragment mz="704.36859130859375" charge="1" ion="y6" responses="0" signaltonoises="1" noises="30.9817677175604" />
            <fragment mz="705.42938232421875" charge="1" ion="b7" responses="3059.20234876918" signaltonoises="15.8705752202672" noises="14.6100372472525" />
            <fragment mz="930.53668212890625" charge="1" ion="y8" responses="197.530849896642" signaltonoises="4.15595444858939" noises="10.4194509872891" />
            <fragment mz="608.37664794921875" charge="1" ion="b6" responses="1602.50510910169" signaltonoises="8.4948927165971" noises="13.3566202227906" />
            <fragment mz="576.30999755859375" charge="1" ion="y5" responses="758.313087757782" signaltonoises="4.42060574523618" noises="32.2193375482961" />
            <fragment mz="273.50933837890625" charge="3" ion="b8" responses="0" signaltonoises="1" noises="0.0499810909090909" />
          </peptide>
        </decoy>
      </peptide>
      <peptide id="sp|Q9P258|RCC2_HUMAN.DVAC[CAM]GANHTLVLDSQKR.4.1.False" updatedrts="30.1639484533426" scores="1996503131288.91" fdr="0" recomputedscores="3.59647030379782" predictedrts="30.271948940331" irts="30.6647253601379" pwhh="4.5361711435712184">
        <fragment mz="557.2861328" charge="3" ion="y15" responses="19256.269332471" signaltonoises="78.5324360316934" noises="22.694104765382" />
        <fragment mz="1438.776123" charge="1" ion="y13" responses="0" signaltonoises="1" noises="0.0499810909090909" />
        <fragment mz="633.3314819" charge="1" ion="y5" responses="7511.63823540291" signaltonoises="37.4487374299257" noises="18.7643648790442" />
        <fragment mz="825.3308105" charge="1" ion="b8" responses="0" signaltonoises="1" noises="5.24014368581528" />
        <fragment mz="1059.615723" charge="1" ion="y9" responses="2292.3160660762" signaltonoises="1309.74435529503" noises="0.175115939964828" />
        <fragment mz="533.6071167" charge="3" ion="y14" responses="4586.95840026613" signaltonoises="60.0392292837071" noises="5.81115307543424" />
        <decoy>
          <peptide id="sp|Q9P258|RCC2_HUMAN.KQSDLVLTHNAGC[CAM]AVDR.4.1.True" updatedrts="29.6418566995217" scores="1513174.27812764" fdr="1" recomputedscores="-2.51550792120095" predictedrts="30.271948940331" irts="30.1486562320411" pwhh="4.4128539998287408">
            <fragment mz="543.2667236328125" charge="3" ion="y15" responses="482.657955832081" signaltonoises="5.01668328086658" noises="21.3529364124312" />
            <fragment mz="1425.7266845703125" charge="1" ion="y13" responses="0" signaltonoises="1" noises="0.0499810909090909" />
            <fragment mz="620.28204345703125" charge="1" ion="y5" responses="1181.99515403307" signaltonoises="6.98395640849979" noises="18.9368279478187" />
            <fragment mz="885.5040283203125" charge="1" ion="b8" responses="0" signaltonoises="1" noises="2.62949566277349" />
            <fragment mz="999.4425048828125" charge="1" ion="y9" responses="83.8211449491651" signaltonoises="3.47875475651158" noises="4.7677845982619" />
            <fragment mz="514.25604248046875" charge="3" ion="y14" responses="0" signaltonoises="1" noises="17.8721545681919" />
          </peptide>
        </decoy>
      </peptide>
      <peptide id="sp|Q9P258|RCC2_HUMAN.AVQDLC[CAM]GWR.2.0.9973.False" updatedrts="40.454102334007" scores="2655626394059.84" fdr="0" recomputedscores="3.17719636189574" predictedrts="40.3773403859188" irts="40.8361764552993" pwhh="7.6455615359091844">
        <fragment mz="806.3613892" charge="1" ion="y6" responses="11476.8340881319" signaltonoises="31.0382603594276" noises="27.3439004904813" />
        <fragment mz="934.4199829" charge="1" ion="y7" responses="13426.6442067149" signaltonoises="46.0083487952395" noises="19.1091844182549" />
        <fragment mz="691.3344116" charge="1" ion="y5" responses="12845.4601415478" signaltonoises="21.4013512013294" noises="28.0450584204491" />
        <fragment mz="578.2503662" charge="1" ion="y4" responses="8245.88820708801" signaltonoises="33.0465551883032" noises="19.910885285637" />
        <fragment mz="414.1983337" charge="1" ion="b4" responses="1586.91864609583" signaltonoises="7.99108506469048" noises="20.8463391127734" />
        <fragment mz="418.2197266" charge="1" ion="y3" responses="8113.94640148601" signaltonoises="19.9408157912161" noises="20.2694976059383" />
        <decoy>
          <peptide id="sp|Q9P258|RCC2_HUMAN.WGC[CAM]LDQVAR.2.0.9973.True" updatedrts="40.180716989375" scores="15477581.5756657" fdr="1" recomputedscores="-2.05182644599198" predictedrts="40.3773403859188" irts="40.5659447663171" pwhh="4.0134215763775707">
            <fragment mz="701.39404296875" charge="1" ion="y6" responses="0" signaltonoises="1" noises="21.0102178895951" />
            <fragment mz="861.42474365234375" charge="1" ion="y7" responses="2149.8530598995" signaltonoises="12.7958514106817" noises="28.1807249054255" />
            <fragment mz="588.30999755859375" charge="1" ion="y5" responses="888.085073919709" signaltonoises="5.78353286223126" noises="26.6727363178043" />
            <fragment mz="473.28305053710938" charge="1" ion="y4" responses="498.52228696591" signaltonoises="3.83426232059084" noises="17.9548729250128" />
            <fragment mz="517.2227783203125" charge="1" ion="b4" responses="0" signaltonoises="1" noises="20.1987784144675" />
            <fragment mz="345.2244873046875" charge="1" ion="y3" responses="288.694779355643" signaltonoises="5.14815726130553" noises="10.6137129726069" />
          </peptide>
        </decoy>
      </peptide>
      <peptide id="sp|Q9P258|RCC2_HUMAN.VFSWGFGGYGR.2.0.9963.False" updatedrts="62.5403145408945" scores="477494287401.521" fdr="0" recomputedscores="2.94374118411592" predictedrts="62.5410918822169" irts="62.6676116257525" pwhh="8.2487703464953448">
        <fragment mz="986.447876" charge="1" ion="y9" responses="26493.2283282089" signaltonoises="68.9691965282353" noises="19.3838834190722" />
        <fragment mz="713.3365479" charge="1" ion="y7" responses="24907.5367232835" signaltonoises="71.2057513334402" noises="20.9674991468625" />
        <fragment mz="899.4158325" charge="1" ion="y8" responses="4295.71727993753" signaltonoises="23.2305261106056" noises="18.1309349064345" />
        <fragment mz="1133.516357" charge="1" ion="y10" responses="2384.00098907208" signaltonoises="14.5847849158889" noises="12.5252086222619" />
        <fragment mz="509.2466736" charge="1" ion="y5" responses="9465.88957993539" signaltonoises="23.212146674838" noises="27.0386778081272" />
        <fragment mz="577.2769165" charge="1" ion="b5" responses="635.17275184252" signaltonoises="8.69540719712882" noises="18.7241215778467" />
        <decoy>
          <peptide id="sp|Q9P258|RCC2_HUMAN.GYGGFGWSFVR.2.0.9963.True" updatedrts="64.015350698569" scores="16772.0281293581" fdr="1" recomputedscores="-4.4778319430202" predictedrts="62.5410918822169" irts="64.1256324012797" pwhh="3.3411064712434575">
            <fragment mz="1012.4999389648438" charge="1" ion="y9" responses="536.714259023483" signaltonoises="5.89650152156647" noises="17.2783762730192" />
            <fragment mz="898.45697021484375" charge="1" ion="y7" responses="668.732315226053" signaltonoises="6.00998401642273" noises="19.5057288985156" />
            <fragment mz="955.47845458984375" charge="1" ion="y8" responses="0" signaltonoises="1" noises="21.7002441611533" />
            <fragment mz="1175.563232421875" charge="1" ion="y10" responses="470.827387455712" signaltonoises="7.43197487069915" noises="12.4452523033217" />
            <fragment mz="694.36712646484375" charge="1" ion="y5" responses="0" signaltonoises="1" noises="22.9784452079322" />
            <fragment mz="482.20339965820313" charge="1" ion="b5" responses="1228.49748638709" signaltonoises="10.7969534886515" noises="16.0235059515513" />
          </peptide>
        </decoy>
      </peptide>
    </protein>
    <protein id="sp|P23528|COF1_HUMAN">
      <peptide id="sp|P23528|COF1_HUMAN.NIILEEGKEILVGDVGQ[Dea]TVDDPYATFVK.3.1.False" updatedrts="78.5161184771324" scores="3604420537590.79" fdr="0" recomputedscores="4.7223698879399" predictedrts="79.0205417215558" irts="78.4591255649822" pwhh="7.7408255307909428">
        <fragment mz="1139.630615" charge="1" ion="b10" responses="12748.7098731784" signaltonoises="86.0887773883992" noises="9.39656038030644" />
        <fragment mz="1055.504395" charge="1" ion="y9" responses="17510.0775282797" signaltonoises="91.544656552266" noises="11.723229784132" />
        <fragment mz="1351.783203" charge="1" ion="b12" responses="5424.25590847475" signaltonoises="184.04471572905" noises="2.27570604372005" />
        <fragment mz="1252.714722" charge="1" ion="b11" responses="9130.82374707515" signaltonoises="88.9692391294599" noises="8.76760030367837" />
        <fragment mz="1154.572876" charge="1" ion="y10" responses="11722.8783344306" signaltonoises="81.1950201189939" noises="8.56838458008338" />
        <fragment mz="1255.620483" charge="1" ion="y11" responses="12209.8556224917" signaltonoises="96.2615679268309" noises="8.87952643892282" />
        <decoy>
          <peptide id="sp|P23528|COF1_HUMAN.VFTAYPDDVTQ[Dea]GVDGVLIEKGEELIINK.3.1.True" updatedrts="79.4683436765355" scores="2883724.50547731" fdr="1" recomputedscores="-1.43242942681142" predictedrts="79.0205417215558" irts="79.4003663043951" pwhh="10.659592637552164">
            <fragment mz="1109.5150146484375" charge="1" ion="b10" responses="707.303243837418" signaltonoises="6.6138168084202" noises="7.91923849318926" />
            <fragment mz="1043.6094970703125" charge="1" ion="y9" responses="69.3775143053001" signaltonoises="6.95018527483593" noises="2.56881250161763" />
            <fragment mz="1295.5789794921875" charge="1" ion="b12" responses="119.459196908589" signaltonoises="5.87035707186727" noises="3.35651813635595" />
            <fragment mz="1238.5576171875" charge="1" ion="b11" responses="48.7250828000958" signaltonoises="5.20501079656555" noises="5.06010143380238" />
            <fragment mz="1172.652099609375" charge="1" ion="y10" responses="77.5974837637949" signaltonoises="153.870781606898" noises="0.214627406935423" />
            <fragment mz="1285.7362060546875" charge="1" ion="y11" responses="38.8192437329311" signaltonoises="89.7744119502296" noises="0.183957316317537" />
          </peptide>
        </decoy>
      </peptide>
      <peptide id="sp|P23528|COF1_HUMAN.LGGSAVISLEGKPL.2.1.False" updatedrts="56.7874151702136" scores="793954327200196" fdr="0" recomputedscores="6.12196409604208" predictedrts="57.0672884420724" irts="56.9810752257267" pwhh="8.530957809463418">
        <fragment mz="856.513855" charge="1" ion="y8" responses="92056.9844300554" signaltonoises="239.399984901657" noises="22.8343726786469" />
        <fragment mz="1112.630981" charge="1" ion="b12" responses="43805.8881765341" signaltonoises="138.3823928679" noises="16.7882210608554" />
        <fragment mz="743.4298096" charge="1" ion="y7" responses="87041.8061768586" signaltonoises="146.356992699707" noises="31.0587630416926" />
        <fragment mz="955.5822754" charge="1" ion="y9" responses="42398.1947324436" signaltonoises="201.448895061739" noises="12.4693056086785" />
        <fragment mz="1026.619385" charge="1" ion="y10" responses="17550.6950283363" signaltonoises="109.617086067758" noises="10.8997234377062" />
        <fragment mz="1227.694336" charge="1" ion="y13" responses="16463.0267690155" signaltonoises="88.4712830356307" noises="9.36181345304852" />
        <decoy>
          <peptide id="sp|P23528|COF1_HUMAN.PKGELSIVASGGLL.2.1.True" updatedrts="58.6881547433106" scores="818680537.137969" fdr="0.251540413193186" recomputedscores="0.259688938291962" predictedrts="57.0672884420724" irts="58.8598886853312" pwhh="2.73701653995416">
            <fragment mz="729.45050048828125" charge="1" ion="y8" responses="239.168933887935" signaltonoises="5.19379432090158" noises="14.1492125832" />
            <fragment mz="1096.5997314453125" charge="1" ion="b12" responses="747.696686851659" signaltonoises="5.54155750909293" noises="24.2871858943998" />
            <fragment mz="616.366455078125" charge="1" ion="y7" responses="281.689025197306" signaltonoises="5.18586315329808" noises="15.9743120703671" />
            <fragment mz="816.4825439453125" charge="1" ion="y9" responses="3190.56039912704" signaltonoises="17.3912825137404" noises="13.6078847073123" />
            <fragment mz="929.56658935546875" charge="1" ion="y10" responses="265.749881344731" signaltonoises="4.4799944534736" noises="9.89199477599285" />
            <fragment mz="1243.7255859375" charge="1" ion="y13" responses="148.521039014739" signaltonoises="12.626970975406" noises="2.72868945960351" />
          </peptide>
        </decoy>
      </peptide>
      <peptide id="sp|P23528|COF1_HUMAN.YALYDATYETK.2.1.False" updatedrts="41.5419135526591" scores="6.03486243679271E+15" fdr="0" recomputedscores="7.04858397337019" predictedrts="41.5156413356638" irts="41.9114391520096" pwhh="7.6651379680862322">
        <fragment mz="990.4414673" charge="1" ion="y8" responses="135216.534289706" signaltonoises="351.623217075927" noises="23.8890120461293" />
        <fragment mz="827.3781128" charge="1" ion="y7" responses="112130.683148618" signaltonoises="305.922949302114" noises="25.8279901851867" />
        <fragment mz="1103.525513" charge="1" ion="y9" responses="103162.708677332" signaltonoises="211.092326390237" noises="30.9930262632552" />
        <fragment mz="712.3511963" charge="1" ion="y6" responses="46828.6579667339" signaltonoises="154.896470932691" noises="19.8252064402227" />
        <fragment mz="1174.562622" charge="1" ion="y10" responses="26905.2687515692" signaltonoises="154.678053709727" noises="12.1193791843926" />
        <fragment mz="798.3668213" charge="1" ion="b7" responses="0" signaltonoises="1" noises="24.2303775591902" />
        <decoy>
          <peptide id="sp|P23528|COF1_HUMAN.TEYTADYLAYK.2.1.True" updatedrts="41.5369053590449" scores="4416890263.45373" fdr="0.0797186400937866" recomputedscores="0.913033207913487" predictedrts="41.5156413356638" irts="41.906488730761" pwhh="4.395120952402654">
            <fragment mz="944.47235107421875" charge="1" ion="y8" responses="259.247652321936" signaltonoises="5.67219950471095" noises="16.7347746894018" />
            <fragment mz="843.4246826171875" charge="1" ion="y7" responses="100.108875466586" signaltonoises="3.71755405667078" noises="14.5560507884244" />
            <fragment mz="1107.53564453125" charge="1" ion="y9" responses="2740.7582300833" signaltonoises="15.2350802041349" noises="12.880161648116" />
            <fragment mz="772.3875732421875" charge="1" ion="y6" responses="192.73008272638" signaltonoises="5.19141464197753" noises="20.0674440937458" />
            <fragment mz="1236.5782470703125" charge="1" ion="y10" responses="24.3599791922539" signaltonoises="3.27518478719246" noises="4.02040103863148" />
            <fragment mz="844.3359375" charge="1" ion="b7" responses="1014.45608092578" signaltonoises="10.5690135546248" noises="13.4988809349899" />
          </peptide>
        </decoy>
      </peptide>
      <peptide id="sp|P23528|COF1_HUMAN.LTGIKHELQ[Dea]ANC[CAM]YEEVKDR.4.1.False" updatedrts="32.5386149076924" scores="14232460832363.1" fdr="0" recomputedscores="3.54398344882707" predictedrts="32.422446150409" irts="33.0119986845073" pwhh="6.40074230617186">
        <fragment mz="775.3944702" charge="1" ion="y6" responses="19296.4567971005" signaltonoises="65.4964837643917" noises="18.522955824127" />
        <fragment mz="646.3518677" charge="1" ion="y5" responses="17770.4320386376" signaltonoises="52.0962216192621" noises="24.517216554137" />
        <fragment mz="938.4577637" charge="1" ion="y7" responses="14015.2176273424" signaltonoises="63.9117019111004" noises="14.6807460769825" />
        <fragment mz="606.7693481" charge="2" ion="y9" responses="3798.33002797109" signaltonoises="49.0056875078672" noises="6.93268064077344" />
        <fragment mz="779.44104" charge="1" ion="b7" responses="5456.20748894067" signaltonoises="32.0219588067444" noises="10.6093550663292" />
        <fragment mz="731.0197754" charge="3" ion="y18" responses="7946.72113712667" signaltonoises="249.046025449504" noises="2.6473139139891" />
        <decoy>
          <peptide id="sp|P23528|COF1_HUMAN.DKVEEYC[CAM]NAQ[Dea]LEHKIGTLR.4.1.True" updatedrts="32.7403121837229" scores="798365.636354557" fdr="1" recomputedscores="-3.69585495794034" predictedrts="32.422446150409" irts="33.2113692675873" pwhh="4.860153589622926">
            <fragment mz="687.451171875" charge="1" ion="y6" responses="279.494215323482" signaltonoises="580.699697231648" noises="0.0859760468391217" />
            <fragment mz="559.356201171875" charge="1" ion="y5" responses="52.8350676492403" signaltonoises="5.51000690298716" noises="2.5917701515671" />
            <fragment mz="824.51007080078125" charge="1" ion="y7" responses="38.8472845208661" signaltonoises="330.484677857959" noises="0.0499810909090909" />
            <fragment mz="533.822021484375" charge="2" ion="y9" responses="261.747136483901" signaltonoises="299.765081756517" noises="0.123653470221478" />
            <fragment mz="924.37677001953125" charge="1" ion="b7" responses="395.722371203015" signaltonoises="4.72207640968314" noises="8.01112447094684" />
            <fragment mz="730.37213134765625" charge="3" ion="y18" responses="1328.07100740978" signaltonoises="7.62989051551979" noises="17.9337024472159" />
          </peptide>
        </decoy>
      </peptide>
      <peptide id="sp|P23528|COF1_HUMAN.[CRM]-ASGVAVSDGVIK.2.1.False" updatedrts="45.318698700698" scores="6.299222005504E+16" fdr="0" recomputedscores="7.65589654576058" predictedrts="45.2828583292048" irts="45.6446569323961" pwhh="8.0957964521183072">
        <fragment mz="788.4512329" charge="1" ion="y8" responses="425579.219602269" signaltonoises="722.330610066346" noises="34.8287960146729" />
        <fragment mz="717.4141235" charge="1" ion="y7" responses="164790.684602637" signaltonoises="296.064277745687" noises="30.2276619303048" />
        <fragment mz="618.3457031" charge="1" ion="y6" responses="164459.393873478" signaltonoises="240.945792628303" noises="38.5969865492017" />
        <fragment mz="887.5196533" charge="1" ion="y9" responses="35097.5739487322" signaltonoises="53.005395921052" noises="36.4485582548953" />
        <fragment mz="944.5411377" charge="1" ion="y10" responses="0" signaltonoises="1" noises="16.9351164493209" />
        <fragment mz="787.3580933" charge="1" ion="b9" responses="0" signaltonoises="1" noises="30.3156920041287" />
        <decoy>
          <peptide id="sp|P23528|COF1_HUMAN.[CRM]-IVGDSVAVGSAK.2.1.True" updatedrts="43.3389111800681" scores="5306516.83329996" fdr="1" recomputedscores="-2.73951338789725" predictedrts="45.2828583292048" irts="43.6877073883531" pwhh="1.5745078983502678">
            <fragment mz="718.40936279296875" charge="1" ion="y8" responses="0" signaltonoises="1" noises="26.7024479201349" />
            <fragment mz="631.37738037109375" charge="1" ion="y7" responses="356.956495777785" signaltonoises="4.80201154479072" noises="23.2712374525011" />
            <fragment mz="532.3089599609375" charge="1" ion="y6" responses="823.547438216347" signaltonoises="5.55341313800874" noises="21.2158837525171" />
            <fragment mz="833.43634033203125" charge="1" ion="y9" responses="137.909876300758" signaltonoises="3.16670893466694" noises="23.5404897069678" />
            <fragment mz="890.457763671875" charge="1" ion="y10" responses="0" signaltonoises="1" noises="19.0011996480575" />
            <fragment mz="841.44140625" charge="1" ion="b9" responses="303.164533028613" signaltonoises="6.62583999777613" noises="16.2765282323297" />
          </peptide>
        </decoy>
      </peptide>
      <peptide id="sp|P23528|COF1_HUMAN.[1Ac]-ASGVAVSDGVIK.2.1.False" updatedrts="45.3172501754169" scores="1.93234511522919E+15" fdr="0" recomputedscores="6.14269432480087" predictedrts="45.2747042674586" irts="45.6432251166791" pwhh="8.0957964521183072">
        <fragment mz="788.4512329" charge="1" ion="y8" responses="425579.219602269" signaltonoises="731.834913593574" noises="34.3764761776951" />
        <fragment mz="717.4141235" charge="1" ion="y7" responses="164790.684602637" signaltonoises="291.597418118733" noises="30.6907069173449" />
        <fragment mz="618.3457031" charge="1" ion="y6" responses="164459.393873478" signaltonoises="241.883599206727" noises="38.4473422243616" />
        <fragment mz="887.5196533" charge="1" ion="y9" responses="35097.5739487322" signaltonoises="53.557293865437" noises="36.0729626464388" />
        <fragment mz="729.3413696" charge="1" ion="b8" responses="0" signaltonoises="1" noises="32.8672530555834" />
        <fragment mz="614.3143921" charge="1" ion="b7" responses="0" signaltonoises="1" noises="32.0646162956648" />
        <decoy>
          <peptide id="sp|P23528|COF1_HUMAN.[1Ac]-IVGDSVAVGSAK.2.1.True" updatedrts="47.6024334996159" scores="744508.372727637" fdr="1" recomputedscores="-3.31353786232675" predictedrts="45.2747042674586" irts="47.9020475497668" pwhh="3.92604631137466">
            <fragment mz="718.40936279296875" charge="1" ion="y8" responses="1382.76390260662" signaltonoises="12.4769870875091" noises="16.7019023988679" />
            <fragment mz="631.37738037109375" charge="1" ion="y7" responses="163.24714946349" signaltonoises="5.16622409509571" noises="17.0805022756292" />
            <fragment mz="532.3089599609375" charge="1" ion="y6" responses="0" signaltonoises="1" noises="21.9051142593844" />
            <fragment mz="833.43634033203125" charge="1" ion="y9" responses="2606.44496844468" signaltonoises="16.0576986920152" noises="21.1719151171017" />
            <fragment mz="783.4246826171875" charge="1" ion="b8" responses="1551.7104087471" signaltonoises="11.1806620074472" noises="22.6166750365751" />
            <fragment mz="684.35626220703125" charge="1" ion="b7" responses="445.710423512697" signaltonoises="3.73338976249942" noises="33.6783927928344" />
          </peptide>
        </decoy>
      </peptide>
    </protein>
    <protein id="sp|P06753|TPM3_HUMAN">
      <peptide id="sp|P06753|TPM3_HUMAN.AADAEAEVASLNR.2.1.False" updatedrts="31.9562878227924" scores="1.20156373890422E+15" fdr="0" recomputedscores="6.31629072141502" predictedrts="32.0213189193471" irts="32.4363890741808" pwhh="5.9457098782106526">
        <fragment mz="859.4631958" charge="1" ion="y8" responses="18452.7180377356" signaltonoises="103.925007514184" noises="14.3814054982795" />
        <fragment mz="1059.542969" charge="1" ion="y10" responses="17770.4470275578" signaltonoises="106.981027060562" noises="12.6116114996009" />
        <fragment mz="788.4260864" charge="1" ion="y7" responses="14624.9553408033" signaltonoises="94.8671828202056" noises="11.7794510120954" />
        <fragment mz="988.5057983" charge="1" ion="y9" responses="8527.73882343575" signaltonoises="43.2140031217606" noises="16.0109384530041" />
        <fragment mz="458.2063599" charge="2" ion="b10" responses="2248.67060448302" signaltonoises="16.7514547217615" noises="10.9559984987481" />
        <fragment mz="258.1084595" charge="1" ion="b3" responses="3990.15247433109" signaltonoises="22.6418385256274" noises="15.3295868162954" />
        <decoy>
          <peptide id="sp|P06753|TPM3_HUMAN.NLSAVEAEADAAR.2.1.True" updatedrts="33.9666185007307" scores="3983707.79028185" fdr="1" recomputedscores="-2.14079320001294" predictedrts="32.0213189193471" irts="34.4235294428175" pwhh="9.0325065340422519">
            <fragment mz="832.3795166015625" charge="1" ion="y8" responses="6563.73692517618" signaltonoises="30.9928678246556" noises="12.208767794616" />
            <fragment mz="1002.4850463867188" charge="1" ion="y10" responses="450.089360721192" signaltonoises="11.5707556205179" noises="8.29224685430168" />
            <fragment mz="703.3369140625" charge="1" ion="y7" responses="336.391708291252" signaltonoises="4.97148217179828" noises="8.97879514546276" />
            <fragment mz="931.44793701171875" charge="1" ion="y9" responses="119.726468776416" signaltonoises="5.85274330733665" noises="11.0605407690923" />
            <fragment mz="500.73272705078125" charge="2" ion="b10" responses="0" signaltonoises="1" noises="4.02059134446363" />
            <fragment mz="315.16629028320313" charge="1" ion="b3" responses="550.580898961325" signaltonoises="9.5900419824666" noises="11.802168214512" />
          </peptide>
        </decoy>
      </peptide>
      <peptide id="sp|P06753|TPM3_HUMAN.AADAEAEVASLNRR.3.1.False" updatedrts="31.0848491884342" scores="228729.881984042" fdr="1" recomputedscores="-3.30933404954277" predictedrts="28.9989845713511" irts="31.5750029807752" pwhh="7.8349308157303224">
        <fragment mz="1215.644043" charge="1" ion="y11" responses="38.8181260001053" signaltonoises="21.1991023249819" noises="0.779026389081196" />
        <fragment mz="1015.564331" charge="1" ion="y9" responses="116.414497275083" signaltonoises="14.016057147891" noises="2.51547405130721" />
        <fragment mz="1144.606934" charge="1" ion="y10" responses="38.840649269936" signaltonoises="6.26719088594205" noises="2.63545781603621" />
        <fragment mz="944.5272217" charge="1" ion="y8" responses="366.596364195197" signaltonoises="15.2366339302957" noises="2.98717717479671" />
        <fragment mz="658.2678833" charge="1" ion="b7" responses="232.649949115302" signaltonoises="5.66237757133712" noises="8.4817311268859" />
        <fragment mz="815.4846191" charge="1" ion="y7" responses="716.604398851432" signaltonoises="23.0301103068231" noises="3.03226756281684" />
        <decoy>
          <peptide id="sp|P06753|TPM3_HUMAN.RNLSAVEAEADAAR.3.1.True" updatedrts="29.1743150121296" scores="1541122916.00476" fdr="0.180673824509441" recomputedscores="0.473374135206329" predictedrts="28.9989845713511" irts="29.6865079042892" pwhh="8.6229248756483514">
            <fragment mz="1089.51708984375" charge="1" ion="y11" responses="265.696882117736" signaltonoises="24.7153176697125" noises="2.17163474182488" />
            <fragment mz="931.44793701171875" charge="1" ion="y9" responses="249.045798043411" signaltonoises="4.58397247418285" noises="7.63953058427491" />
            <fragment mz="1002.4850463867188" charge="1" ion="y10" responses="124.88350915401" signaltonoises="3.09424282288668" noises="5.08065177259676" />
            <fragment mz="832.3795166015625" charge="1" ion="y8" responses="1300.73756197529" signaltonoises="14.7830959817123" noises="9.03069724654338" />
            <fragment mz="770.41552734375" charge="1" ion="b7" responses="937.167393830168" signaltonoises="7.00007086641127" noises="8.88804602741419" />
            <fragment mz="703.3369140625" charge="1" ion="y7" responses="1951.35798106586" signaltonoises="10.3693977496645" noises="14.25587723391" />
          </peptide>
        </decoy>
      </peptide>
      <peptide id="sp|P06753|TPM3_HUMAN.ALKDEEKMELQ[Dea]EIQLK.4.1.False" updatedrts="47.4840873304588" scores="1513591740938.67" fdr="0" recomputedscores="2.7491340130223" predictedrts="47.6277479666435" irts="47.7850665710718" pwhh="7.0700755848036261">
        <fragment mz="630.3820801" charge="1" ion="y5" responses="124435.189113842" signaltonoises="239.703048028262" noises="33.7066249502351" />
        <fragment mz="501.3395081" charge="1" ion="y4" responses="68213.1243489771" signaltonoises="220.399907297679" noises="21.3456560925664" />
        <fragment mz="759.4246826" charge="1" ion="y6" responses="0" signaltonoises="1" noises="45.3283160582686" />
        <fragment mz="1187.597656" charge="1" ion="b10" responses="0" signaltonoises="1" noises="4.00068998828055" />
        <fragment mz="686.3355713" charge="1" ion="b6" responses="21245.3003685877" signaltonoises="62.4031578906082" noises="23.8621465653987" />
        <fragment mz="557.2929688" charge="1" ion="b5" responses="12155.8120605041" signaltonoises="25.2699668909059" noises="29.7419880646796" />
        <decoy>
          <peptide id="sp|P06753|TPM3_HUMAN.LQIEQ[Dea]LEMKEEDKLAK.4.1.True" updatedrts="48.2378323079434" scores="27205348.9279646" fdr="1" recomputedscores="-1.99939324401339" predictedrts="47.6277479666435" irts="48.5301166709653" pwhh="2.0347960398504541">
            <fragment mz="574.35589599609375" charge="1" ion="y5" responses="301.742359525704" signaltonoises="3.60538546935736" noises="19.5699738819694" />
            <fragment mz="459.32894897460938" charge="1" ion="y4" responses="372.344387570883" signaltonoises="5.993015721783" noises="8.11046118474775" />
            <fragment mz="703.39849853515625" charge="1" ion="y6" responses="4095.28463912776" signaltonoises="11.6168233322231" noises="24.8555091039755" />
            <fragment mz="1243.6239013671875" charge="1" ion="b10" responses="38.8242752614973" signaltonoises="146.380354479759" noises="0.112820192540386" />
            <fragment mz="726.40325927734375" charge="1" ion="b6" responses="219.946878671202" signaltonoises="3.35470094862334" noises="21.4041973995464" />
            <fragment mz="613.31915283203125" charge="1" ion="b5" responses="766.907558685089" signaltonoises="5.51395320394665" noises="26.3611397654039" />
          </peptide>
        </decoy>
      </peptide>
      <peptide id="sp|P06753|TPM3_HUMAN.[1Ac]-KAAD[CAM]AEAEVASLNRR.4.0.9995.False" updatedrts="27.5106072116609" scores="32229075.6775337" fdr="1" recomputedscores="-1.72915527023171" predictedrts="26.4081680269796" irts="28.0419919208205" pwhh="8.5327349827450174">
        <fragment mz="1015.564331" charge="1" ion="y9" responses="0" signaltonoises="1" noises="0.0499810909090909" />
        <fragment mz="556.272522" charge="1" ion="b5" responses="276.508159271266" signaltonoises="4.94300620218008" noises="16.0090048437958" />
        <fragment mz="1144.606934" charge="1" ion="y10" responses="0" signaltonoises="1" noises="0.0729433693831397" />
        <fragment mz="485.2354431" charge="1" ion="b4" responses="1203.19180777058" signaltonoises="7.67000819132464" noises="11.6858465767082" />
        <fragment mz="1215.644043" charge="1" ion="y11" responses="77.6547404976427" signaltonoises="16.528855058274" noises="0.999551874658598" />
        <fragment mz="815.4846191" charge="1" ion="y7" responses="310.782130410283" signaltonoises="750.532706417666" noises="0.0499810909090909" />
        <decoy>
          <peptide id="sp|P06753|TPM3_HUMAN.[1Ac]-RNLSAVEAEAD[CAM]AAKR.4.0.9995.True" updatedrts="25.7929946593951" scores="23957432.9249352" fdr="1" recomputedscores="-1.97496718090389" predictedrts="26.4081680269796" irts="26.3441930075666" pwhh="2.57882514992514">
            <fragment mz="1017.4959716796875" charge="1" ion="y9" responses="116.548879496336" signaltonoises="11.0943178207103" noises="1.69036542493198" />
            <fragment mz="584.3150634765625" charge="1" ion="b5" responses="229.430886163741" signaltonoises="3.37112899631689" noises="9.70581625870298" />
            <fragment mz="1116.5643310546875" charge="1" ion="y10" responses="116.548711345403" signaltonoises="661.080225769076" noises="0.0499810909090909" />
            <fragment mz="513.2779541015625" charge="1" ion="b4" responses="1286.99726640769" signaltonoises="6.42162274541946" noises="12.6519465584409" />
            <fragment mz="1187.6014404296875" charge="1" ion="y11" responses="0" signaltonoises="1" noises="1.10998514850788" />
            <fragment mz="817.416259765625" charge="1" ion="y7" responses="213.880608884844" signaltonoises="7.04409461852761" noises="4.68874829696592" />
          </peptide>
        </decoy>
      </peptide>
      <peptide id="sp|P06753|TPM3_HUMAN.ALKDEEKMELQEIQLK.4.0.9994.False" updatedrts="48.7163627967128" scores="1578572.57704519" fdr="1" recomputedscores="-3.24650619149345" predictedrts="47.7719615524894" irts="49.0031270380122" pwhh="6.7734762047100023">
        <fragment mz="630.3550415" charge="2" ion="y10" responses="5939.59034762125" signaltonoises="11.9332035545755" noises="41.5093009951618" />
        <fragment mz="1315.65625" charge="1" ion="b11" responses="156.789183880518" signaltonoises="750.42183612507" noises="0.0499810909090909" />
        <fragment mz="501.3395081" charge="1" ion="y4" responses="519.671329580251" signaltonoises="4.80537028076841" noises="20.2472334989814" />
        <fragment mz="758.4406738" charge="1" ion="y6" responses="0" signaltonoises="1" noises="44.5185755691057" />
        <fragment mz="1187.597656" charge="1" ion="b10" responses="199.534689401329" signaltonoises="7.967659602479" noises="3.89344429189447" />
        <fragment mz="871.5247192" charge="1" ion="y7" responses="0" signaltonoises="1" noises="16.9679915295017" />
        <decoy>
          <peptide id="sp|P06753|TPM3_HUMAN.LQIEQLEMKEEDKLAK.4.0.9994.True" updatedrts="47.5508763117832" scores="18761992.8448236" fdr="1" recomputedscores="-2.15759577026989" predictedrts="47.7719615524894" irts="47.8510851034587" pwhh="2.5186803183631636">
            <fragment mz="610.81317138671875" charge="2" ion="y10" responses="5333.25844129102" signaltonoises="19.3096524830598" noises="19.8732150466021" />
            <fragment mz="1371.6824951171875" charge="1" ion="b11" responses="116.54999999975" signaltonoises="642.61961090804" noises="0.0514169040307966" />
            <fragment mz="459.32894897460938" charge="1" ion="y4" responses="185.161768259739" signaltonoises="3.90298506300494" noises="8.03563002203221" />
            <fragment mz="703.39849853515625" charge="1" ion="y6" responses="529.79868196327" signaltonoises="4.40422529392476" noises="27.9791961700729" />
            <fragment mz="1242.639892578125" charge="1" ion="b10" responses="122.376695316569" signaltonoises="208.694455900729" noises="0.116702458560729" />
            <fragment mz="832.44110107421875" charge="1" ion="y7" responses="0" signaltonoises="1" noises="17.7660212172773" />
          </peptide>
        </decoy>
      </peptide>
      <peptide id="sp|P06753|TPM3_HUMAN.ALKDEEKMELQ[Dea]E[Dhy]IQLK.4.0.9994.False" updatedrts="47.487210038489" scores="278391726895.674" fdr="0" recomputedscores="2.01378158871528" predictedrts="47.7365530957752" irts="47.7881532568864" pwhh="7.5900671254847953">
        <fragment mz="501.3395081" charge="1" ion="y4" responses="68213.1243489771" signaltonoises="215.075806087413" noises="21.8740578477604" />
        <fragment mz="1427.672241" charge="1" ion="b12" responses="0" signaltonoises="1" noises="0.0601906666486868" />
        <fragment mz="741.4141235" charge="1" ion="y6" responses="46903.4187561233" signaltonoises="128.099416997204" noises="26.8312476333409" />
        <fragment mz="1187.597656" charge="1" ion="b10" responses="0" signaltonoises="1" noises="4.00068998828046" />
        <fragment mz="686.3630371" charge="2" ion="y11" responses="10796.7726739817" signaltonoises="32.2793238599171" noises="22.2362458175465" />
        <fragment mz="612.371521" charge="1" ion="y5" responses="21715.4492927004" signaltonoises="78.7026270229401" noises="20.6449419340168" />
        <decoy>
          <peptide id="sp|P06753|TPM3_HUMAN.LQIE[Dhy]Q[Dea]LEMKEEDKLAK.4.0.9994.True" updatedrts="46.3495535584398" scores="89043164.8253016" fdr="1" recomputedscores="-1.44679564659868" predictedrts="47.7365530957752" irts="46.6636202922573" pwhh="3.8459388911741974">
            <fragment mz="459.32894897460938" charge="1" ion="y4" responses="140.806938407045" signaltonoises="4.33441060504347" noises="7.33367579443995" />
            <fragment mz="1469.682861328125" charge="1" ion="b12" responses="0" signaltonoises="1" noises="0.0499810909090909" />
            <fragment mz="703.39849853515625" charge="1" ion="y6" responses="0" signaltonoises="1" noises="24.5298020976115" />
            <fragment mz="1225.61328125" charge="1" ion="b10" responses="175.553110556238" signaltonoises="382.311364410988" noises="0.0864401497119506" />
            <fragment mz="667.355224609375" charge="2" ion="y11" responses="2534.6555414397" signaltonoises="16.0505811390773" noises="23.1411439111584" />
            <fragment mz="574.35589599609375" charge="1" ion="y5" responses="209.805568726808" signaltonoises="3.63536258390717" noises="23.0158343565051" />
          </peptide>
        </decoy>
      </peptide>
    </protein>
    <protein id="sp|P08865|RSSA_HUMAN">
      <peptide id="sp|P08865|RSSA_HUMAN.ADHQPLTEASYVN[Dea]LPTIALC[CAM]NTDSPLR.3.1.False" updatedrts="69.4914797187696" scores="1503870086757.58" fdr="0" recomputedscores="4.35663450835658" predictedrts="69.6354695692552" irts="69.5385911544455" pwhh="7.6767656573075422">
        <fragment mz="1540.727783" charge="1" ion="b14" responses="6223.96610335239" signaltonoises="67.0721540700219" noises="9.7227605268406" />
        <fragment mz="1146.557129" charge="1" ion="y10" responses="30029.2323795622" signaltonoises="109.201914737259" noises="17.6532860314761" />
        <fragment mz="1075.52002" charge="1" ion="y9" responses="22087.0464518632" signaltonoises="98.8654419833618" noises="12.9917155481267" />
        <fragment mz="1213.54834" charge="1" ion="b11" responses="2957.92972211488" signaltonoises="34.2912275860639" noises="9.88519202439377" />
        <fragment mz="1312.616821" charge="1" ion="b12" responses="3218.90433135979" signaltonoises="31.0610379968412" noises="13.7528537365265" />
        <fragment mz="1427.643799" charge="1" ion="b13" responses="2953.00733780652" signaltonoises="37.7516616780114" noises="9.22548458595485" />
        <decoy>
          <peptide id="sp|P08865|RSSA_HUMAN.LPSDTNC[CAM]LAITPLN[Dea]VYSAETLPQHDAR.3.1.True" updatedrts="69.5018096931704" scores="34813283.5062065" fdr="0.48792270531401" recomputedscores="-0.278830825739045" predictedrts="69.6354695692552" irts="69.5488019667083" pwhh="8.9374341967325588">
            <fragment mz="1511.740966796875" charge="1" ion="b14" responses="1829.32221247768" signaltonoises="22.2787430632108" noises="6.25194454368222" />
            <fragment mz="1137.564697265625" charge="1" ion="y10" responses="258.672269648866" signaltonoises="5.18202460030594" noises="11.4202790122461" />
            <fragment mz="1066.527587890625" charge="1" ion="y9" responses="246.726856168699" signaltonoises="5.01420243929318" noises="8.83758084665904" />
            <fragment mz="1186.5772705078125" charge="1" ion="b11" responses="220.741241473807" signaltonoises="6.67740519689945" noises="12.4663302627036" />
            <fragment mz="1283.6300048828125" charge="1" ion="b12" responses="204.41545225325" signaltonoises="4.73656921268244" noises="7.90548338936848" />
            <fragment mz="1396.714111328125" charge="1" ion="b13" responses="127.457216800596" signaltonoises="6.99099191405971" noises="9.85493814213179" />
          </peptide>
        </decoy>
      </peptide>
      <peptide id="sp|P08865|RSSA_HUMAN.FTPGTFTNQIQAAFR.2.0.9999.False" updatedrts="68.3900177483797" scores="123245104256542" fdr="0" recomputedscores="5.67085958976027" predictedrts="68.3822631191218" irts="68.449835175193" pwhh="6.7709815316634421">
        <fragment mz="1048.553467" charge="1" ion="y9" responses="5522.6497646958" signaltonoises="27.6682994637514" noises="16.0514794894016" />
        <fragment mz="947.5057373" charge="1" ion="y8" responses="7822.22491369883" signaltonoises="30.8607451228522" noises="18.3036358049738" />
        <fragment mz="1450.743774" charge="1" ion="y13" responses="5801.31872348261" signaltonoises="44.7202947796336" noises="7.51093733424214" />
        <fragment mz="1195.621826" charge="1" ion="y10" responses="4300.58942528239" signaltonoises="22.3315043106895" noises="14.9683954397826" />
        <fragment mz="1353.690918" charge="1" ion="y12" responses="3240.36699955566" signaltonoises="21.9504926137086" noises="10.6010914337194" />
        <fragment mz="592.3201904" charge="1" ion="y5" responses="4542.24910466147" signaltonoises="24.7902637053995" noises="14.9079356720718" />
        <decoy>
          <peptide id="sp|P08865|RSSA_HUMAN.FAAQIQNTFTGPTFR.2.0.9999.True" updatedrts="70.4988717048171" scores="298916256.718474" fdr="0.293927416457061" recomputedscores="0.147821481867789" predictedrts="68.3822631191218" irts="70.5343623002" pwhh="3.9789314701403855">
            <fragment mz="1040.5159912109375" charge="1" ion="y9" responses="2171.84396293773" signaltonoises="13.4208116801363" noises="17.9040942449677" />
            <fragment mz="926.4730224609375" charge="1" ion="y8" responses="158.840738591405" signaltonoises="3.00778453911196" noises="28.5458807243637" />
            <fragment mz="1480.7542724609375" charge="1" ion="y13" responses="272.755681537291" signaltonoises="13.048775852407" noises="6.5417942859281" />
            <fragment mz="1168.5745849609375" charge="1" ion="y10" responses="238.97152768189" signaltonoises="5.36654872402558" noises="12.1615678290461" />
            <fragment mz="1409.7171630859375" charge="1" ion="y12" responses="275.175462944385" signaltonoises="3.45475637184169" noises="14.6206809015417" />
            <fragment mz="577.30926513671875" charge="1" ion="y5" responses="0" signaltonoises="1" noises="33.9999187118377" />
          </peptide>
        </decoy>
      </peptide>
      <peptide id="sp|P08865|RSSA_HUMAN.FAAATGATPIAGR.2.0.9999.False" updatedrts="32.9128867215575" scores="1.89377459020189E+15" fdr="0" recomputedscores="5.74060375060321" predictedrts="32.4303978781168" irts="33.3819530598426" pwhh="7.1662177146876127">
        <fragment mz="742.4205933" charge="1" ion="y8" responses="134734.404285908" signaltonoises="834.528555181313" noises="10.8986107323254" />
        <fragment mz="843.4682617" charge="1" ion="y9" responses="129316.868660723" signaltonoises="720.120964304331" noises="11.8974394944256" />
        <fragment mz="914.5054321" charge="1" ion="y10" responses="59056.4372849358" signaltonoises="466.097628340957" noises="8.94574617829213" />
        <fragment mz="691.3409424" charge="1" ion="b8" responses="0" signaltonoises="1" noises="14.239603111494" />
        <fragment mz="985.5425415" charge="1" ion="y11" responses="50791.158738873" signaltonoises="344.964726779813" noises="9.32051955884375" />
        <fragment mz="685.3991699" charge="1" ion="y7" responses="35109.3621621208" signaltonoises="266.191287312298" noises="9.00805532332264" />
        <decoy>
          <peptide id="sp|P08865|RSSA_HUMAN.GAIPTAGTAAAFR.2.0.9999.True" updatedrts="33.1384724429628" scores="101296959.207551" fdr="1" recomputedscores="-1.53112812584233" predictedrts="32.4303978781168" irts="33.604936521475" pwhh="5.08026868523239">
            <fragment mz="764.40496826171875" charge="1" ion="y8" responses="0" signaltonoises="1" noises="12.2611833334856" />
            <fragment mz="865.45263671875" charge="1" ion="y9" responses="1006.85401224712" signaltonoises="7.31907432240809" noises="10.8626495572993" />
            <fragment mz="962.50543212890625" charge="1" ion="y10" responses="928.995864829053" signaltonoises="11.2271932828959" noises="9.91045485662357" />
            <fragment mz="669.35662841796875" charge="1" ion="b8" responses="807.4026151084" signaltonoises="7.7646455351344" noises="13.1050231594079" />
            <fragment mz="1075.5894775390625" charge="1" ion="y11" responses="67.2803235150136" signaltonoises="3.82072686729481" noises="4.61344901510827" />
            <fragment mz="693.36785888671875" charge="1" ion="y7" responses="319.29021621049" signaltonoises="4.8232755995015" noises="9.48560061722544" />
          </peptide>
        </decoy>
      </peptide>
      <peptide id="sp|P08865|RSSA_HUMAN.YVDIAIPC[CAM]NNK.2.0.9998.False" updatedrts="43.0329549109487" scores="9321424956247.01" fdr="0" recomputedscores="4.23257857186593" predictedrts="42.5106189693318" irts="43.3852804990475" pwhh="8.3657402295105729">
        <fragment mz="675.3712158" charge="1" ion="b6" responses="0" signaltonoises="1" noises="25.7916078303352" />
        <fragment mz="1044.514282" charge="1" ion="y9" responses="24925.1761051253" signaltonoises="81.8502028200241" noises="20.4611759466935" />
        <fragment mz="929.4873047" charge="1" ion="y8" responses="6892.04511706886" signaltonoises="45.5440098962353" noises="12.580449668078" />
        <fragment mz="816.4032593" charge="1" ion="y7" responses="25405.2353189059" signaltonoises="78.2393513271135" noises="19.4983511507252" />
        <fragment mz="745.3661499" charge="1" ion="y6" responses="21114.836513015" signaltonoises="73.9887698002723" noises="21.1253845481923" />
        <fragment mz="632.2820435" charge="1" ion="y5" responses="114328.393218539" signaltonoises="290.635416739839" noises="22.2478691797486" />
        <decoy>
          <peptide id="sp|P08865|RSSA_HUMAN.NNC[CAM]PIAIDVYK.2.0.9998.True" updatedrts="44.8603920928845" scores="60442444.768492" fdr="0.901960784313726" recomputedscores="-1.05924788731708" predictedrts="42.5106189693318" irts="45.1916371523203" pwhh="4.6348819255317988">
            <fragment mz="670.2977294921875" charge="1" ion="b6" responses="1866.41827123872" signaltonoises="8.83587732848565" noises="29.3981343702472" />
            <fragment mz="1078.5601806640625" charge="1" ion="y9" responses="0" signaltonoises="1" noises="11.503559393963" />
            <fragment mz="918.52947998046875" charge="1" ion="y8" responses="274.471222513391" signaltonoises="6.65962040108132" noises="8.22592118641573" />
            <fragment mz="821.47674560546875" charge="1" ion="y7" responses="1158.05293279406" signaltonoises="14.6980304649333" noises="7.98447179490074" />
            <fragment mz="708.39263916015625" charge="1" ion="y6" responses="256.23852257614" signaltonoises="4.73478060900745" noises="15.3547549412727" />
            <fragment mz="637.35552978515625" charge="1" ion="y5" responses="176.498113011794" signaltonoises="4.94171517982627" noises="19.3059255622916" />
          </peptide>
        </decoy>
      </peptide>
      <peptide id="sp|P08865|RSSA_HUMAN.AIVAIENPADVSVISSR.2.0.9997.False" updatedrts="58.1524341005594" scores="43754373199087.9" fdr="0" recomputedscores="5.16061142646595" predictedrts="57.9441029973343" irts="58.3303478852999" pwhh="7.4094718253687031">
        <fragment mz="1030.552734" charge="1" ion="y10" responses="55172.060539466" signaltonoises="315.884031613644" noises="11.4318558277356" />
        <fragment mz="1144.595703" charge="1" ion="y11" responses="22291.1062461185" signaltonoises="134.896553533088" noises="11.349181487706" />
        <fragment mz="1273.638306" charge="1" ion="y12" responses="26870.9454968793" signaltonoises="152.277769060183" noises="10.8941494903386" />
        <fragment mz="1386.72229" charge="1" ion="y13" responses="10526.110308237" signaltonoises="69.5885366774646" noises="9.3684758271768" />
        <fragment mz="1556.827881" charge="1" ion="y15" responses="0" signaltonoises="1" noises="0.1723915068288" />
        <fragment mz="1457.759399" charge="1" ion="y14" responses="7245.07854736383" signaltonoises="88.1070184411812" noises="4.60700388329506" />
        <decoy>
          <peptide id="sp|P08865|RSSA_HUMAN.SSIVSVDAPNEIAVIAR.2.0.9997.True" updatedrts="60.0779833333333" scores="25462704.7588513" fdr="0.821695355634946" recomputedscores="-0.934606424543999" predictedrts="57.9441029973343" irts="60.2336848110272" pwhh="3.1383268993250346">
            <fragment mz="1053.6051025390625" charge="1" ion="y10" responses="222.474335054032" signaltonoises="12.3647359836914" noises="3.94681648945808" />
            <fragment mz="1168.632080078125" charge="1" ion="y11" responses="0" signaltonoises="1" noises="6.84334325644256" />
            <fragment mz="1267.700439453125" charge="1" ion="y12" responses="223.848447642342" signaltonoises="11.0184167112155" noises="4.09261196085641" />
            <fragment mz="1354.7325439453125" charge="1" ion="y13" responses="65.0982235096118" signaltonoises="7.65876529759115" noises="2.25010203688727" />
            <fragment mz="1566.885009765625" charge="1" ion="y15" responses="38.8406211803116" signaltonoises="330.484677108863" noises="0.0499810909090909" />
            <fragment mz="1453.8009033203125" charge="1" ion="y14" responses="38.8406227787916" signaltonoises="330.484679379477" noises="0.0499810909090909" />
          </peptide>
        </decoy>
      </peptide>
      <peptide id="sp|P08865|RSSA_HUMAN.[1Ac]-SGALDVLQ[Dea]MKEEDVLK.2.0.9996.False" updatedrts="69.0783383094846" scores="4441342454.36052" fdr="0.0716253443526171" recomputedscores="0.973406798201367" predictedrts="69.0048753052817" irts="69.1302155666105" pwhh="6.835060515417358">
        <fragment mz="1447.734863" charge="1" ion="y12" responses="3438.70208030236" signaltonoises="37.9607959026317" noises="8.92901815589281" />
        <fragment mz="991.5128784" charge="1" ion="y8" responses="6802.63167534384" signaltonoises="36.2053853657393" noises="14.1679095554007" />
        <fragment mz="1086.549927" charge="1" ion="b10" responses="2113.73284123562" signaltonoises="12.1390978444329" noises="13.0960808073393" />
        <fragment mz="1215.592529" charge="1" ion="b11" responses="0" signaltonoises="1" noises="11.2063540792996" />
        <fragment mz="958.4550171" charge="1" ion="b9" responses="871.811525450186" signaltonoises="9.29642318788152" noises="13.0279343698583" />
        <fragment mz="258.1084595" charge="1" ion="b3" responses="28590.0336161528" signaltonoises="84.9505541595254" noises="23.9017291576248" />
        <decoy>
          <peptide id="sp|P08865|RSSA_HUMAN.[1Ac]-LVDEEKMQ[Dea]LVDLAGSK.2.0.9996.True" updatedrts="70.079367389384" scores="291658487.143393" fdr="0.309566463633106" recomputedscores="0.121386191089059" predictedrts="69.0048753052817" irts="70.1196972059632" pwhh="5.108849114728824">
            <fragment mz="1319.6875" charge="1" ion="y12" responses="45.1836961367893" signaltonoises="3.82420162156228" noises="6.38831963211237" />
            <fragment mz="802.4669189453125" charge="1" ion="y8" responses="215.199702009411" signaltonoises="4.54259655220181" noises="8.46925974962627" />
            <fragment mz="1228.6129150390625" charge="1" ion="b10" responses="83.0764390510482" signaltonoises="3.16396864951897" noises="8.2591131782809" />
            <fragment mz="1343.639892578125" charge="1" ion="b11" responses="1091.70045387792" signaltonoises="10.2370714248098" noises="9.75941124090615" />
            <fragment mz="1129.5445556640625" charge="1" ion="b9" responses="132.103047000467" signaltonoises="3.26985282567063" noises="13.10268814417" />
            <fragment mz="370.197265625" charge="1" ion="b3" responses="519.370957944636" signaltonoises="3.88817429371112" noises="17.8709428035864" />
          </peptide>
        </decoy>
      </peptide>
    </protein>
    <protein id="sp|P54577|SYYC_HUMAN">
      <peptide id="sp|P54577|SYYC_HUMAN.ISEEC[CAM]IAQWK.2.1.False" updatedrts="41.6220603087598" scores="1280659063.53467" fdr="0.270524412296564" recomputedscores="0.215074262055931" predictedrts="43.3097473705628" irts="41.9906613696332" pwhh="10.564925339450017">
        <fragment mz="1150.519775" charge="1" ion="y9" responses="508.793118860132" signaltonoises="7.1734783443656" noises="11.0668177493478" />
        <fragment mz="805.4025269" charge="1" ion="y6" responses="1670.56344843913" signaltonoises="9.26275016887446" noises="20.3031990161332" />
        <fragment mz="934.4451294" charge="1" ion="y7" responses="768.902723951583" signaltonoises="5.42926787818878" noises="20.5890953609066" />
        <fragment mz="1063.487671" charge="1" ion="y8" responses="3296.3730765374" signaltonoises="13.1770880354574" noises="16.7699228673798" />
        <fragment mz="803.3603516" charge="1" ion="b7" responses="1614.49586857346" signaltonoises="8.42988522003983" noises="16.9724722877944" />
        <fragment mz="532.2474976" charge="2" ion="y8" responses="1277.54499419139" signaltonoises="5.59330875022419" noises="25.7149532597641" />
        <decoy>
          <peptide id="sp|P54577|SYYC_HUMAN.WQAIC[CAM]EESIK.2.1.True" updatedrts="44.6058741986577" scores="245470587.077377" fdr="0.600942126514132" recomputedscores="-0.531385774374133" predictedrts="43.3097473705628" irts="44.9400552669575" pwhh="7.575298080360767">
            <fragment mz="1077.5245361328125" charge="1" ion="y9" responses="1273.27384130242" signaltonoises="9.50227981392695" noises="13.8045925203056" />
            <fragment mz="765.3447265625" charge="1" ion="y6" responses="4095.9048234527" signaltonoises="11.5603056824902" noises="27.2844262435268" />
            <fragment mz="878.42877197265625" charge="1" ion="y7" responses="6106.32716802439" signaltonoises="26.1037264914866" noises="17.3883925897287" />
            <fragment mz="949.46588134765625" charge="1" ion="y8" responses="590.600100971834" signaltonoises="7.10884600901775" noises="17.6416091470537" />
            <fragment mz="917.3822021484375" charge="1" ion="b7" responses="161.02810005819" signaltonoises="4.38004024109163" noises="14.8735744973609" />
            <fragment mz="475.23660278320313" charge="2" ion="y8" responses="248.512744253357" signaltonoises="3.28299680273097" noises="19.1435923345653" />
          </peptide>
        </decoy>
      </peptide>
      <peptide id="sp|P54577|SYYC_HUMAN.VDAQFGGIDQR.2.1.False" updatedrts="35.3357304751533" scores="15605119890599.8" fdr="0" recomputedscores="3.69491687746374" predictedrts="34.8169480940553" irts="35.776847930873" pwhh="8.4420917092433374">
        <fragment mz="792.3999023" charge="1" ion="y7" responses="19427.7667994236" signaltonoises="52.5106142870802" noises="23.4841250674121" />
        <fragment mz="645.3314819" charge="1" ion="y6" responses="15033.5957158213" signaltonoises="83.4221810026782" noises="14.3281191298252" />
        <fragment mz="903.4206543" charge="1" ion="b9" responses="3217.68121112522" signaltonoises="16.5490265993777" noises="14.0403661272111" />
        <fragment mz="991.4955444" charge="1" ion="y9" responses="2492.21620330034" signaltonoises="16.7489593511743" noises="12.1824245843415" />
        <fragment mz="920.4584351" charge="1" ion="y8" responses="1577.66602898338" signaltonoises="11.2709047056129" noises="13.7291326839091" />
        <fragment mz="1031.479248" charge="1" ion="b10" responses="234.765706754508" signaltonoises="3.9776257585199" noises="17.7502558239928" />
        <decoy>
          <peptide id="sp|P54577|SYYC_HUMAN.QDIGGFQADVR.2.1.True" updatedrts="35.32935284604" scores="11544199.2825366" fdr="1" recomputedscores="-2.43598641694791" predictedrts="34.8169480940553" irts="35.7705438713437" pwhh="8.4420901432533579">
            <fragment mz="792.39990234375" charge="1" ion="y7" responses="19427.7662925258" signaltonoises="52.5106340876399" noises="23.4841210844861" />
            <fragment mz="735.37841796875" charge="1" ion="y6" responses="281.261674083281" signaltonoises="3.79613420859955" noises="18.4307780312666" />
            <fragment mz="932.41082763671875" charge="1" ion="b9" responses="1300.34860161617" signaltonoises="5.66903436509142" noises="29.1382306268493" />
            <fragment mz="962.50543212890625" charge="1" ion="y9" responses="1749.26871148366" signaltonoises="10.5034455161526" noises="13.7629041555093" />
            <fragment mz="849.42132568359375" charge="1" ion="y8" responses="732.149594467013" signaltonoises="6.88015058785768" noises="20.4902061833961" />
            <fragment mz="1031.479248046875" charge="1" ion="b10" responses="234.766424409359" signaltonoises="3.97764080862662" noises="17.750258329375" />
          </peptide>
        </decoy>
      </peptide>
      <peptide id="sp|P54577|SYYC_HUMAN.EYTLDVYR.2.1.False" updatedrts="42.723011333118" scores="310651108761823" fdr="0" recomputedscores="5.45662652075253" predictedrts="42.2663815516194" irts="43.0789122969074" pwhh="6.727008350114958">
        <fragment mz="552.2776489" charge="1" ion="y4" responses="30465.5633032766" signaltonoises="77.2807461819958" noises="27.1018227830146" />
        <fragment mz="766.4093628" charge="1" ion="y6" responses="16716.7422153378" signaltonoises="34.2467235593529" noises="33.8727390433101" />
        <fragment mz="665.3616943" charge="1" ion="y5" responses="13045.3369162123" signaltonoises="38.0651374010714" noises="27.7249846513386" />
        <fragment mz="929.4727173" charge="1" ion="y7" responses="0" signaltonoises="1" noises="23.8194846466522" />
        <fragment mz="437.2507019" charge="1" ion="y3" responses="13455.4580220864" signaltonoises="53.7362268281322" noises="17.6429715513427" />
        <fragment mz="293.1131897" charge="1" ion="b2" responses="0" signaltonoises="1" noises="21.6833294893747" />
        <decoy>
          <peptide id="sp|P54577|SYYC_HUMAN.YVDLTYER.2.1.True" updatedrts="42.0859578453854" scores="70749062.0601095" fdr="0.928891736066624" recomputedscores="-1.10422963302008" predictedrts="42.2663815516194" irts="42.449207583973" pwhh="6.4783494195020621">
            <fragment mz="568.2725830078125" charge="1" ion="y4" responses="379.839509238879" signaltonoises="4.47220723230146" noises="25.5998400510798" />
            <fragment mz="796.383544921875" charge="1" ion="y6" responses="0" signaltonoises="1" noises="23.6455364426415" />
            <fragment mz="681.35662841796875" charge="1" ion="y5" responses="14556.7508303824" signaltonoises="37.3030314893113" noises="27.8782365964951" />
            <fragment mz="895.45196533203125" charge="1" ion="y7" responses="283.378958520446" signaltonoises="5.28101734904403" noises="15.9723345445727" />
            <fragment mz="467.22488403320313" charge="1" ion="y3" responses="1404.52932289409" signaltonoises="7.33878714402384" noises="24.2188412649493" />
            <fragment mz="263.13900756835938" charge="1" ion="b2" responses="18749.1527964246" signaltonoises="75.59481290764" noises="16.8161265232228" />
          </peptide>
        </decoy>
      </peptide>
      <peptide id="sp|P54577|SYYC_HUMAN.NLQEVLGEEK.2.0.9998.False" updatedrts="41.4075599354763" scores="232311770.74293" fdr="0.913001605136437" recomputedscores="-1.07598869665436" predictedrts="40.9398290125781" irts="41.7786353803186" pwhh="4.6102202449606748">
        <fragment mz="803.4145508" charge="1" ion="y7" responses="0" signaltonoises="1" noises="27.4539918375287" />
        <fragment mz="697.3879395" charge="1" ion="b6" responses="829.030453945508" signaltonoises="6.27173610601611" noises="22.1566093881232" />
        <fragment mz="931.4730835" charge="1" ion="y8" responses="7698.44168256293" signaltonoises="37.6954554503446" noises="24.9828499827478" />
        <fragment mz="674.3719482" charge="1" ion="y6" responses="0" signaltonoises="1" noises="20.6443014502695" />
        <fragment mz="356.1928406" charge="1" ion="b3" responses="4148.52314560957" signaltonoises="15.9738743825436" noises="21.369422972747" />
        <fragment mz="462.2194519" charge="1" ion="y4" responses="6598.2070598691" signaltonoises="21.704572219856" noises="19.9580166143098" />
        <decoy>
          <peptide id="sp|P54577|SYYC_HUMAN.EEGLVEQLNK.2.0.9998.True" updatedrts="40.5332911842384" scores="152828195.776937" fdr="1" recomputedscores="-1.24833159560226" predictedrts="40.9398290125781" irts="40.9144518170432" pwhh="8.9633263547974">
            <fragment mz="843.49346923828125" charge="1" ion="y7" responses="2240.90919468913" signaltonoises="9.2565803575062" noises="18.9794451131541" />
            <fragment mz="657.30902099609375" charge="1" ion="b6" responses="1761.86656768384" signaltonoises="5.80985481959013" noises="27.8808541127147" />
            <fragment mz="900.514892578125" charge="1" ion="y8" responses="1169.60476080536" signaltonoises="14.0313552891888" noises="12.4977626616215" />
            <fragment mz="730.40936279296875" charge="1" ion="y6" responses="848.97899543669" signaltonoises="6.17637148720595" noises="22.2687301256264" />
            <fragment mz="316.11392211914063" charge="1" ion="b3" responses="3115.88879416787" signaltonoises="13.1739951802251" noises="18.2814699141407" />
            <fragment mz="502.29837036132813" charge="1" ion="y4" responses="315.436713560687" signaltonoises="6.69191331914836" noises="14.7502910150226" />
          </peptide>
        </decoy>
      </peptide>
      <peptide id="sp|P54577|SYYC_HUMAN.NSEPEEVIPSR.2.0.9995.False" updatedrts="31.144622723265" scores="6720140641819.86" fdr="0" recomputedscores="2.93409644498104" predictedrts="31.2330356225726" irts="31.6340869938392" pwhh="5.4199585195353857">
        <fragment mz="926.4942017" charge="1" ion="y8" responses="30163.4376189606" signaltonoises="146.345787884579" noises="9.1725952536065" />
        <fragment mz="898.4152832" charge="1" ion="b8" responses="0" signaltonoises="1" noises="9.86931124645298" />
        <fragment mz="700.3988037" charge="1" ion="y6" responses="4752.45725540771" signaltonoises="28.5081576853805" noises="7.43501125046718" />
        <fragment mz="829.4414063" charge="1" ion="y7" responses="6061.52376632514" signaltonoises="38.4091189451902" noises="8.59157078686662" />
        <fragment mz="1082.5" charge="1" ion="b10" responses="16701.4401092784" signaltonoises="171.032033177764" noises="8.30207037347533" />
        <fragment mz="1055.536743" charge="1" ion="y9" responses="2176.82700778316" signaltonoises="19.7482368873104" noises="5.99118584708634" />
        <decoy>
          <peptide id="sp|P54577|SYYC_HUMAN.SPIVEEPESNR.2.0.9995.True" updatedrts="32.1845582751529" scores="149960287.507328" fdr="1" recomputedscores="-1.6776679607568" predictedrts="31.2330356225726" irts="32.6620262968678" pwhh="5.2341817220193532">
            <fragment mz="959.44287109375" charge="1" ion="y8" responses="540.084572795271" signaltonoises="7.51265814144456" noises="8.96226222655645" />
            <fragment mz="881.42510986328125" charge="1" ion="b8" responses="208.473827554168" signaltonoises="3.57862546761207" noises="13.7491389330947" />
            <fragment mz="731.33184814453125" charge="1" ion="y6" responses="389.608545248188" signaltonoises="5.36378591302774" noises="10.5145673093444" />
            <fragment mz="860.37445068359375" charge="1" ion="y7" responses="1140.15938890519" signaltonoises="14.4008064354401" noises="8.26862209527799" />
            <fragment mz="1082.5" charge="1" ion="b10" responses="173.156716889458" signaltonoises="5.98080957133062" noises="8.69935668546549" />
            <fragment mz="1072.5269775390625" charge="1" ion="y9" responses="702.008291789442" signaltonoises="6.90727322399707" noises="9.25251229087724" />
          </peptide>
        </decoy>
      </peptide>
      <peptide id="sp|P54577|SYYC_HUMAN.VHLMNPMVPGLTGSK.3.0.9975.False" updatedrts="51.7231473374089" scores="6521690440596.74" fdr="0" recomputedscores="3.8576529070681" predictedrts="51.6654046358654" irts="51.9752266065954" pwhh="7.0879877763831853">
        <fragment mz="922.4637451" charge="1" ion="b8" responses="1708.82793556056" signaltonoises="11.4591836306305" noises="18.5277376949357" />
        <fragment mz="595.3146362" charge="2" ion="b11" responses="22116.1680056678" signaltonoises="41.758301325935" noises="32.7498160298622" />
        <fragment mz="758.4406738" charge="1" ion="y8" responses="6969.59580304231" signaltonoises="21.6722405455543" noises="24.0809453953328" />
        <fragment mz="823.3953247" charge="1" ion="b7" responses="7287.4245930167" signaltonoises="23.1933747651108" noises="25.8431739806533" />
        <fragment mz="659.3722534" charge="1" ion="y7" responses="33625.0512217174" signaltonoises="78.4312209528257" noises="29.7196280779195" />
        <fragment mz="562.319519" charge="1" ion="y6" responses="6479.09282227831" signaltonoises="18.0019132497919" noises="21.620202981454" />
        <decoy>
          <peptide id="sp|P54577|SYYC_HUMAN.SGTLGPVMPNMLHVK.3.0.9975.True" updatedrts="50.1206180305057" scores="5702797.53051658" fdr="1" recomputedscores="-2.2071527803939" predictedrts="51.6654046358654" irts="50.3911833879262" pwhh="5.40143416121021">
            <fragment mz="743.3756103515625" charge="1" ion="b8" responses="10280.704400924" signaltonoises="12.0825696914487" noises="34.5038235130324" />
            <fragment mz="543.259521484375" charge="2" ion="b11" responses="1551.84773192738" signaltonoises="5.64885551566042" noises="31.9534507928945" />
            <fragment mz="969.5008544921875" charge="1" ion="y8" responses="580.212262491282" signaltonoises="7.70825819516249" noises="15.6411715510643" />
            <fragment mz="612.33514404296875" charge="1" ion="b7" responses="945.483951874082" signaltonoises="4.65985104033224" noises="28.735439520438" />
            <fragment mz="838.46038818359375" charge="1" ion="y7" responses="326.582178816441" signaltonoises="3.7963142619999" noises="29.3941097338599" />
            <fragment mz="741.4075927734375" charge="1" ion="y6" responses="13183.3524552372" signaltonoises="24.2700008207882" noises="29.8024025076408" />
          </peptide>
        </decoy>
      </peptide>
    </protein>
    <protein id="sp|P26640|SYVC_HUMAN">
      <peptide id="sp|P26640|SYVC_HUMAN.ITPAHDQNDYEVGQR.3.1.False" updatedrts="23.4895125204648" scores="209986681790.783" fdr="0.0204168438962144" recomputedscores="1.40326257724584" predictedrts="22.9480536368715" irts="24.0672828469972" pwhh="6.4019123673432468">
        <fragment mz="1528.67749" charge="1" ion="y13" responses="0" signaltonoises="1" noises="0.0499810909090909" />
        <fragment mz="1223.528687" charge="1" ion="y10" responses="5252.04599140507" signaltonoises="318.942723680436" noises="1.76262515944212" />
        <fragment mz="751.3733521" charge="1" ion="y6" responses="7824.42959800681" signaltonoises="172.47125975711" noises="3.85180560224278" />
        <fragment mz="992.4431763" charge="1" ion="b9" responses="1398.87879662953" signaltonoises="31.9671350952967" noises="4.05563785572912" />
        <fragment mz="1108.501831" charge="1" ion="y9" responses="3726.54154643492" signaltonoises="3560.09161887784" noises="0.0976621568980349" />
        <fragment mz="980.4431763" charge="1" ion="y8" responses="2766.10621519505" signaltonoises="117.443353698191" noises="2.5947159078987" />
        <decoy>
          <peptide id="sp|P26640|SYVC_HUMAN.QGVEYDNQDHAPTIR.3.1.True" updatedrts="23.93385" scores="28627811.6065311" fdr="1" recomputedscores="-2.4409632435717" predictedrts="22.9480536368715" irts="24.5064946406451" pwhh="5.9995328288694667">
            <fragment mz="1557.729248046875" charge="1" ion="y13" responses="0" signaltonoises="1" noises="-1" />
            <fragment mz="1166.554931640625" charge="1" ion="y10" responses="77.6988746314452" signaltonoises="344.583391368403" noises="0.0544235484058474" />
            <fragment mz="694.39947509765625" charge="1" ion="y6" responses="77.6833462850487" signaltonoises="330.595538096744" noises="0.0499810909090909" />
            <fragment mz="1049.4169921875" charge="1" ion="b9" responses="29.9237909966263" signaltonoises="254.559581325037" noises="0.0499810909090909" />
            <fragment mz="1051.5279541015625" charge="1" ion="y9" responses="38.7739971963442" signaltonoises="174.353853500542" noises="0.0946906084407271" />
            <fragment mz="937.4849853515625" charge="1" ion="y8" responses="155.314006616568" signaltonoises="264.367472375834" noises="0.0709444568956913" />
          </peptide>
        </decoy>
      </peptide>
      <peptide id="sp|P26640|SYVC_HUMAN.YGEAGEGPGWGGAHPR.3.1.False" updatedrts="28.5750102033162" scores="748840425.302248" fdr="0.437869822485207" recomputedscores="-0.167858570704436" predictedrts="27.9729688961976" irts="29.094116417764" pwhh="4.8019975496501415">
        <fragment mz="594.3106689" charge="1" ion="y6" responses="24053.3254163607" signaltonoises="176.424461998188" noises="12.7820873587059" />
        <fragment mz="1177.549683" charge="1" ion="y12" responses="0" signaltonoises="1" noises="0.231386680684077" />
        <fragment mz="607.2358398" charge="1" ion="b6" responses="2276.33547153622" signaltonoises="16.834535587188" noises="10.2487219935495" />
        <fragment mz="991.4856567" charge="1" ion="y10" responses="4624.20212971566" signaltonoises="44.1845373739252" noises="9.03410035136209" />
        <fragment mz="1248.586792" charge="1" ion="y13" responses="0" signaltonoises="1" noises="0.0600747738584994" />
        <fragment mz="780.3899536" charge="1" ion="y7" responses="3908.11262277137" signaltonoises="42.7612539079566" noises="10.1379286892568" />
        <decoy>
          <peptide id="sp|P26640|SYVC_HUMAN.PHAGGWGPGEGAEGYR.3.1.True" updatedrts="29.2196467991233" scores="2000984.60495662" fdr="1" recomputedscores="-2.8976363151374" predictedrts="27.9729688961976" irts="29.7313167633024" pwhh="7.2122834783417522">
            <fragment mz="652.304931640625" charge="1" ion="y6" responses="1125.58268395886" signaltonoises="10.9326590295698" noises="12.8518392146465" />
            <fragment mz="1235.5439453125" charge="1" ion="y12" responses="390.297249282002" signaltonoises="35.3277888800013" noises="1.06496285155563" />
            <fragment mz="606.2783203125" charge="1" ion="b6" responses="390.036202397743" signaltonoises="6.74875978762944" noises="13.0177065495999" />
            <fragment mz="992.44317626953125" charge="1" ion="y10" responses="846.205328625917" signaltonoises="8.23116371730482" noises="10.193119377361" />
            <fragment mz="1292.5654296875" charge="1" ion="y13" responses="155.397751485579" signaltonoises="375.210919199138" noises="0.0499810909090909" />
            <fragment mz="781.3475341796875" charge="1" ion="y7" responses="2025.08267263695" signaltonoises="18.0715916791489" noises="8.74430601350026" />
          </peptide>
        </decoy>
      </peptide>
      <peptide id="sp|P26640|SYVC_HUMAN.[1Ac]-STLYVSPHPDAFPSLR.2.0.9984.False" updatedrts="62.1534311153951" scores="296860984985424" fdr="0" recomputedscores="5.89723476424524" predictedrts="62.1033624236145" irts="62.2851911209056" pwhh="7.2210701334564424">
        <fragment mz="1485.748535" charge="1" ion="y13" responses="1779.53410608108" signaltonoises="46.5946104823684" noises="4.71776126648566" />
        <fragment mz="1223.616699" charge="1" ion="y11" responses="10115.6188703377" signaltonoises="41.8282886486379" noises="18.0491057696718" />
        <fragment mz="1136.584717" charge="1" ion="y10" responses="9952.24197465029" signaltonoises="64.1006621930481" noises="11.4035295357108" />
        <fragment mz="1322.685181" charge="1" ion="y12" responses="5702.00260466497" signaltonoises="47.2802153055402" noises="7.19004373295433" />
        <fragment mz="1039.531982" charge="1" ion="y9" responses="1549.77359130777" signaltonoises="10.0601208962051" noises="18.5872702990932" />
        <fragment mz="344.1816101" charge="1" ion="b3" responses="15243.0811352376" signaltonoises="67.8440861708597" noises="17.1426786062729" />
        <decoy>
          <peptide id="sp|P26640|SYVC_HUMAN.[1Ac]-LSPFADPHPSVYLTSR.2.0.9984.True" updatedrts="63.2181926434329" scores="514055647.377707" fdr="0.301005747126437" recomputedscores="0.139996895833081" predictedrts="62.1033624236145" irts="63.3376700183102" pwhh="4.9934310124677621">
            <fragment mz="1489.743408203125" charge="1" ion="y13" responses="257.628365894647" signaltonoises="15.9131573622385" noises="4.23721499776357" />
            <fragment mz="1271.6378173828125" charge="1" ion="y11" responses="853.823893324802" signaltonoises="11.3104602228577" noises="8.63350310244881" />
            <fragment mz="1156.6109619140625" charge="1" ion="y10" responses="120.528391224297" signaltonoises="4.62508115005272" noises="9.21653010633995" />
            <fragment mz="1342.675048828125" charge="1" ion="y12" responses="119.037017145511" signaltonoises="3.60308355578235" noises="13.590634647487" />
            <fragment mz="1059.5582275390625" charge="1" ion="y9" responses="229.757092458013" signaltonoises="7.14510032328406" noises="10.2978961010505" />
            <fragment mz="340.18670654296875" charge="1" ion="b3" responses="162.148676718096" signaltonoises="3.91831804248367" noises="11.8238611272596" />
          </peptide>
        </decoy>
      </peptide>
      <peptide id="sp|P26640|SYVC_HUMAN.GFVPSPTSQPGGHESLVDR.3.0.9942.False" updatedrts="40.3131506446585" scores="83801182.9953251" fdr="0.756473287446739" recomputedscores="-0.838654818625916" predictedrts="41.0012373932223" irts="40.6968507239627" pwhh="2.3828436564911888">
        <fragment mz="1479.718628" charge="1" ion="y14" responses="77.6282399193694" signaltonoises="92.7808950867336" noises="0.178040708406999" />
        <fragment mz="773.3828125" charge="1" ion="b8" responses="2451.54381464344" signaltonoises="8.94564394226115" noises="18.9374560224686" />
        <fragment mz="839.4152222" charge="2" ion="b17" responses="539.256599722795" signaltonoises="4.79183333134728" noises="26.9203174389532" />
        <fragment mz="1066.527588" charge="1" ion="y10" responses="707.088827346962" signaltonoises="6.46018284753958" noises="24.9870230475287" />
        <fragment mz="969.4748535" charge="1" ion="y9" responses="173.56162757969" signaltonoises="3.84984751610243" noises="12.893225661543" />
        <fragment mz="855.4318848" charge="1" ion="y7" responses="0" signaltonoises="1" noises="16.0809211566007" />
        <decoy>
          <peptide id="sp|P26640|SYVC_HUMAN.DVLSEHGGPQSTPSPVFGR.3.0.9942.True" updatedrts="41.0282459349598" scores="5190323.55651477" fdr="1" recomputedscores="-2.03498965279184" predictedrts="41.0012373932223" irts="41.4036969828265" pwhh="4.4367775384485624">
            <fragment mz="1423.7076416015625" charge="1" ion="y14" responses="116.499929736039" signaltonoises="225.342636043488" noises="0.0931225635223269" />
            <fragment mz="795.3631591796875" charge="1" ion="b8" responses="1101.55070417779" signaltonoises="6.04449374265158" noises="18.3650219057893" />
            <fragment mz="868.41790771484375" charge="2" ion="b17" responses="0" signaltonoises="1" noises="14.7647097829676" />
            <fragment mz="1075.5531005859375" charge="1" ion="y10" responses="0" signaltonoises="1" noises="13.8545930924571" />
            <fragment mz="947.4945068359375" charge="1" ion="y9" responses="1927.59304415119" signaltonoises="11.2230785965602" noises="13.6352919140397" />
            <fragment mz="759.414794921875" charge="1" ion="y7" responses="643.516485788469" signaltonoises="7.68429048236133" noises="17.6773880104618" />
          </peptide>
        </decoy>
      </peptide>
      <peptide id="sp|P26640|SYVC_HUMAN.SSAQDPQAVLGALGR.2.0.9937.False" updatedrts="53.3550933923852" scores="77830567141175.8" fdr="0" recomputedscores="4.70177396036094" predictedrts="53.1593177747417" irts="53.588347234395" pwhh="6.088277552529803">
        <fragment mz="981.5839844" charge="1" ion="y10" responses="28962.1025188528" signaltonoises="248.909729383896" noises="8.79406679049342" />
        <fragment mz="1096.610962" charge="1" ion="y11" responses="6437.02099860166" signaltonoises="51.5224289377193" noises="10.2137952701937" />
        <fragment mz="756.4726563" charge="1" ion="y8" responses="5080.69675000271" signaltonoises="54.2848899308671" noises="8.00032017078921" />
        <fragment mz="884.4108276" charge="1" ion="b9" responses="1217.7643011434" signaltonoises="11.04643535374" noises="16.4944123350425" />
        <fragment mz="489.1939697" charge="1" ion="b5" responses="3833.70677494306" signaltonoises="22.1853162036266" noises="14.1331879389122" />
        <fragment mz="473.2830505" charge="1" ion="y5" responses="5328.30871007289" signaltonoises="36.6761704665971" noises="11.2689947022416" />
        <decoy>
          <peptide id="sp|P26640|SYVC_HUMAN.GLAGLVAQPDQASSR.2.0.9937.True" updatedrts="53.4206202172441" scores="11498431186.0903" fdr="0.0902372617658499" recomputedscores="0.871262355720036" predictedrts="53.1593177747417" irts="53.6531181700101" pwhh="5.08430479391956">
            <fragment mz="1058.5224609375" charge="1" ion="y10" responses="422.215821650134" signaltonoises="3.61517621469227" noises="17.9216082913959" />
            <fragment mz="1171.6065673828125" charge="1" ion="y11" responses="533.19894747603" signaltonoises="5.58775201502822" noises="13.0546662598115" />
            <fragment mz="888.4169921875" charge="1" ion="y8" responses="0" signaltonoises="1" noises="24.1916943459735" />
            <fragment mz="807.4722900390625" charge="1" ion="b9" responses="283.645221711384" signaltonoises="9.01182547659912" noises="7.79619853968518" />
            <fragment mz="412.25543212890625" charge="1" ion="b5" responses="801.667434942033" signaltonoises="6.74560327086507" noises="13.1118075694008" />
            <fragment mz="548.2786865234375" charge="1" ion="y5" responses="164.753908829098" signaltonoises="4.12856227834146" noises="18.2726944329093" />
          </peptide>
        </decoy>
      </peptide>
      <peptide id="sp|P26640|SYVC_HUMAN.C[CAM]GEMAQAASAAVTR.2.0.9929.False" updatedrts="33.055995828961" scores="8274869651436.6" fdr="0" recomputedscores="3.60534038525999" predictedrts="33.0069183703368" irts="33.5234113221882" pwhh="5.2533683994855735">
        <fragment mz="746.4155273" charge="1" ion="y8" responses="5343.40742161593" signaltonoises="57.731437097062" noises="7.12913410414498" />
        <fragment mz="1076.551758" charge="1" ion="y11" responses="3752.62442595178" signaltonoises="53.8728628051794" noises="5.20761722800095" />
        <fragment mz="874.4741211" charge="1" ion="y9" responses="5011.48583431291" signaltonoises="59.1285383158311" noises="8.34505550979281" />
        <fragment mz="945.5112305" charge="1" ion="y10" responses="6303.74769677963" signaltonoises="77.8487756367945" noises="7.00786350808375" />
        <fragment mz="1262.615723" charge="1" ion="y13" responses="260.995521004302" signaltonoises="25.2598804911473" noises="1.67622569326755" />
        <fragment mz="1404.635864" charge="1" ion="b14" responses="0" signaltonoises="1" noises="0.0760475801405217" />
        <decoy>
          <peptide id="sp|P26640|SYVC_HUMAN.TVAASAAQAMEGC[CAM]R.2.0.9929.True" updatedrts="32.8050477702011" scores="235187330.659235" fdr="0.828190971094511" recomputedscores="-0.941006853125985" predictedrts="33.0069183703368" irts="33.2753580922069" pwhh="5.46602991887594">
            <fragment mz="922.386962890625" charge="1" ion="y8" responses="571.321707938116" signaltonoises="8.51218278505048" noises="7.87265364774629" />
            <fragment mz="1151.4931640625" charge="1" ion="y11" responses="410.736499280001" signaltonoises="10.5677857822736" noises="3.12662565608101" />
            <fragment mz="993.424072265625" charge="1" ion="y9" responses="83.3830902013219" signaltonoises="5.47844489243752" noises="5.34908220815288" />
            <fragment mz="1080.4560546875" charge="1" ion="y10" responses="0" signaltonoises="1" noises="2.56906951183" />
            <fragment mz="1321.5987548828125" charge="1" ion="y13" responses="57.1293236998811" signaltonoises="486.001627598858" noises="0.0499810909090909" />
            <fragment mz="1404.6358642578125" charge="1" ion="b14" responses="38.8192437329328" signaltonoises="300.218332615154" noises="0.0550088322471614" />
          </peptide>
        </decoy>
      </peptide>
    </protein>
    <protein id="sp|Q16629|SRSF7_HUMAN">
      <peptide id="sp|Q16629|SRSF7_HUMAN.NPPGFAFVEFEDPRDAEDAVR.3.1.False" updatedrts="66.6535542331679" scores="1446968990175.13" fdr="0" recomputedscores="3.36554459995029" predictedrts="67.0447845420086" irts="66.7334027555868" pwhh="7.9979620797069328">
        <fragment mz="1028.511963" charge="1" ion="y9" responses="28928.4024940418" signaltonoises="83.6668328330666" noises="20.2741943863309" />
        <fragment mz="1084.008179" charge="2" ion="y19" responses="33909.2240364073" signaltonoises="112.752274999066" noises="18.7432911102275" />
        <fragment mz="1350.600098" charge="1" ion="b12" responses="2861.8668721715" signaltonoises="17.8612377872901" noises="11.324332755089" />
        <fragment mz="1035.481812" charge="2" ion="y18" responses="10336.2026067919" signaltonoises="30.1201347661931" noises="20.7021815580158" />
        <fragment mz="897.9182739" charge="2" ion="y15" responses="12124.8486594943" signaltonoises="82.0470372708778" noises="8.77862977064206" />
        <fragment mz="931.4591675" charge="1" ion="y8" responses="977.34340403779" signaltonoises="9.82232791904024" noises="15.6659638552095" />
        <decoy>
          <peptide id="sp|Q16629|SRSF7_HUMAN.VADEADRPDEFEVFAFGPPNR.3.1.True" updatedrts="69.2514579430574" scores="925.257888704376" fdr="1" recomputedscores="-5.87044653672949" predictedrts="67.0447845420086" irts="69.3013381666143" pwhh="1.9998297028085019">
            <fragment mz="1004.53125" charge="1" ion="y9" responses="377.346892650446" signaltonoises="5.18800477288755" noises="16.6215687060772" />
            <fragment mz="1104.5032958984375" charge="2" ion="y19" responses="102.00379731708" signaltonoises="3.07870273411137" noises="16.94005061218" />
            <fragment mz="1374.580810546875" charge="1" ion="b12" responses="244.237155480838" signaltonoises="5.50445092412219" noises="11.9926769582279" />
            <fragment mz="1046.98974609375" charge="2" ion="y18" responses="0" signaltonoises="1" noises="5.7722250116538" />
            <fragment mz="889.43646240234375" charge="2" ion="y15" responses="0" signaltonoises="1" noises="18.879190000767" />
            <fragment mz="905.46282958984375" charge="1" ion="y8" responses="652.051324018666" signaltonoises="8.06095286614355" noises="22.0523038879971" />
          </peptide>
        </decoy>
      </peptide>
      <peptide id="sp|Q16629|SRSF7_HUMAN.VYVGNLGTGAGKGELER.3.1.False" updatedrts="36.8375673834702" scores="21706803526338.8" fdr="0" recomputedscores="4.06655240766343" predictedrts="36.9973502750039" irts="37.2613602951203" pwhh="6.0701704959230245">
        <fragment mz="1457.77063" charge="1" ion="y15" responses="0" signaltonoises="1" noises="0.987293450540239" />
        <fragment mz="603.3096924" charge="1" ion="y5" responses="37415.53432866" signaltonoises="93.7190978838453" noises="27.6254458019053" />
        <fragment mz="788.4260864" charge="1" ion="y7" responses="29500.5946242575" signaltonoises="112.053925664969" noises="20.9088098251538" />
        <fragment mz="1074.553833" charge="1" ion="y11" responses="46904.9303941188" signaltonoises="288.649372834612" noises="12.4495065939642" />
        <fragment mz="1358.702271" charge="1" ion="y14" responses="2995.24790011741" signaltonoises="912.2089895028" noises="0.317680571077708" />
        <fragment mz="859.4631958" charge="1" ion="y8" responses="10335.2088919517" signaltonoises="51.8206575145871" noises="15.2942335820914" />
        <decoy>
          <peptide id="sp|Q16629|SRSF7_HUMAN.ELEGKGAGTGLNGVYVR.3.1.True" updatedrts="36.4578815651188" scores="150258887.217755" fdr="0.92568866111467" recomputedscores="-1.10126558835143" predictedrts="36.9973502750039" irts="36.8860543689238" pwhh="4.0564427819255808">
            <fragment mz="1477.7757568359375" charge="1" ion="y15" responses="0" signaltonoises="1" noises="0.0499810909090909" />
            <fragment mz="593.340576171875" charge="1" ion="y5" responses="565.273045187053" signaltonoises="6.06945621963796" noises="13.476527805117" />
            <fragment mz="820.46759033203125" charge="1" ion="y7" responses="425.916993601293" signaltonoises="6.73656228346992" noises="9.25668525745499" />
            <fragment mz="1106.5953369140625" charge="1" ion="y11" responses="97.0772210186432" signaltonoises="5.08036677357226" noises="3.64296804775532" />
            <fragment mz="1348.733154296875" charge="1" ion="y14" responses="38.8488757733749" signaltonoises="330.484673962859" noises="0.0499810909090909" />
            <fragment mz="877.489013671875" charge="1" ion="y8" responses="0" signaltonoises="1" noises="13.3891233797094" />
          </peptide>
        </decoy>
      </peptide>
      <peptide id="sp|Q16629|SRSF7_HUMAN.AFSYYGPLR.2.1.False" updatedrts="47.966626518361" scores="107625088387.334" fdr="0" recomputedscores="2.05765472944977" predictedrts="48.0220767740163" irts="48.262039394624" pwhh="7.2613264757842968">
        <fragment mz="855.4359131" charge="1" ion="y7" responses="184264.641579578" signaltonoises="365.77456888146" noises="32.449816924805" />
        <fragment mz="605.3405762" charge="1" ion="y5" responses="110399.527097506" signaltonoises="268.522029346762" noises="28.1157153621069" />
        <fragment mz="632.2714844" charge="1" ion="b5" responses="0" signaltonoises="1" noises="20.022858164959" />
        <fragment mz="768.4039307" charge="1" ion="y6" responses="53301.8949826291" signaltonoises="136.469752116134" noises="26.7436604493782" />
        <fragment mz="1055.530884" charge="1" ion="b9" responses="0" signaltonoises="1" noises="12.71284005725" />
        <fragment mz="469.2081604" charge="1" ion="b4" responses="0" signaltonoises="1" noises="23.2397997655554" />
        <decoy>
          <peptide id="sp|Q16629|SRSF7_HUMAN.LPGYYSFAR.2.1.True" updatedrts="48.2097318083682" scores="41014707.352497" fdr="1" recomputedscores="-1.37072307222433" predictedrts="48.0220767740163" irts="48.5023403266566" pwhh="8.245250909835713">
            <fragment mz="863.40460205078125" charge="1" ion="y7" responses="501.714263385324" signaltonoises="5.95502131847361" noises="23.9093393554951" />
            <fragment mz="643.31982421875" charge="1" ion="y5" responses="4369.61934535454" signaltonoises="15.9218152770665" noises="27.5809788279452" />
            <fragment mz="594.292236328125" charge="1" ion="b5" responses="366.783607973537" signaltonoises="4.39205556147403" noises="21.012797039766" />
            <fragment mz="806.3831787109375" charge="1" ion="y6" responses="6546.82853274256" signaltonoises="19.0315300994935" noises="24.8776877775754" />
            <fragment mz="1055.5308837890625" charge="1" ion="b9" responses="0" signaltonoises="1" noises="12.7127460740912" />
            <fragment mz="431.2288818359375" charge="1" ion="b4" responses="1005.86514255812" signaltonoises="5.75416783437891" noises="20.8836401358374" />
          </peptide>
        </decoy>
      </peptide>
      <peptide id="sp|Q16629|SRSF7_HUMAN.VELSTGMPR.2.1.False" updatedrts="33.9350339536002" scores="22533741791.1315" fdr="0.00542740841248304" recomputedscores="1.71932339768453" predictedrts="34.0472896455124" irts="34.3923092414263" pwhh="7.4038661247443187">
        <fragment mz="761.3974609" charge="1" ion="y7" responses="14853.9906045543" signaltonoises="52.9959699995933" noises="17.1609271980666" />
        <fragment mz="648.3133545" charge="1" ion="y6" responses="8552.75055201309" signaltonoises="26.0642798665557" noises="24.4183062091441" />
        <fragment mz="718.3439941" charge="1" ion="b7" responses="631.094357574604" signaltonoises="5.97159243498668" noises="19.7568331337313" />
        <fragment mz="890.4400024" charge="1" ion="y8" responses="1147.69242300955" signaltonoises="14.9568946953377" noises="13.3176029778375" />
        <fragment mz="460.2336731" charge="1" ion="y4" responses="3358.77045822661" signaltonoises="10.604709115975" noises="23.3669079947469" />
        <fragment mz="429.234375" charge="1" ion="b4" responses="190.001947780977" signaltonoises="3.00805350561519" noises="18.7553790800973" />
        <decoy>
          <peptide id="sp|Q16629|SRSF7_HUMAN.PMGTSLEVR.2.1.True" updatedrts="33.9328755219325" scores="34622727.5092339" fdr="0.919525488938762" recomputedscores="-1.0941486381085" predictedrts="34.0472896455124" irts="34.3901757084971" pwhh="7.2335683087459932">
            <fragment mz="761.41522216796875" charge="1" ion="y7" responses="10163.9963076645" signaltonoises="43.38515820797" noises="16.9368380621185" />
            <fragment mz="704.39373779296875" charge="1" ion="y6" responses="177.872469641245" signaltonoises="4.48810068413649" noises="11.6674430618559" />
            <fragment mz="716.328369140625" charge="1" ion="b7" responses="544.364088796682" signaltonoises="4.37201602846134" noises="20.5959875522558" />
            <fragment mz="892.4556884765625" charge="1" ion="y8" responses="535.115846797346" signaltonoises="5.30337024594507" noises="13.6596322084339" />
            <fragment mz="516.31402587890625" charge="1" ion="y4" responses="0" signaltonoises="1" noises="14.9522834299101" />
            <fragment mz="387.169677734375" charge="1" ion="b4" responses="318.585139250152" signaltonoises="5.07337569049485" noises="19.2255527543766" />
          </peptide>
        </decoy>
      </peptide>
      <peptide id="sp|Q16629|SRSF7_HUMAN.GGE[KXX]TKVYVGNLGTGAGKGELER.4.0.9986.False" updatedrts="36.8367733543095" scores="5705227093606.55" fdr="0" recomputedscores="3.48622946826608" predictedrts="37.0128996458524" irts="37.2605754255383" pwhh="6.0701704959230245">
        <fragment mz="788.4260864" charge="1" ion="y7" responses="29500.5946242575" signaltonoises="112.053925664969" noises="20.9088098251538" />
        <fragment mz="916.4846802" charge="1" ion="y9" responses="29869.6816778655" signaltonoises="150.093632407276" noises="17.9834802375821" />
        <fragment mz="859.4631958" charge="1" ion="y8" responses="10335.2088919517" signaltonoises="51.8206575145871" noises="15.2942335820914" />
        <fragment mz="1457.77063" charge="1" ion="y15" responses="0" signaltonoises="1" noises="0.987293450540239" />
        <fragment mz="603.3096924" charge="1" ion="y5" responses="37415.53432866" signaltonoises="93.7190978838453" noises="27.6254458019053" />
        <fragment mz="1074.553833" charge="1" ion="y11" responses="46904.9303941188" signaltonoises="288.649372834612" noises="12.4495065939642" />
        <decoy>
          <peptide id="sp|Q16629|SRSF7_HUMAN.ELEGKGAGTGLNGVYVKTE[KXX]GGR.4.0.9986.True" updatedrts="38.0546851930199" scores="3280815.67754321" fdr="1" recomputedscores="-2.72239225931765" predictedrts="37.0128996458524" irts="38.464437957559" pwhh="1.1338894538761393">
            <fragment mz="784.37139892578125" charge="1" ion="y7" responses="0" signaltonoises="1" noises="22.8936182499499" />
            <fragment mz="1046.503173828125" charge="1" ion="y9" responses="171.3694174673" signaltonoises="3.90405076521771" noises="19.5580979052139" />
            <fragment mz="947.43475341796875" charge="1" ion="y8" responses="635.253557048393" signaltonoises="8.19613225642017" noises="14.3282459062366" />
            <fragment mz="1545.7421875" charge="1" ion="y15" responses="0" signaltonoises="1" noises="0.0499810909090909" />
            <fragment mz="557.2080078125" charge="1" ion="y5" responses="446.841291063946" signaltonoises="3.77964498910577" noises="12.690131147069" />
            <fragment mz="1217.5675048828125" charge="1" ion="y11" responses="210.261912897107" signaltonoises="5.86455041670044" noises="5.06011579157467" />
          </peptide>
        </decoy>
      </peptide>
      <peptide id="sp|Q16629|SRSF7_HUMAN.RPFDPNDRC[CAM]YEC[CAM]GEK.4.0.9974.False" updatedrts="27.4065562193488" scores="4019.04883648061" fdr="1" recomputedscores="-4.97197853015041" predictedrts="25.2503114924264" irts="27.9391412159642" pwhh="1.1565176529350776">
        <fragment mz="516.2565308" charge="1" ion="b4" responses="3486.2972556267" signaltonoises="24.2968828648848" noises="12.9950999323436" />
        <fragment mz="1427.567871" charge="1" ion="y11" responses="0" signaltonoises="1" noises="0.0499810909090909" />
        <fragment mz="613.3092651" charge="1" ion="b5" responses="462.766962377925" signaltonoises="11.9392976684636" noises="10.54936291521" />
        <fragment mz="1330.515015" charge="1" ion="y10" responses="0" signaltonoises="1" noises="0.099891755166826" />
        <fragment mz="1216.472168" charge="1" ion="y9" responses="38.8499999999985" signaltonoises="330.484680254882" noises="0.0499810909090909" />
        <fragment mz="1158.510864" charge="1" ion="b9" responses="38.7987418818952" signaltonoises="13.3180038674922" noises="1.23977552574549" />
        <decoy>
          <peptide id="sp|Q16629|SRSF7_HUMAN.EGC[CAM]EYC[CAM]RDNPDFPRK.4.0.9974.True" updatedrts="27.514382147421" scores="3894940.18468616" fdr="1" recomputedscores="-1.98560102107734" predictedrts="25.2503114924264" irts="28.0457233105467" pwhh="4.0548467488945112">
            <fragment mz="476.14456176757813" charge="1" ion="b4" responses="151.269905300295" signaltonoises="107.242562541649" noises="0.192308357476521" />
            <fragment mz="1467.6798095703125" charge="1" ion="y11" responses="0" signaltonoises="1" noises="0.0499810909090909" />
            <fragment mz="639.2078857421875" charge="1" ion="b5" responses="30.5295166661611" signaltonoises="65.0931463795447" noises="0.230781092678424" />
            <fragment mz="1304.616455078125" charge="1" ion="y10" responses="0" signaltonoises="1" noises="0.0499810909090909" />
            <fragment mz="1144.5858154296875" charge="1" ion="y9" responses="38.8488794963345" signaltonoises="330.484680254874" noises="0.0499810909090909" />
            <fragment mz="1184.4095458984375" charge="1" ion="b9" responses="77.6895006766511" signaltonoises="251.173369712791" noises="0.0746633725598368" />
          </peptide>
        </decoy>
      </peptide>
    </protein>
    <protein id="sp|P24534|EF1B_HUMAN">
      <peptide id="sp|P24534|EF1B_HUMAN.SYIEGYVPSQ[Dea]ADVAVFEAVSSPPPADLC[CAM]HALR.4.1.False" updatedrts="78.4907397206832" scores="25596887.7733684" fdr="0.991442155309033" recomputedscores="-1.22305178902586" predictedrts="77.9575191507851" irts="78.4340395669425" pwhh="2.6320736243633269">
        <fragment mz="1052.530518" charge="1" ion="y9" responses="278.62853260721" signaltonoises="3.03478645532565" noises="27.1797204523916" />
        <fragment mz="1149.557251" charge="3" ion="y32" responses="807.980196204908" signaltonoises="6.53630169354341" noises="15.2322066658905" />
        <fragment mz="1246.597046" charge="2" ion="b24" responses="236.555090187642" signaltonoises="5.04167604472068" noises="12.0515897894764" />
        <fragment mz="1420.700195" charge="1" ion="y13" responses="115.52280173365" signaltonoises="3.28984683784855" noises="9.58101550589923" />
        <fragment mz="893.421814" charge="3" ion="b26" responses="198.251578357897" signaltonoises="3.37807063821637" noises="21.5462182621528" />
        <fragment mz="769.4137573" charge="1" ion="y6" responses="251.659720302166" signaltonoises="4.24055564758563" noises="14.1673868553463" />
        <decoy>
          <peptide id="sp|P24534|EF1B_HUMAN.LAHC[CAM]LDAPPPSSVAEFVAVDAQ[Dea]SPVYGEIYSR.4.1.True" updatedrts="77.8481223821524" scores="1152530527.11459" fdr="0.192762186115214" recomputedscores="0.443662920534961" predictedrts="77.9575191507851" irts="77.7988351853976" pwhh="3.2565225545927983">
            <fragment mz="1083.5469970703125" charge="1" ion="y9" responses="191.875539754835" signaltonoises="4.01324460423956" noises="11.3197277947643" />
            <fragment mz="1149.5572509765625" charge="3" ion="y32" responses="0" signaltonoises="1" noises="15.8457165728132" />
            <fragment mz="1231.0888671875" charge="2" ion="b24" responses="116.535251857132" signaltonoises="705.695598317397" noises="0.0499810909090909" />
            <fragment mz="1485.6856689453125" charge="1" ion="y13" responses="276.160953441695" signaltonoises="5.99118555951935" noises="9.34303958894061" />
            <fragment mz="908.43890380859375" charge="3" ion="b26" responses="186.052898349186" signaltonoises="4.29638794591743" noises="9.78483411939734" />
            <fragment mz="724.3624267578125" charge="1" ion="y6" responses="419.012591005502" signaltonoises="3.99501837457081" noises="12.2750354618454" />
          </peptide>
        </decoy>
      </peptide>
      <peptide id="sp|P24534|EF1B_HUMAN.SPAGLQVLNDYLADK.2.1.False" updatedrts="67.1537898856938" scores="3944408808482.45" fdr="0" recomputedscores="3.43367885745868" predictedrts="67.5241543457069" irts="67.2278679049646" pwhh="7.1157365601170417">
        <fragment mz="951.4782104" charge="1" ion="y8" responses="16504.2231140957" signaltonoises="64.1841977283493" noises="18.7697986619263" />
        <fragment mz="1050.546631" charge="1" ion="y9" responses="7262.93233027542" signaltonoises="48.2074093281889" noises="14.3498475458032" />
        <fragment mz="1178.605225" charge="1" ion="y10" responses="10303.2020035088" signaltonoises="47.7770419625712" noises="14.7854747561172" />
        <fragment mz="838.394104" charge="1" ion="y7" responses="11424.6462602652" signaltonoises="45.8211383969831" noises="14.7891132564788" />
        <fragment mz="1291.689209" charge="1" ion="y11" responses="3093.77694630112" signaltonoises="21.2013404861673" noises="12.6345480051878" />
        <fragment mz="995.515625" charge="1" ion="b10" responses="1898.61406325525" signaltonoises="14.1724634082684" noises="18.4314803595944" />
        <decoy>
          <peptide id="sp|P24534|EF1B_HUMAN.DALYDNLVQLGAPSK.2.1.True" updatedrts="67.3861608735647" scores="20844791027.4437" fdr="0.0430369468128299" recomputedscores="1.15669448308926" predictedrts="67.5241543457069" irts="67.4575583611496" pwhh="4.5393153244280668">
            <fragment mz="799.46722412109375" charge="1" ion="y8" responses="435.682561136327" signaltonoises="5.4448350890798" noises="11.1583762729504" />
            <fragment mz="912.55126953125" charge="1" ion="y9" responses="291.9334585318" signaltonoises="4.80975050019004" noises="7.50645892945209" />
            <fragment mz="1026.59423828125" charge="1" ion="y10" responses="517.876525814217" signaltonoises="7.32736720930295" noises="10.929529484825" />
            <fragment mz="700.3988037109375" charge="1" ion="y7" responses="0" signaltonoises="1" noises="12.4010144681132" />
            <fragment mz="1141.6212158203125" charge="1" ion="y11" responses="0" signaltonoises="1" noises="8.6223135421171" />
            <fragment mz="1145.583740234375" charge="1" ion="b10" responses="148.952340756503" signaltonoises="4.28712287984975" noises="15.1439283191355" />
          </peptide>
        </decoy>
      </peptide>
      <peptide id="sp|P24534|EF1B_HUMAN.SIQADGLVWGSSK.2.1.False" updatedrts="49.4210474247131" scores="19422957931844.2" fdr="0" recomputedscores="4.63113651260298" predictedrts="49.5922900787607" irts="49.6996827274936" pwhh="8.2823739397373721">
        <fragment mz="1019.515625" charge="1" ion="y10" responses="60558.1996710225" signaltonoises="155.082651540738" noises="23.1246679925031" />
        <fragment mz="948.4785156" charge="1" ion="y9" responses="41429.9860977483" signaltonoises="114.432570583598" noises="23.7634286127669" />
        <fragment mz="1147.574219" charge="1" ion="y11" responses="31083.8129580014" signaltonoises="100.958631110509" noises="18.0558443901466" />
        <fragment mz="833.4515991" charge="1" ion="y8" responses="33703.8706538347" signaltonoises="77.7542416063491" noises="28.1371233372035" />
        <fragment mz="685.3515015" charge="1" ion="b7" responses="4874.06655800263" signaltonoises="15.5839781928753" noises="19.9847154999983" />
        <fragment mz="970.4992676" charge="1" ion="b9" responses="0" signaltonoises="1" noises="17.661322882925" />
        <decoy>
          <peptide id="sp|P24534|EF1B_HUMAN.SSGWVLGDAQISK.2.1.True" updatedrts="47.7746906862775" scores="100424270.949415" fdr="0.761061946902655" recomputedscores="-0.843568891375527" predictedrts="49.5922900787607" irts="48.0723176516756" pwhh="1.977021408246733">
            <fragment mz="1116.604736328125" charge="1" ion="y10" responses="289.077410058401" signaltonoises="9.62476056106468" noises="9.10052312227413" />
            <fragment mz="930.52545166015625" charge="1" ion="y9" responses="266.400980450643" signaltonoises="4.0044579105025" noises="14.0487978024386" />
            <fragment mz="1173.626220703125" charge="1" ion="y11" responses="591.69816253843" signaltonoises="7.7722605616161" noises="10.7602670500625" />
            <fragment mz="831.45703125" charge="1" ion="y8" responses="499.279054171659" signaltonoises="5.48094795867744" noises="23.8557666644978" />
            <fragment mz="687.3460693359375" charge="1" ion="b7" responses="1203.97564885883" signaltonoises="5.88053047259114" noises="21.9043160212917" />
            <fragment mz="873.41009521484375" charge="1" ion="b9" responses="4122.02389458941" signaltonoises="13.1208326709776" noises="24.577796550906" />
          </peptide>
        </decoy>
      </peptide>
      <peptide id="sp|P24534|EF1B_HUMAN.S[Dhy]IQADGLVWGSSK.2.1.False" updatedrts="49.4210839336518" scores="1067106073459.39" fdr="0" recomputedscores="3.37102873478321" predictedrts="48.9819191019219" irts="49.6997188152809" pwhh="8.2939974103502632">
        <fragment mz="1019.515625" charge="1" ion="y10" responses="61040.9068492425" signaltonoises="171.983468352495" noises="20.8955048575748" />
        <fragment mz="1147.574219" charge="1" ion="y11" responses="33208.2013860833" signaltonoises="122.255898520743" noises="15.2495807979073" />
        <fragment mz="948.4785156" charge="1" ion="y9" responses="41429.9860977483" signaltonoises="122.68801751535" noises="22.1644320049309" />
        <fragment mz="833.4515991" charge="1" ion="y8" responses="33703.8706538347" signaltonoises="89.4725147479665" noises="24.4519860901561" />
        <fragment mz="776.4301147" charge="1" ion="y7" responses="9887.90396435938" signaltonoises="21.0387413043708" noises="21.2166074461698" />
        <fragment mz="311.1713867" charge="1" ion="b3" responses="0" signaltonoises="1" noises="22.0544726649521" />
        <decoy>
          <peptide id="sp|P24534|EF1B_HUMAN.SSGWVLGDAQIS[Dhy]K.2.1.True" updatedrts="50.7676802852841" scores="93329050.5478206" fdr="0.681667769688948" recomputedscores="-0.691611147438122" predictedrts="48.9819191019219" irts="51.0307814110782" pwhh="4.4257455599453719">
            <fragment mz="1098.59423828125" charge="1" ion="y10" responses="190.048572196509" signaltonoises="7.10052066699216" noises="11.6355617203079" />
            <fragment mz="1155.61572265625" charge="1" ion="y11" responses="501.169935601736" signaltonoises="5.35844034769211" noises="16.7573195851827" />
            <fragment mz="912.514892578125" charge="1" ion="y9" responses="109.611559843467" signaltonoises="3.42934859807524" noises="10.9031185131748" />
            <fragment mz="813.44647216796875" charge="1" ion="y8" responses="546.607523597475" signaltonoises="5.55525935661908" noises="17.1147322906126" />
            <fragment mz="700.3624267578125" charge="1" ion="y7" responses="0" signaltonoises="1" noises="30.1240542394534" />
            <fragment mz="232.09280395507813" charge="1" ion="b3" responses="906.928700410023" signaltonoises="12.8598168199219" noises="12.3584568439397" />
          </peptide>
        </decoy>
      </peptide>
      <peptide id="sp|P24534|EF1B_HUMAN.SSILLDVKPWDDETDMAK.3.0.9999.False" updatedrts="64.4358454240581" scores="114517739.703244" fdr="0.403778866340098" recomputedscores="-0.0982185186514338" predictedrts="62.7289286867346" irts="64.5412764806285" pwhh="3.9136317914468868">
        <fragment mz="1207.49353" charge="1" ion="y10" responses="773.749720125134" signaltonoises="12.3520878506582" noises="10.7394159652148" />
        <fragment mz="1549.68396" charge="1" ion="y13" responses="232.952751052551" signaltonoises="18.7912549280788" noises="2.75577705359687" />
        <fragment mz="809.3345337" charge="1" ion="y7" responses="543.526490491624" signaltonoises="6.04368559318533" noises="14.9310129918599" />
        <fragment mz="1434.656982" charge="1" ion="y12" responses="61.0909148781021" signaltonoises="3.23431561103128" noises="5.10453368121528" />
        <fragment mz="924.3615112" charge="1" ion="y8" responses="0" signaltonoises="1" noises="13.835524279017" />
        <fragment mz="1335.588501" charge="1" ion="y11" responses="556.74340134255" signaltonoises="8.54375911232853" noises="8.6180821731175" />
        <decoy>
          <peptide id="sp|P24534|EF1B_HUMAN.AMDTEDDWPKVDLLISSK.3.0.9999.True" updatedrts="60.3126157222113" scores="1011122.24786571" fdr="1" recomputedscores="-2.38135620379743" predictedrts="62.7289286867346" irts="60.4656105816708" pwhh="3.713310341222118">
            <fragment mz="1099.672119140625" charge="1" ion="y10" responses="155.306618817835" signaltonoises="16.2437357062171" noises="2.03359621738382" />
            <fragment mz="1515.8052978515625" charge="1" ion="y13" responses="22.3024234563257" signaltonoises="86.4127853341399" noises="0.13950903195438" />
            <fragment mz="775.45599365234375" charge="1" ion="y7" responses="0" signaltonoises="1" noises="12.2748710427583" />
            <fragment mz="1400.7784423828125" charge="1" ion="y12" responses="24.3599787268538" signaltonoises="6.26148012258095" noises="2.10294623807613" />
            <fragment mz="874.5244140625" charge="1" ion="y8" responses="0" signaltonoises="1" noises="10.2481779126985" />
            <fragment mz="1285.75146484375" charge="1" ion="y11" responses="123.224612578145" signaltonoises="13.017532704311" noises="2.44692366416104" />
          </peptide>
        </decoy>
      </peptide>
      <peptide id="sp|P24534|EF1B_HUMAN.SSILLDVKPWDDETDMAKLEEC[CAM]VR.4.0.9993.False" updatedrts="70.1583918017028" scores="28885571310127.1" fdr="0" recomputedscores="3.89593783918672" predictedrts="70.5944924443054" irts="70.1978100266795" pwhh="5.9099558373656738">
        <fragment mz="805.3872681" charge="1" ion="y6" responses="21704.0647591789" signaltonoises="88.2177180137395" noises="21.7136968810222" />
        <fragment mz="997.4351196" charge="2" ion="y16" responses="18467.5727056557" signaltonoises="83.6366764850146" noises="15.6417841847348" />
        <fragment mz="933.4822388" charge="1" ion="y7" responses="10686.3261942341" signaltonoises="32.0244224282818" noises="24.9174516043966" />
        <fragment mz="1004.519348" charge="1" ion="y8" responses="8669.0827347115" signaltonoises="44.5486169715826" noises="18.041641507969" />
        <fragment mz="1351.634399" charge="1" ion="y11" responses="4168.20204038915" signaltonoises="31.9620930689307" noises="10.5185631889805" />
        <fragment mz="854.7453613" charge="3" ion="y21" responses="5599.43305194261" signaltonoises="105.954976444413" noises="4.11897465299063" />
        <decoy>
          <peptide id="sp|P24534|EF1B_HUMAN.VC[CAM]EELKAMDTEDDWPKVDLLISSR.4.0.9993.True" updatedrts="68.7434134124244" scores="3547105.18295107" fdr="1" recomputedscores="-2.70198565434921" predictedrts="70.5944924443054" irts="68.7991542189856" pwhh="4.6046503326130077">
            <fragment mz="688.4351806640625" charge="1" ion="y6" responses="514.400097568474" signaltonoises="5.95099988977061" noises="13.8005693496729" />
            <fragment mz="944.968017578125" charge="2" ion="y16" responses="2310.48831201546" signaltonoises="10.3408092920957" noises="14.0796991632323" />
            <fragment mz="803.462158203125" charge="1" ion="y7" responses="580.083981864442" signaltonoises="5.25347775646461" noises="19.461831974691" />
            <fragment mz="902.53057861328125" charge="1" ion="y8" responses="1043.83603548554" signaltonoises="13.1838132751011" noises="10.0674026864014" />
            <fragment mz="1313.757568359375" charge="1" ion="y11" responses="470.707809306287" signaltonoises="22.8601142847823" noises="2.56055142304817" />
            <fragment mz="821.080810546875" charge="3" ion="y21" responses="293.381462618443" signaltonoises="25.1422002875832" noises="2.38031480545091" />
          </peptide>
        </decoy>
      </peptide>
    </protein>
    <protein id="sp|P23284|PPIB_HUMAN">
      <peptide id="sp|P23284|PPIB_HUMAN.VIKDFMIQGGDFTR.3.1.False" updatedrts="52.4466596594384" scores="6.32687190954075E+15" fdr="0" recomputedscores="6.81863449904392" predictedrts="52.0705987810984" irts="52.6903928019326" pwhh="6.9250867219066947">
        <fragment mz="652.3049316" charge="1" ion="y6" responses="89955.8343729875" signaltonoises="180.806430425754" noises="33.8201502779441" />
        <fragment mz="975.5332031" charge="1" ion="b8" responses="0" signaltonoises="1" noises="15.3375090377946" />
        <fragment mz="780.3634644" charge="1" ion="y7" responses="42462.3463137083" signaltonoises="95.5531817292859" noises="30.1774415814807" />
        <fragment mz="847.4746094" charge="1" ion="b7" responses="12268.1116567867" signaltonoises="25.5861613907962" noises="38.8748692554596" />
        <fragment mz="734.390564" charge="1" ion="b6" responses="34988.2646642661" signaltonoises="67.63320535207" noises="37.5587431228723" />
        <fragment mz="893.4475708" charge="1" ion="y8" responses="7137.49498217669" signaltonoises="25.9481254556144" noises="24.1690339478817" />
        <decoy>
          <peptide id="sp|P23284|PPIB_HUMAN.TFDGGQIMFDKIVR.3.1.True" updatedrts="50.5964682918389" scores="505126.666628479" fdr="1" recomputedscores="-3.25064391726611" predictedrts="52.0705987810984" irts="50.8615444454868" pwhh="4.0492444089742534">
            <fragment mz="777.46173095703125" charge="1" ion="y6" responses="715.789397733275" signaltonoises="6.90376886436479" noises="13.8213058445953" />
            <fragment mz="850.3763427734375" charge="1" ion="b8" responses="429.731338157793" signaltonoises="3.69122115917257" noises="17.9212106476714" />
            <fragment mz="908.50225830078125" charge="1" ion="y7" responses="2375.27779316453" signaltonoises="9.63326524493465" noises="15.8310677974236" />
            <fragment mz="719.33587646484375" charge="1" ion="b7" responses="398.731094543651" signaltonoises="4.70685883213158" noises="26.160200682904" />
            <fragment mz="606.2518310546875" charge="1" ion="b6" responses="0" signaltonoises="1" noises="19.199148562671" />
            <fragment mz="1021.5863037109375" charge="1" ion="y8" responses="92.3663854921304" signaltonoises="5.99966321225797" noises="5.16296924751875" />
          </peptide>
        </decoy>
      </peptide>
      <peptide id="sp|P23284|PPIB_HUMAN.IEVEKPFAIAKE.3.1.False" updatedrts="42.9335489989969" scores="161969325315.038" fdr="0" recomputedscores="2.32404181207683" predictedrts="42.5414749101827" irts="43.2870212909041" pwhh="8.3522366239620389">
        <fragment mz="1131.640869" charge="1" ion="y10" responses="0" signaltonoises="1" noises="0.125807754871209" />
        <fragment mz="775.4348755" charge="1" ion="y7" responses="35674.7789824542" signaltonoises="85.4666899096617" noises="22.2756637084642" />
        <fragment mz="1260.683472" charge="1" ion="y11" responses="0" signaltonoises="1" noises="0.0499810909090909" />
        <fragment mz="914.4981689" charge="1" ion="b8" responses="3941.46679517549" signaltonoises="29.0278631569407" noises="12.1711613998903" />
        <fragment mz="1032.572388" charge="1" ion="y9" responses="4413.04478523747" signaltonoises="35.5918616490187" noises="7.95022793977231" />
        <fragment mz="903.5298462" charge="1" ion="y8" responses="7494.37685839493" signaltonoises="57.4485885662046" noises="8.50080603917111" />
        <decoy>
          <peptide id="sp|P23284|PPIB_HUMAN.KAIAFPKEVEIE.3.1.True" updatedrts="41.5721047983962" scores="136772520.184992" fdr="0.743101182654402" recomputedscores="-0.814793144623446" predictedrts="42.5414749101827" irts="41.9412821245325" pwhh="2.4912290827406713">
            <fragment mz="1174.6353759765625" charge="1" ion="y10" responses="173.090169266984" signaltonoises="204.915799577035" noises="0.091544879927739" />
            <fragment mz="843.44580078125" charge="1" ion="y7" responses="4261.58291369698" signaltonoises="15.7362430356184" noises="18.0585763856374" />
            <fragment mz="1245.6724853515625" charge="1" ion="y11" responses="38.8499979056903" signaltonoises="330.484677109079" noises="0.0499810909090909" />
            <fragment mz="885.519287109375" charge="1" ion="b8" responses="0" signaltonoises="1" noises="8.80730744428975" />
            <fragment mz="1061.5513916015625" charge="1" ion="y9" responses="114.30081465016" signaltonoises="3.73209958081477" noises="8.4659661072715" />
            <fragment mz="990.51422119140625" charge="1" ion="y8" responses="256.979633451135" signaltonoises="6.62711500560447" noises="8.0530271620548" />
          </peptide>
        </decoy>
      </peptide>
      <peptide id="sp|P23284|PPIB_HUMAN.TVDNFVALATGEK.2.0.9997.False" updatedrts="57.0726402155864" scores="262154764831406" fdr="0" recomputedscores="6.04321815170419" predictedrts="56.9029223860053" irts="57.2630100377585" pwhh="9.0095159421925448">
        <fragment mz="1164.589478" charge="1" ion="y11" responses="69673.7454469116" signaltonoises="212.350967002916" noises="18.7758387407455" />
        <fragment mz="788.4512329" charge="1" ion="y8" responses="59299.2436337371" signaltonoises="213.99015954492" noises="16.2104184394534" />
        <fragment mz="935.5196533" charge="1" ion="y9" responses="18105.5167814486" signaltonoises="59.3179740778848" noises="19.5918587718617" />
        <fragment mz="1049.562622" charge="1" ion="y10" responses="13174.9878753593" signaltonoises="70.0163944621845" noises="12.2653942206178" />
        <fragment mz="505.2616577" charge="1" ion="y5" responses="28557.1688152939" signaltonoises="86.4247926068074" noises="22.1020727273257" />
        <fragment mz="618.3457031" charge="1" ion="y6" responses="24040.2795190612" signaltonoises="78.7581992391036" noises="22.4740656033758" />
        <decoy>
          <peptide id="sp|P23284|PPIB_HUMAN.EGTALAVFNDVTK.2.0.9997.True" updatedrts="56.9302966999242" scores="29273363.4961396" fdr="0.808579785505362" recomputedscores="-0.921021285032341" predictedrts="56.9029223860053" irts="57.1223085356176" pwhh="5.6462915250047541">
            <fragment mz="1178.6416015625" charge="1" ion="y11" responses="197.387477459911" signaltonoises="7.46499414570225" noises="8.21167366601927" />
            <fragment mz="893.47271728515625" charge="1" ion="y8" responses="0" signaltonoises="1" noises="15.1813670395278" />
            <fragment mz="1006.5567626953125" charge="1" ion="y9" responses="138.692209086508" signaltonoises="3.56010021930572" noises="13.5349871159058" />
            <fragment mz="1077.5938720703125" charge="1" ion="y10" responses="166.714926007775" signaltonoises="3.42337026072979" noises="13.1621788122286" />
            <fragment mz="576.29876708984375" charge="1" ion="y5" responses="1640.38147673295" signaltonoises="7.40289956833508" noises="24.1603437028798" />
            <fragment mz="723.3671875" charge="1" ion="y6" responses="1162.83990218855" signaltonoises="6.82843268800927" noises="21.1909657210213" />
          </peptide>
        </decoy>
      </peptide>
      <peptide id="sp|P23284|PPIB_HUMAN.VIFGLFGK.2.0.9994.False" updatedrts="65.5807290440762" scores="125860767398351" fdr="0" recomputedscores="6.12770651889669" predictedrts="65.4803478740596" irts="65.6729532160509" pwhh="8.0885305667637475">
        <fragment mz="668.3766479" charge="1" ion="y6" responses="139685.634512683" signaltonoises="607.052339582961" noises="13.7493147433504" />
        <fragment mz="521.3082275" charge="1" ion="y5" responses="18970.0146249945" signaltonoises="77.8505190334613" noises="15.2553100741937" />
        <fragment mz="781.4606934" charge="1" ion="y7" responses="12655.3324521073" signaltonoises="40.5282395674666" noises="19.6407710251005" />
        <fragment mz="464.2867432" charge="1" ion="y4" responses="0" signaltonoises="1" noises="9.22464828450531" />
        <fragment mz="360.2281799" charge="1" ion="b3" responses="0" signaltonoises="1" noises="11.3240239460877" />
        <fragment mz="351.2026672" charge="1" ion="y3" responses="16672.863367622" signaltonoises="77.3421467158126" noises="13.0720074725016" />
        <decoy>
          <peptide id="sp|P23284|PPIB_HUMAN.GFLGFIVK.2.0.9994.True" updatedrts="64.3216133970278" scores="200032123.537138" fdr="0.197567268706229" recomputedscores="0.428033311126124" predictedrts="65.4803478740596" irts="64.4283621850878" pwhh="1.4556451091007676">
            <fragment mz="676.439208984375" charge="1" ion="y6" responses="77.5992404760768" signaltonoises="8.07230952021438" noises="4.09126976976658" />
            <fragment mz="563.35516357421875" charge="1" ion="y5" responses="143.572343550123" signaltonoises="3.21709019337817" noises="8.40096009543064" />
            <fragment mz="823.50762939453125" charge="1" ion="y7" responses="116.54999259697" signaltonoises="705.695595520973" noises="0.0499810909090909" />
            <fragment mz="506.33370971679688" charge="1" ion="y4" responses="2833.86707692506" signaltonoises="10.2019131701586" noises="17.264006280123" />
            <fragment mz="318.18121337890625" charge="1" ion="b3" responses="129.003166685034" signaltonoises="3.20680754746035" noises="14.1615160083624" />
            <fragment mz="359.26528930664063" charge="1" ion="y3" responses="79.5096434936972" signaltonoises="5.19832916395733" noises="5.57705126559807" />
          </peptide>
        </decoy>
      </peptide>
      <peptide id="sp|P23284|PPIB_HUMAN.TVDN[Dea]FVALATGEK.2.0.9993.False" updatedrts="57.0746416361712" scores="17515334580695" fdr="0" recomputedscores="4.86807883369618" predictedrts="57.4362546777359" irts="57.2649883708171" pwhh="8.401972610140259">
        <fragment mz="788.4512329" charge="1" ion="y8" responses="59299.2436337371" signaltonoises="204.078352396672" noises="16.9977363469008" />
        <fragment mz="861.4352417" charge="1" ion="b8" responses="0" signaltonoises="1" noises="22.3311656477614" />
        <fragment mz="935.5196533" charge="1" ion="y9" responses="18105.5167814486" signaltonoises="55.5668026207744" noises="20.9144546015752" />
        <fragment mz="1050.546631" charge="1" ion="y10" responses="6488.42885771257" signaltonoises="28.9278057030637" noises="17.4243753123197" />
        <fragment mz="434.2245483" charge="1" ion="y4" responses="24273.0414206039" signaltonoises="86.8306997983313" noises="17.7998421518923" />
        <fragment mz="618.3457031" charge="1" ion="y6" responses="24040.2795190612" signaltonoises="79.1722553325936" noises="22.3565304419801" />
        <decoy>
          <peptide id="sp|P23284|PPIB_HUMAN.EGTALAVFN[Dea]DVTK.2.0.9993.True" updatedrts="55.5979641494632" scores="28786183.875848" fdr="0.812601493991556" recomputedscores="-0.925729864316337" predictedrts="57.4362546777359" irts="55.8053451999215" pwhh="2.0370965588161951">
            <fragment mz="894.45672607421875" charge="1" ion="y8" responses="275.667388999033" signaltonoises="3.52110568561973" noises="17.856671938204" />
            <fragment mz="789.41412353515625" charge="1" ion="b8" responses="0" signaltonoises="1" noises="22.5078619311797" />
            <fragment mz="1007.540771484375" charge="1" ion="y9" responses="266.434981729308" signaltonoises="4.47350788211" noises="14.5416069562689" />
            <fragment mz="1078.577880859375" charge="1" ion="y10" responses="243.717982743886" signaltonoises="5.16210797025902" noises="15.2999838575603" />
            <fragment mz="462.25582885742188" charge="1" ion="y4" responses="0" signaltonoises="1" noises="19.5441953607101" />
            <fragment mz="724.3511962890625" charge="1" ion="y6" responses="0" signaltonoises="1" noises="22.775590911129" />
          </peptide>
        </decoy>
      </peptide>
      <peptide id="sp|P23284|PPIB_HUMAN.VLEGMEVVR.2.0.9954.False" updatedrts="41.0904161108654" scores="60999823231315.8" fdr="0.00967883853937528" recomputedscores="1.57885830770671" predictedrts="40.8813747088939" irts="41.4651499903456" pwhh="7.086917910501402">
        <fragment mz="819.4028931" charge="1" ion="y7" responses="190235.060653801" signaltonoises="467.887585719951" noises="27.8957575844607" />
        <fragment mz="690.3603516" charge="1" ion="y6" responses="84561.8518580884" signaltonoises="161.879344043906" noises="38.9422638561164" />
        <fragment mz="932.4869995" charge="1" ion="y8" responses="24529.3371987372" signaltonoises="96.301289433131" noises="18.5929161091306" />
        <fragment mz="633.3388672" charge="1" ion="y5" responses="0" signaltonoises="1" noises="31.1059306285529" />
        <fragment mz="342.2023621" charge="1" ion="b3" responses="6919.74629967765" signaltonoises="31.213551736763" noises="22.0419148360292" />
        <fragment mz="399.2238159" charge="1" ion="b4" responses="0" signaltonoises="1" noises="25.7041398786491" />
        <decoy>
          <peptide id="sp|P23284|PPIB_HUMAN.VVEMGELVR.2.0.9954.True" updatedrts="42.8210608678749" scores="186195497.676985" fdr="1" recomputedscores="-3.95825088057916" predictedrts="40.8813747088939" irts="43.1758307744394" pwhh="4.0827732564263153">
            <fragment mz="833.4185791015625" charge="1" ion="y7" responses="330.407247393537" signaltonoises="3.33365798754721" noises="29.7463129676725" />
            <fragment mz="704.3759765625" charge="1" ion="y6" responses="3525.22670612033" signaltonoises="12.6593230589268" noises="28.2640001049616" />
            <fragment mz="932.48699951171875" charge="1" ion="y8" responses="249.875901979045" signaltonoises="4.16531787739138" noises="20.1400661263064" />
            <fragment mz="573.33551025390625" charge="1" ion="y5" responses="291.853238877742" signaltonoises="3.53363697584496" noises="20.2274346189954" />
            <fragment mz="328.18670654296875" charge="1" ion="b3" responses="1692.71729183268" signaltonoises="6.61558576709595" noises="20.0319619893848" />
            <fragment mz="459.2271728515625" charge="1" ion="b4" responses="159.266762827127" signaltonoises="3.2916508369106" noises="21.0801310528172" />
          </peptide>
        </decoy>
      </peptide>
    </protein>
    <protein id="sp|P16949|STMN1_HUMAN">
      <peptide id="sp|P16949|STMN1_HUMAN.DLSLEEIQK.2.1.False" updatedrts="44.797051327421" scores="4831538617475.46" fdr="0" recomputedscores="3.7431612170128" predictedrts="44.9513542407448" irts="45.1290270586606" pwhh="7.9673127558775594">
        <fragment mz="846.4567261" charge="1" ion="y7" responses="879907.424835987" signaltonoises="249.402522496209" noises="220.891719571964" />
        <fragment mz="646.3406372" charge="1" ion="y5" responses="290185.218381876" signaltonoises="326.688564695498" noises="55.9601861601587" />
        <fragment mz="759.4246826" charge="1" ion="y6" responses="218345.584218984" signaltonoises="303.869849847974" noises="44.6118958165071" />
        <fragment mz="558.2769775" charge="1" ion="b5" responses="0" signaltonoises="1" noises="25.2525450613378" />
        <fragment mz="800.4036255" charge="1" ion="b7" responses="0" signaltonoises="1" noises="23.2788361723316" />
        <fragment mz="1056.557129" charge="1" ion="b9" responses="0" signaltonoises="1" noises="10.1436425213761" />
        <decoy>
          <peptide id="sp|P16949|STMN1_HUMAN.QIEELSLDK.2.1.True" updatedrts="44.2844069667238" scores="428852.444737074" fdr="1" recomputedscores="-3.30973216440407" predictedrts="44.9513542407448" irts="44.6222963426272" pwhh="7.4017176709035386">
            <fragment mz="833.42510986328125" charge="1" ion="y7" responses="2132.18607303781" signaltonoises="8.77836037057384" noises="24.955554757957" />
            <fragment mz="575.33990478515625" charge="1" ion="y5" responses="569.257969589333" signaltonoises="6.45569817064114" noises="18.4559374353521" />
            <fragment mz="704.38250732421875" charge="1" ion="y6" responses="0" signaltonoises="1" noises="32.3301309812392" />
            <fragment mz="613.31915283203125" charge="1" ion="b5" responses="277.560300279844" signaltonoises="5.69560013280484" noises="26.3418412893379" />
            <fragment mz="813.43524169921875" charge="1" ion="b7" responses="450.722802040401" signaltonoises="4.72424897696863" noises="23.5883598686723" />
            <fragment mz="1056.55712890625" charge="1" ion="b9" responses="56.9622269445558" signaltonoises="3.08244461507197" noises="9.26711245630326" />
          </peptide>
        </decoy>
      </peptide>
      <peptide id="sp|P16949|STMN1_HUMAN.ASGQAFELILSPR.2.0.9999.False" updatedrts="62.4935042533305" scores="372650167623564" fdr="0" recomputedscores="6.47267877046509" predictedrts="62.7795830132397" irts="62.6213413215151" pwhh="10.599051441423525">
        <fragment mz="974.5669556" charge="1" ion="y8" responses="393080.828120768" signaltonoises="834.33893776141" noises="21.2396183963595" />
        <fragment mz="1045.604004" charge="1" ion="y9" responses="314599.373116876" signaltonoises="884.677295007819" noises="16.454861782573" />
        <fragment mz="827.4985352" charge="1" ion="y7" responses="269431.435005475" signaltonoises="464.32843854126" noises="26.9696772262282" />
        <fragment mz="1030.556763" charge="1" ion="b10" responses="25427.5075834035" signaltonoises="108.083751039237" noises="14.9654919610405" />
        <fragment mz="804.3886719" charge="1" ion="b8" responses="24014.4973606439" signaltonoises="45.8751858883733" noises="30.1634769497806" />
        <fragment mz="917.4727173" charge="1" ion="b9" responses="29300.2981536167" signaltonoises="50.512448522363" noises="31.5329844975901" />
        <decoy>
          <peptide id="sp|P16949|STMN1_HUMAN.PSLILEFAQGSAR.2.0.9999.True" updatedrts="64.0077687749624" scores="111069900.937986" fdr="0.411188811188811" recomputedscores="-0.111494901662058" predictedrts="62.7795830132397" irts="64.11813793948" pwhh="22.569997903432082">
            <fragment mz="865.416259765625" charge="1" ion="y8" responses="1881.13306546842" signaltonoises="7.13974659403732" noises="21.0075614837758" />
            <fragment mz="978.50030517578125" charge="1" ion="y9" responses="1529.51395809419" signaltonoises="5.98486512978127" noises="28.6032883741084" />
            <fragment mz="736.3736572265625" charge="1" ion="y7" responses="509.043768860387" signaltonoises="5.30154009916799" noises="22.5800370672217" />
            <fragment mz="1056.5723876953125" charge="1" ion="b10" responses="8515.5008167398" signaltonoises="25.2946053237535" noises="15.5337578274097" />
            <fragment mz="871.49237060546875" charge="1" ion="b8" responses="640.887399246428" signaltonoises="7.84469654749647" noises="16.4113694531303" />
            <fragment mz="999.55096435546875" charge="1" ion="b9" responses="232.925056005038" signaltonoises="3.92314321787786" noises="15.4203662343349" />
          </peptide>
        </decoy>
      </peptide>
      <peptide id="sp|P16949|STMN1_HUMAN.[CAM]-SGQAFELILSPR.2.0.9999.False" updatedrts="62.4922105880225" scores="383044613980876" fdr="0" recomputedscores="6.48462680961794" predictedrts="62.4686259463759" irts="62.6200625793732" pwhh="10.599051441423525">
        <fragment mz="974.5669556" charge="1" ion="y8" responses="393080.828120768" signaltonoises="903.62399156884" noises="19.6110780774088" />
        <fragment mz="1045.604004" charge="1" ion="y9" responses="314599.373116876" signaltonoises="938.116210541495" noises="15.5175259183844" />
        <fragment mz="827.4985352" charge="1" ion="y7" responses="269431.435005475" signaltonoises="479.107818775088" noises="26.1377243778503" />
        <fragment mz="1230.684082" charge="1" ion="y11" responses="28903.5738310111" signaltonoises="158.210578244256" noises="8.64341897299747" />
        <fragment mz="1173.662598" charge="1" ion="y10" responses="0" signaltonoises="1" noises="11.4744884334389" />
        <fragment mz="903.4570313" charge="1" ion="b8" responses="0" signaltonoises="1" noises="25.9366676688173" />
        <decoy>
          <peptide id="sp|P16949|STMN1_HUMAN.[CAM]-PSLILEFAQGSR.2.0.9999.True" updatedrts="62.2788381853687" scores="113626.555314039" fdr="1" recomputedscores="-3.31263508716916" predictedrts="62.4686259463759" irts="62.4091515489047" pwhh="3.0062547360553591">
            <fragment mz="907.46319580078125" charge="1" ion="y8" responses="418.93638138216" signaltonoises="5.21733269515925" noises="26.7131452458771" />
            <fragment mz="1020.5472412109375" charge="1" ion="y9" responses="379.308743206251" signaltonoises="4.33444066256768" noises="16.2580533208585" />
            <fragment mz="794.379150390625" charge="1" ion="y7" responses="902.986109769202" signaltonoises="6.80573028387531" noises="26.0645626933984" />
            <fragment mz="1220.663330078125" charge="1" ion="y11" responses="125.92525510085" signaltonoises="3.01869821667871" noises="9.82838169552763" />
            <fragment mz="1133.63134765625" charge="1" ion="y10" responses="0" signaltonoises="1" noises="9.3689045464002" />
            <fragment mz="928.51385498046875" charge="1" ion="b8" responses="459.540801859813" signaltonoises="4.25384198289101" noises="20.1225587921125" />
          </peptide>
        </decoy>
      </peptide>
      <peptide id="sp|P16949|STMN1_HUMAN.ELEKRASGQ[Dea]AFELILSPR.3.0.9999.False" updatedrts="62.492345249326" scores="1548909819001.26" fdr="0" recomputedscores="4.09140358244454" predictedrts="62.7820616052096" irts="62.6201956872819" pwhh="10.599051441423525">
        <fragment mz="974.5669556" charge="1" ion="y8" responses="393080.828120768" signaltonoises="834.33893776141" noises="21.2396183963595" />
        <fragment mz="1045.604004" charge="1" ion="y9" responses="314599.373116876" signaltonoises="884.677295007819" noises="16.454861782573" />
        <fragment mz="827.4985352" charge="1" ion="y7" responses="269431.435005475" signaltonoises="464.32843854126" noises="26.9696772262282" />
        <fragment mz="1231.668091" charge="1" ion="y11" responses="20655.576144717" signaltonoises="110.125880586363" noises="9.45819810430644" />
        <fragment mz="871.4631958" charge="1" ion="b8" responses="0" signaltonoises="1" noises="26.1731973791291" />
        <fragment mz="787.4146729" charge="2" ion="b14" responses="0" signaltonoises="1" noises="37.4156719082754" />
        <decoy>
          <peptide id="sp|P16949|STMN1_HUMAN.PSLILEFAQ[Dea]GSARKELER.3.0.9999.True" updatedrts="63.500168706061" scores="3134192.99986587" fdr="1" recomputedscores="-1.61831161821243" predictedrts="62.7820616052096" irts="63.6163933264638" pwhh="5.4409356453168911">
            <fragment mz="988.55340576171875" charge="1" ion="y8" responses="115.370755992971" signaltonoises="3.5013731050854" noises="12.413869381224" />
            <fragment mz="1045.5748291015625" charge="1" ion="y9" responses="496.252990424832" signaltonoises="6.56085413678625" noises="18.0342528289216" />
            <fragment mz="901.5213623046875" charge="1" ion="y7" responses="794.807550672892" signaltonoises="8.23589091952647" noises="12.8224699064223" />
            <fragment mz="1245.654541015625" charge="1" ion="y11" responses="379.884346778214" signaltonoises="5.82191075717103" noises="9.97815910784194" />
            <fragment mz="871.49237060546875" charge="1" ion="b8" responses="562.497291598294" signaltonoises="6.23738065563748" noises="15.3902806855516" />
            <fragment mz="750.41448974609375" charge="2" ion="b14" responses="3424.61981114469" signaltonoises="14.2111766688456" noises="16.8843989762007" />
          </peptide>
        </decoy>
      </peptide>
      <peptide id="sp|P16949|STMN1_HUMAN.ELEKRASGQAFELILSPR.3.0.9996.False" updatedrts="62.4922105880225" scores="1801959105555.94" fdr="0" recomputedscores="4.15712238023362" predictedrts="62.8786862252316" irts="62.6200625793732" pwhh="10.599051441423525">
        <fragment mz="974.5669556" charge="1" ion="y8" responses="393080.828120768" signaltonoises="809.653478765164" noises="21.8871913924256" />
        <fragment mz="1045.604004" charge="1" ion="y9" responses="314599.373116876" signaltonoises="860.161656337361" noises="16.923845075262" />
        <fragment mz="827.4985352" charge="1" ion="y7" responses="269431.435005475" signaltonoises="460.43496917243" noises="27.1977346484441" />
        <fragment mz="871.4631958" charge="1" ion="b8" responses="0" signaltonoises="1" noises="26.1731973791291" />
        <fragment mz="1388.753296" charge="1" ion="y13" responses="0" signaltonoises="1" noises="3.61722524542892" />
        <fragment mz="1230.684082" charge="1" ion="y11" responses="28903.5738310111" signaltonoises="149.766074470175" noises="9.13077490054422" />
        <decoy>
          <peptide id="sp|P16949|STMN1_HUMAN.PSLILEFAQGSARKELER.3.0.9996.True" updatedrts="60.8736666666667" scores="59357675.4851466" fdr="0.612491605104097" recomputedscores="-0.551246856881499" predictedrts="62.8786862252316" irts="61.0201894839498" pwhh="3.6168800965376535">
            <fragment mz="988.55340576171875" charge="1" ion="y8" responses="654.300147359276" signaltonoises="7.63103737802932" noises="11.924704633467" />
            <fragment mz="1045.5748291015625" charge="1" ion="y9" responses="116.82471568329" signaltonoises="3.3660337237374" noises="18.7605057307168" />
            <fragment mz="901.5213623046875" charge="1" ion="y7" responses="154.14034318442" signaltonoises="5.3397147018863" noises="15.6036621946479" />
            <fragment mz="871.49237060546875" charge="1" ion="b8" responses="0" signaltonoises="1" noises="16.0925848960253" />
            <fragment mz="1520.7816162109375" charge="1" ion="y13" responses="569.648549854339" signaltonoises="25.1618055269674" noises="3.68214917436889" />
            <fragment mz="1244.6705322265625" charge="1" ion="y11" responses="73.0748115322597" signaltonoises="4.10012234549184" noises="9.63383401692281" />
          </peptide>
        </decoy>
      </peptide>
      <peptide id="sp|P16949|STMN1_HUMAN.PEFPLSPPK.2.0.9994.False" updatedrts="46.9817015347834" scores="733508092783.172" fdr="0.524185248713551" recomputedscores="-0.357271272580218" predictedrts="47.4371088356945" irts="47.2884760816703" pwhh="14.162131675682748">
        <fragment mz="638.387207" charge="1" ion="y6" responses="431893.972835933" signaltonoises="209.778520382652" noises="77.0310045691349" />
        <fragment mz="671.3399048" charge="1" ion="b6" responses="0" signaltonoises="1" noises="31.0189404531727" />
        <fragment mz="785.4556274" charge="1" ion="y7" responses="64631.9503169877" signaltonoises="70.618794275139" noises="41.3139614502028" />
        <fragment mz="541.3344116" charge="1" ion="y5" responses="11902.1208882954" signaltonoises="34.7497534402165" noises="41.3126769659855" />
        <fragment mz="914.4981689" charge="1" ion="y8" responses="36617.0305819752" signaltonoises="38.9664075948485" noises="27.0591204149348" />
        <fragment mz="374.171051" charge="1" ion="b3" responses="39350.8964019757" signaltonoises="62.5209329768931" noises="27.5542578896832" />
        <decoy>
          <peptide id="sp|P16949|STMN1_HUMAN.PPSLPFEPK.2.0.9994.True" updatedrts="48.7881159211816" scores="744542.229528818" fdr="1" recomputedscores="-6.35078675465775" predictedrts="47.4371088356945" irts="49.0740524493251" pwhh="5.614987225618739">
            <fragment mz="730.41339111328125" charge="1" ion="y6" responses="0" signaltonoises="1" noises="31.9499800526159" />
            <fragment mz="639.35009765625" charge="1" ion="b6" responses="11307.3517664289" signaltonoises="29.2950674373805" noises="33.3993637582957" />
            <fragment mz="817.4454345703125" charge="1" ion="y7" responses="593.574841269394" signaltonoises="7.82353540806417" noises="40.3368935191246" />
            <fragment mz="617.329345703125" charge="1" ion="y5" responses="2892.76051808709" signaltonoises="9.25831528708655" noises="29.6186688445472" />
            <fragment mz="914.4981689453125" charge="1" ion="y8" responses="226.115352559906" signaltonoises="3.58553583724868" noises="29.8508466027304" />
            <fragment mz="282.14483642578125" charge="1" ion="b3" responses="791.858210781298" signaltonoises="5.79541238728456" noises="20.959763509534" />
          </peptide>
        </decoy>
      </peptide>
    </protein>
    <protein id="sp|Q15181|IPYR_HUMAN">
      <peptide id="sp|Q15181|IPYR_HUMAN.GISC[CAM]MNTTLSESPFK.2.1.False" updatedrts="53.5883692073988" scores="24089048046642.5" fdr="0" recomputedscores="4.57369361459797" predictedrts="53.4166866715441" irts="53.8189320800263" pwhh="7.7370507644757174">
        <fragment mz="1123.562988" charge="1" ion="y10" responses="7956.64780082582" signaltonoises="47.5459258747395" noises="11.8284645799206" />
        <fragment mz="1009.520081" charge="1" ion="y9" responses="5722.64509385757" signaltonoises="30.1516088390671" noises="13.6806950952277" />
        <fragment mz="908.4723511" charge="1" ion="y8" responses="9230.68845293663" signaltonoises="45.7138379724425" noises="13.3961481104755" />
        <fragment mz="1254.603516" charge="1" ion="y11" responses="6421.13948551016" signaltonoises="46.3918438118625" noises="9.93824153492195" />
        <fragment mz="1501.666138" charge="1" ion="y13" responses="2715.8294683826" signaltonoises="46.6103959884641" noises="4.53781989470771" />
        <fragment mz="1414.634155" charge="1" ion="y12" responses="2190.83532605056" signaltonoises="14.8725191847892" noises="9.9399666763891" />
        <decoy>
          <peptide id="sp|Q15181|IPYR_HUMAN.FPSESLTTNMC[CAM]SIGK.2.1.True" updatedrts="55.1745066601427" scores="490336198.202816" fdr="0.417889587700908" recomputedscores="-0.12525509423494" predictedrts="53.4166866715441" irts="55.3867725339095" pwhh="3.5936488988744317">
            <fragment mz="1124.5438232421875" charge="1" ion="y10" responses="133.217424506496" signaltonoises="3.36208929953983" noises="12.7214012326863" />
            <fragment mz="1011.4597778320313" charge="1" ion="y9" responses="298.876571002751" signaltonoises="5.58615753359901" noises="12.9785203205368" />
            <fragment mz="910.412109375" charge="1" ion="y8" responses="0" signaltonoises="1" noises="10.7072967016862" />
            <fragment mz="1211.575927734375" charge="1" ion="y11" responses="402.390755586811" signaltonoises="6.30531458267788" noises="9.92447225904083" />
            <fragment mz="1427.6505126953125" charge="1" ion="y13" responses="91.1249437694526" signaltonoises="6.21547506410433" noises="4.95878709587379" />
            <fragment mz="1340.618408203125" charge="1" ion="y12" responses="555.200803258959" signaltonoises="9.47131115458707" noises="10.4491629624481" />
          </peptide>
        </decoy>
      </peptide>
      <peptide id="sp|Q15181|IPYR_HUMAN.VIAINVDDPDAANYNDINDVKR.3.1.False" updatedrts="50.5810158442722" scores="108367246584.791" fdr="0" recomputedscores="2.19614870629969" predictedrts="50.4648050357073" irts="50.8462702507033" pwhh="6.6008065123731479">
        <fragment mz="1250.612427" charge="1" ion="y10" responses="7905.29478813326" signaltonoises="47.3186992015251" noises="11.3474640588791" />
        <fragment mz="1116.530029" charge="2" ion="y20" responses="3392.61088665312" signaltonoises="25.6190522423272" noises="12.433874845044" />
        <fragment mz="973.5061646" charge="1" ion="y8" responses="5264.98911649803" signaltonoises="30.3406979364925" noises="13.7179006584093" />
        <fragment mz="1136.569458" charge="1" ion="y9" responses="4967.22101709114" signaltonoises="39.9616167126096" noises="11.4391771183069" />
        <fragment mz="1308.643066" charge="1" ion="b13" responses="0" signaltonoises="1" noises="15.8539576239311" />
        <fragment mz="917.9137573" charge="2" ion="y16" responses="3777.90199862629" signaltonoises="61.9620204873179" noises="4.9297829408984" />
        <decoy>
          <peptide id="sp|Q15181|IPYR_HUMAN.KVDNIDNYNAADPDDVNIAIVR.3.1.True" updatedrts="48.6413727444365" scores="43698445.6458328" fdr="0.931585677749361" recomputedscores="-1.11560639478501" predictedrts="50.4648050357073" irts="48.9290020386975" pwhh="2.4996538066197886">
            <fragment mz="1111.610595703125" charge="1" ion="y10" responses="74.6866069398332" signaltonoises="3.34600728996368" noises="4.88890619420344" />
            <fragment mz="1109.0245361328125" charge="2" ion="y20" responses="47.6000329172881" signaltonoises="6.46808059015882" noises="2.6260410734798" />
            <fragment mz="899.5308837890625" charge="1" ion="y8" responses="77.6384874658603" signaltonoises="7.05504269958217" noises="2.65737716047208" />
            <fragment mz="1014.557861328125" charge="1" ion="y9" responses="152.707359917799" signaltonoises="3.04883817590862" noises="10.8311603536613" />
            <fragment mz="1430.6546630859375" charge="1" ion="b13" responses="564.690199199011" signaltonoises="14.3953172163804" noises="4.66419449269502" />
            <fragment mz="880.43414306640625" charge="2" ion="y16" responses="0" signaltonoises="1" noises="15.4416098496079" />
          </peptide>
        </decoy>
      </peptide>
      <peptide id="sp|Q15181|IPYR_HUMAN.LKPGYLEATVDWFR.3.1.False" updatedrts="68.7370185595193" scores="6460676.96716676" fdr="1" recomputedscores="-2.38447464113986" predictedrts="67.937634069811" irts="68.7928331343508" pwhh="4.5838142509280644">
        <fragment mz="623.2936401" charge="1" ion="y4" responses="0" signaltonoises="1" noises="31.6810464980194" />
        <fragment mz="823.409729" charge="1" ion="y6" responses="500.84251900064" signaltonoises="4.36955294168738" noises="17.9809171240899" />
        <fragment mz="872.4876099" charge="1" ion="b8" responses="828.996492232539" signaltonoises="6.1929559983625" noises="16.7130415647152" />
        <fragment mz="722.3620605" charge="1" ion="y5" responses="0" signaltonoises="1" noises="24.4131542966326" />
        <fragment mz="801.4505005" charge="1" ion="b7" responses="0" signaltonoises="1" noises="15.1876165817971" />
        <fragment mz="894.4468384" charge="1" ion="y7" responses="499.696542522525" signaltonoises="7.39490674598404" noises="13.4354425610565" />
        <decoy>
          <peptide id="sp|Q15181|IPYR_HUMAN.FWDVTAELYGPKLR.3.1.True" updatedrts="67.8655701099438" scores="3597589725.20181" fdr="0.408534452605806" recomputedscores="-0.106986122073409" predictedrts="67.937634069811" irts="67.931437338952" pwhh="8.3546214763801">
            <fragment mz="513.35076904296875" charge="1" ion="y4" responses="519.055272388922" signaltonoises="12.9885811656018" noises="4.89018114713569" />
            <fragment mz="733.435546875" charge="1" ion="y6" responses="438.721312420461" signaltonoises="7.00278363549534" noises="13.1779436386921" />
            <fragment mz="962.4617919921875" charge="1" ion="b8" responses="1612.00175234859" signaltonoises="10.1299813788729" noises="11.9246611536612" />
            <fragment mz="570.3721923828125" charge="1" ion="y5" responses="1258.71727135664" signaltonoises="8.21259883440289" noises="12.4154303780987" />
            <fragment mz="849.37774658203125" charge="1" ion="b7" responses="160.824268990911" signaltonoises="4.54954169120365" noises="12.2630339695028" />
            <fragment mz="846.51959228515625" charge="1" ion="y7" responses="0" signaltonoises="1" noises="8.0742056895885" />
          </peptide>
        </decoy>
      </peptide>
      <peptide id="sp|Q15181|IPYR_HUMAN.YVANLFPYK.2.1.False" updatedrts="53.6426287272548" scores="1175006290581.44" fdr="0" recomputedscores="2.81961062680584" predictedrts="53.1709317485439" irts="53.8725656854187" pwhh="11.916088621935906">
        <fragment mz="852.4614258" charge="1" ion="y7" responses="82864.4237690649" signaltonoises="156.06598356958" noises="23.5458238330945" />
        <fragment mz="708.371521" charge="1" ion="b6" responses="2191.48489526557" signaltonoises="8.61798178211187" noises="24.026324430807" />
        <fragment mz="781.4243164" charge="1" ion="y6" responses="6486.53787709271" signaltonoises="30.9280394339708" noises="20.001983912401" />
        <fragment mz="951.5298462" charge="1" ion="y8" responses="8393.1049688253" signaltonoises="27.7799969479207" noises="16.4547878832277" />
        <fragment mz="407.2288818" charge="1" ion="y3" responses="43607.1531359426" signaltonoises="76.7449269922212" noises="27.2779158928081" />
        <fragment mz="403.2157898" charge="2" ion="b7" responses="0" signaltonoises="1" noises="30.2203805063921" />
        <decoy>
          <peptide id="sp|Q15181|IPYR_HUMAN.YPFLNAVYK.2.1.True" updatedrts="53.3471733431826" scores="76902840.1979374" fdr="1" recomputedscores="-1.36478523603083" predictedrts="53.1709317485439" irts="53.5805185474707" pwhh="7.0502044907250925">
            <fragment mz="854.47705078125" charge="1" ion="y7" responses="269.003631693633" signaltonoises="5.45521410782139" noises="15.7439788852729" />
            <fragment mz="706.35589599609375" charge="1" ion="b6" responses="19649.1891299509" signaltonoises="41.7815172200188" noises="34.7056568929515" />
            <fragment mz="707.40863037109375" charge="1" ion="y6" responses="9794.00804717862" signaltonoises="42.1395654124023" noises="15.5030032018158" />
            <fragment mz="951.52984619140625" charge="1" ion="y8" responses="0" signaltonoises="1" noises="16.5517238044132" />
            <fragment mz="409.24453735351563" charge="1" ion="y3" responses="1898.30074322938" signaltonoises="15.9982396832742" noises="22.8292241106301" />
            <fragment mz="403.21578979492188" charge="2" ion="b7" responses="272.17298540278" signaltonoises="3.98184236553225" noises="29.0460853271733" />
          </peptide>
        </decoy>
      </peptide>
      <peptide id="sp|Q15181|IPYR_HUMAN.AAPFSLEYR.2.1.False" updatedrts="47.6269530307003" scores="29033967142.1872" fdr="0.0147186147186147" recomputedscores="1.49269326679783" predictedrts="47.1727290644627" irts="47.9262842340956" pwhh="8.5346595656066135">
        <fragment mz="911.4621582" charge="1" ion="y7" responses="26336.228463905" signaltonoises="67.7576676064834" noises="22.9181650447568" />
        <fragment mz="667.3409424" charge="1" ion="y5" responses="72871.5084643596" signaltonoises="131.630564051649" noises="33.3974101976529" />
        <fragment mz="814.4093628" charge="1" ion="y6" responses="45140.2756521518" signaltonoises="118.854779800435" noises="26.4022601718494" />
        <fragment mz="580.30896" charge="1" ion="y4" responses="12105.6485338881" signaltonoises="26.8420016778785" noises="23.433358995402" />
        <fragment mz="716.3613892" charge="1" ion="b7" responses="0" signaltonoises="1" noises="34.0300403360263" />
        <fragment mz="387.2026672" charge="1" ion="b4" responses="0" signaltonoises="1" noises="25.987408665328" />
        <decoy>
          <peptide id="sp|Q15181|IPYR_HUMAN.YELSFPAAR.2.1.True" updatedrts="45.1134986853107" scores="3802856.9631085" fdr="1" recomputedscores="-2.37307072510234" predictedrts="47.1727290644627" irts="45.4418240160526" pwhh="7.65247503464835">
            <fragment mz="761.43048095703125" charge="1" ion="y7" responses="531.399539006221" signaltonoises="5.87043864048557" noises="23.0198873376832" />
            <fragment mz="561.3143310546875" charge="1" ion="y5" responses="2875.89557438488" signaltonoises="9.11377380657442" noises="23.8511878498927" />
            <fragment mz="648.34637451171875" charge="1" ion="y6" responses="0" signaltonoises="1" noises="35.3859272762715" />
            <fragment mz="414.24594116210938" charge="1" ion="y4" responses="0" signaltonoises="1" noises="18.8121623854916" />
            <fragment mz="808.3875732421875" charge="1" ion="b7" responses="427.752331263484" signaltonoises="5.18747603225221" noises="25.2623751738589" />
            <fragment mz="493.22927856445313" charge="1" ion="b4" responses="659.51679536661" signaltonoises="4.12548166033402" noises="36.6041241149516" />
          </peptide>
        </decoy>
      </peptide>
      <peptide id="sp|Q15181|IPYR_HUMAN.PDAANYNDINDVKR.2.0.9974.False" updatedrts="50.6005401321167" scores="608103584707.604" fdr="0" recomputedscores="2.94522823096812" predictedrts="50.1931513557962" irts="50.865569314768" pwhh="6.6008065123731479">
        <fragment mz="1136.569458" charge="1" ion="y9" responses="4967.22101709114" signaltonoises="38.3326679892613" noises="11.9252855459342" />
        <fragment mz="973.5061646" charge="1" ion="y8" responses="5502.72499915579" signaltonoises="32.2027067044414" noises="13.1690449968535" />
        <fragment mz="1250.612427" charge="1" ion="y10" responses="7905.29478813326" signaltonoises="47.9909526628638" noises="11.188509681695" />
        <fragment mz="1392.686646" charge="1" ion="y12" responses="3557.81825060964" signaltonoises="49.1029015005686" noises="5.67482105582533" />
        <fragment mz="1321.649536" charge="1" ion="y11" responses="4612.91835604507" signaltonoises="34.8673418240362" noises="11.1642943997388" />
        <fragment mz="1203.491211" charge="1" ion="b11" responses="1129.94019371172" signaltonoises="9.5567003015244" noises="9.76820803535094" />
        <decoy>
          <peptide id="sp|Q15181|IPYR_HUMAN.KVDNIDNYNAADPR.2.0.9974.True" updatedrts="50.6354398280537" scores="663742869.426218" fdr="0.365500176740898" recomputedscores="-0.0167494640737058" predictedrts="50.1931513557962" irts="50.9000664228361" pwhh="3.7798154907367296">
            <fragment mz="1035.448974609375" charge="1" ion="y9" responses="203.154388834467" signaltonoises="3.72962885034918" noises="11.8450463572421" />
            <fragment mz="920.42205810546875" charge="1" ion="y8" responses="0" signaltonoises="1" noises="9.57167370715799" />
            <fragment mz="1148.5330810546875" charge="1" ion="y10" responses="96.9555315279762" signaltonoises="4.36315892045756" noises="12.0148187670162" />
            <fragment mz="1377.6029052734375" charge="1" ion="y12" responses="245.887495137828" signaltonoises="7.45090141061395" noises="5.7787417122271" />
            <fragment mz="1262.5760498046875" charge="1" ion="y11" responses="561.451258383902" signaltonoises="8.24772952449427" noises="9.30871763087719" />
            <fragment mz="1218.574951171875" charge="1" ion="b11" responses="477.297372338033" signaltonoises="8.90530909318537" noises="9.98121943577191" />
          </peptide>
        </decoy>
      </peptide>
    </protein>
    <protein id="sp|P38646|GRP75_HUMAN">
      <peptide id="sp|P38646|GRP75_HUMAN.QAVTNPNNTFYATK.2.1.False" updatedrts="33.0222171952257" scores="10475326465858.8" fdr="0" recomputedscores="4.59742651548533" predictedrts="33.0408599052729" irts="33.4900223442307" pwhh="6.8113966769361971">
        <fragment mz="1055.515625" charge="1" ion="y9" responses="9777.85235708729" signaltonoises="113.007873194996" noises="6.95982658981459" />
        <fragment mz="1270.606201" charge="1" ion="y11" responses="4034.55121314572" signaltonoises="92.63308988326" noises="2.73051027249721" />
        <fragment mz="1369.674683" charge="1" ion="y12" responses="1294.37148266569" signaltonoises="68.2239864928963" noises="1.40773431420583" />
        <fragment mz="958.4628906" charge="1" ion="y8" responses="2975.05753263554" signaltonoises="49.004810084224" noises="5.97066766739029" />
        <fragment mz="844.4199219" charge="1" ion="y7" responses="1673.89402608955" signaltonoises="21.4861319127004" noises="7.70353365394271" />
        <fragment mz="1169.558594" charge="1" ion="y10" responses="2404.46596422239" signaltonoises="76.3909924289951" noises="2.53289960263939" />
        <decoy>
          <peptide id="sp|P38646|GRP75_HUMAN.TAYFTNNPNTVAQK.2.1.True" updatedrts="33.1285" scores="31300264.5599419" fdr="0.813900617083469" recomputedscores="-0.927193042888055" predictedrts="33.0408599052729" irts="33.5950791163213" pwhh="7.1207928679661405">
            <fragment mz="985.50616455078125" charge="1" ion="y9" responses="0" signaltonoises="1" noises="2.37253899295634" />
            <fragment mz="1233.6221923828125" charge="1" ion="y11" responses="441.784031273963" signaltonoises="36.4132991887369" noises="1.44270158159278" />
            <fragment mz="1396.685546875" charge="1" ion="y12" responses="77.699999999994" signaltonoises="281.851635549849" noises="0.117210494916282" />
            <fragment mz="871.46319580078125" charge="1" ion="y8" responses="786.372241717881" signaltonoises="27.3070462229237" noises="2.55004595642827" />
            <fragment mz="757.4202880859375" charge="1" ion="y7" responses="308.310223448413" signaltonoises="13.6287957971473" noises="2.75152259471019" />
            <fragment mz="1086.5538330078125" charge="1" ion="y10" responses="167.620779293049" signaltonoises="14.1825202672687" noises="2.69401296717205" />
          </peptide>
        </decoy>
      </peptide>
      <peptide id="sp|P38646|GRP75_HUMAN.DAGQISGLNVLR.2.1.False" updatedrts="52.0398747401372" scores="268505097644092" fdr="0" recomputedscores="5.34347211606707" predictedrts="51.6792139339839" irts="52.2883003783494" pwhh="7.993331146322082">
        <fragment mz="758.4519043" charge="1" ion="y7" responses="80602.5270831377" signaltonoises="198.688851110588" noises="22.6009474254669" />
        <fragment mz="871.5359497" charge="1" ion="y8" responses="38377.9119154811" signaltonoises="182.754746585863" noises="13.5328507723593" />
        <fragment mz="671.4198608" charge="1" ion="y6" responses="19989.5915504052" signaltonoises="88.623796497734" noises="13.6566162953242" />
        <fragment mz="856.4158936" charge="1" ion="b9" responses="0" signaltonoises="1" noises="21.9374655770115" />
        <fragment mz="1068.568359" charge="1" ion="b11" responses="0" signaltonoises="1" noises="12.9363323319648" />
        <fragment mz="1056.615967" charge="1" ion="y10" responses="3793.40598534516" signaltonoises="29.0227416486237" noises="9.25797074860096" />
        <decoy>
          <peptide id="sp|P38646|GRP75_HUMAN.LVNLGSIQGADR.2.1.True" updatedrts="51.37495" scores="61715090.1480149" fdr="1" recomputedscores="-1.3509604791416" predictedrts="51.6792139339839" irts="51.6310459237802" pwhh="5.59063460780898">
            <fragment mz="746.379150390625" charge="1" ion="y7" responses="789.077372676331" signaltonoises="5.69064715837789" noises="31.4865714662188" />
            <fragment mz="803.400634765625" charge="1" ion="y8" responses="1126.82892388791" signaltonoises="3.10483359409828" noises="36.54787132385" />
            <fragment mz="659.34710693359375" charge="1" ion="y6" responses="2700.04761037397" signaltonoises="11.8445753598915" noises="27.3644057737911" />
            <fragment mz="882.50433349609375" charge="1" ion="b9" responses="185.815909096493" signaltonoises="5.55244461311679" noises="18.089515329296" />
            <fragment mz="1068.568359375" charge="1" ion="b11" responses="0" signaltonoises="1" noises="13.0506382628406" />
            <fragment mz="1030.527587890625" charge="1" ion="y10" responses="285.816272329077" signaltonoises="3.90521837151653" noises="24.6218773688634" />
          </peptide>
        </decoy>
      </peptide>
      <peptide id="sp|P38646|GRP75_HUMAN.TTPSVVAFTADGER.2.0.9999.False" updatedrts="44.9615975909441" scores="86019875400258.3" fdr="0" recomputedscores="4.94155349658495" predictedrts="44.4878271922507" irts="45.2916751873209" pwhh="6.6647344896505789">
        <fragment mz="866.4002686" charge="1" ion="y8" responses="33384.1549883723" signaltonoises="88.5363346264924" noises="22.7455706597926" />
        <fragment mz="965.468689" charge="1" ion="y9" responses="26906.8925293412" signaltonoises="100.925473297179" noises="20.182531945914" />
        <fragment mz="795.3631592" charge="1" ion="y7" responses="19372.1522162278" signaltonoises="69.4018655301152" noises="20.4773669726725" />
        <fragment mz="1248.621948" charge="1" ion="y12" responses="13571.6380449405" signaltonoises="47.8346148478215" noises="14.4533491324958" />
        <fragment mz="1151.569092" charge="1" ion="y11" responses="8159.94592801273" signaltonoises="29.7836982603681" noises="17.4269852812522" />
        <fragment mz="1064.537109" charge="1" ion="y10" responses="7354.9439968084" signaltonoises="41.4885979843571" noises="12.7545007829795" />
        <decoy>
          <peptide id="sp|P38646|GRP75_HUMAN.EGDATFAVVSPTTR.2.0.9999.True" updatedrts="45.4994350889951" scores="1363583.62297134" fdr="1" recomputedscores="-2.84657709039315" predictedrts="44.4878271922507" irts="45.8233084235205" pwhh="2.2919608920566392">
            <fragment mz="830.4730224609375" charge="1" ion="y8" responses="3717.43181576735" signaltonoises="9.20516063318075" noises="27.3779670767026" />
            <fragment mz="977.54144287109375" charge="1" ion="y9" responses="50.759482543859" signaltonoises="4.36281111706814" noises="6.2049466048385" />
            <fragment mz="759.4359130859375" charge="1" ion="y7" responses="603.165528548244" signaltonoises="9.95245638916607" noises="10.6586097612502" />
            <fragment mz="1264.6531982421875" charge="1" ion="y12" responses="551.865118533576" signaltonoises="6.17639319831844" noises="9.07576074176888" />
            <fragment mz="1149.626220703125" charge="1" ion="y11" responses="2129.37190625468" signaltonoises="16.8650042569419" noises="10.3693120745709" />
            <fragment mz="1078.589111328125" charge="1" ion="y10" responses="209.321051573302" signaltonoises="14.7936945134937" noises="4.86984656217158" />
          </peptide>
        </decoy>
      </peptide>
      <peptide id="sp|P38646|GRP75_HUMAN.ETGVDLTKDNMALQR.3.0.9999.False" updatedrts="39.8919080052198" scores="596726290.720864" fdr="0.578590785907859" recomputedscores="-0.477766619742051" predictedrts="40.0251071752282" irts="40.2804673582778" pwhh="5.0671436479835359">
        <fragment mz="847.4090576" charge="1" ion="y7" responses="3950.79544340875" signaltonoises="18.80147725409" noises="29.3242844165815" />
        <fragment mz="615.2984619" charge="1" ion="b6" responses="0" signaltonoises="1" noises="25.6097257153487" />
        <fragment mz="1076.551758" charge="1" ion="y9" responses="2986.58587664629" signaltonoises="18.8196622106984" noises="12.2809890212155" />
        <fragment mz="1304.66272" charge="1" ion="y11" responses="901.194829045573" signaltonoises="246.165907418693" noises="0.237640485727723" />
        <fragment mz="975.5040283" charge="1" ion="y8" responses="2881.74980342532" signaltonoises="17.5316144303012" noises="18.1575287246551" />
        <fragment mz="959.4680176" charge="1" ion="b9" responses="609.385818060951" signaltonoises="8.46440509789393" noises="14.7794068188077" />
        <decoy>
          <peptide id="sp|P38646|GRP75_HUMAN.QLAMNDKTLDVGTER.3.0.9999.True" updatedrts="41.1273283747096" scores="3030761.10786823" fdr="1" recomputedscores="-2.74813152337778" predictedrts="40.0251071752282" irts="41.5016364502039" pwhh="9.048823413997761">
            <fragment mz="789.41009521484375" charge="1" ion="y7" responses="6539.31371948536" signaltonoises="17.804414526612" noises="28.2560972363565" />
            <fragment mz="673.29736328125" charge="1" ion="b6" responses="449.652616682966" signaltonoises="4.25551350657485" noises="20.7929961912074" />
            <fragment mz="1018.552734375" charge="1" ion="y9" responses="720.927339521928" signaltonoises="6.50069022097734" noises="11.6642121317632" />
            <fragment mz="1247.6226806640625" charge="1" ion="y11" responses="0" signaltonoises="1" noises="4.13866209464555" />
            <fragment mz="890.457763671875" charge="1" ion="y8" responses="1206.96333582692" signaltonoises="6.94435207607435" noises="23.3419723588122" />
            <fragment mz="1015.5241088867188" charge="1" ion="b9" responses="528.360125327451" signaltonoises="5.74193490739511" noises="11.7505458352079" />
          </peptide>
        </decoy>
      </peptide>
      <peptide id="sp|P38646|GRP75_HUMAN.VQQTVQDLFGR.2.0.9998.False" updatedrts="49.1111392862964" scores="1100471030929.15" fdr="0" recomputedscores="3.19780591450155" predictedrts="48.6447395436858" irts="49.3933495559537" pwhh="8.75735822181274">
        <fragment mz="1063.553101" charge="1" ion="y9" responses="30333.1865320227" signaltonoises="78.268018898637" noises="21.7607958499802" />
        <fragment mz="735.378418" charge="1" ion="y6" responses="15330.9739184078" signaltonoises="36.3384798894111" noises="25.7761839768829" />
        <fragment mz="935.4945068" charge="1" ion="y8" responses="22053.7948999076" signaltonoises="50.3838000710871" noises="25.8053886764561" />
        <fragment mz="834.4468384" charge="1" ion="y7" responses="15088.4521070407" signaltonoises="33.0898303084505" noises="23.8172266322941" />
        <fragment mz="556.30896" charge="1" ion="b5" responses="385.808461014469" signaltonoises="5.85858419907209" noises="19.6257924386861" />
        <fragment mz="356.1928406" charge="1" ion="b3" responses="5299.59649234102" signaltonoises="18.218218993808" noises="20.7332129280545" />
        <decoy>
          <peptide id="sp|P38646|GRP75_HUMAN.GFLDQVTQQVR.2.0.9998.True" updatedrts="49.4388843940871" scores="716271012.284741" fdr="0.349150141643059" recomputedscores="0.0113046754154826" predictedrts="48.6447395436858" irts="49.7173139372674" pwhh="3.3314183258558976">
            <fragment mz="1086.5902099609375" charge="1" ion="y9" responses="310.765668113303" signaltonoises="4.7738938342238" noises="11.0717062791054" />
            <fragment mz="730.42059326171875" charge="1" ion="y6" responses="706.68430333503" signaltonoises="7.87003072094283" noises="16.4563587162837" />
            <fragment mz="973.50616455078125" charge="1" ion="y8" responses="0" signaltonoises="1" noises="16.034440474941" />
            <fragment mz="858.47918701171875" charge="1" ion="y7" responses="173.174820561105" signaltonoises="4.34749789537048" noises="21.5372887278116" />
            <fragment mz="561.2667236328125" charge="1" ion="b5" responses="0" signaltonoises="1" noises="27.158913979497" />
            <fragment mz="318.18121337890625" charge="1" ion="b3" responses="302.731787056429" signaltonoises="4.08366180473131" noises="18.2703803656747" />
          </peptide>
        </decoy>
      </peptide>
      <peptide id="sp|P38646|GRP75_HUMAN.LYSPSQIGAFVLMK.2.0.9996.False" updatedrts="72.3025391564445" scores="48439984.2966425" fdr="1" recomputedscores="-1.31449759609101" predictedrts="73.878019802429" irts="72.3172234205409" pwhh="5.416637876179994">
        <fragment mz="1190.660156" charge="1" ion="y11" responses="145.938343228202" signaltonoises="4.74479557429733" noises="11.7191903096212" />
        <fragment mz="1064.541138" charge="1" ion="b10" responses="343.948204187299" signaltonoises="3.41693238668248" noises="17.3118627758396" />
        <fragment mz="765.4327393" charge="1" ion="y7" responses="2171.17494741973" signaltonoises="10.17684375469" noises="13.8436389464773" />
        <fragment mz="391.2373657" charge="1" ion="y3" responses="4990.67807251574" signaltonoises="35.6235241110239" noises="13.1760083847855" />
        <fragment mz="278.1532898" charge="1" ion="y2" responses="450.587270364476" signaltonoises="5.92714415569731" noises="13.5888788808213" />
        <fragment mz="789.4141235" charge="1" ion="b7" responses="8702.80031566941" signaltonoises="25.6949058888259" noises="20.222361170119" />
        <decoy>
          <peptide id="sp|P38646|GRP75_HUMAN.MLVFAGIQSPSYLK.2.0.9996.True" updatedrts="74.4556730936038" scores="40214313.5899522" fdr="1" recomputedscores="-1.44919310470551" predictedrts="73.878019802429" irts="74.4455197314737" pwhh="10.030102813922284">
            <fragment mz="1210.6466064453125" charge="1" ion="y11" responses="224.641003691377" signaltonoises="5.52750819318888" noises="9.48771802738741" />
            <fragment mz="1044.5546875" charge="1" ion="b10" responses="5652.95126191545" signaltonoises="24.9198996161252" noises="14.2362537705507" />
            <fragment mz="822.43560791015625" charge="1" ion="y7" responses="0" signaltonoises="1" noises="15.6245165847026" />
            <fragment mz="423.26019287109375" charge="1" ion="y3" responses="245.358506286523" signaltonoises="9.44006027157524" noises="8.15927193960091" />
            <fragment mz="260.19686889648438" charge="1" ion="y2" responses="524.961272262275" signaltonoises="7.44135447531538" noises="14.6068121334323" />
            <fragment mz="732.41131591796875" charge="1" ion="b7" responses="214.172712949819" signaltonoises="3.79797151577779" noises="16.3573694355419" />
          </peptide>
        </decoy>
      </peptide>
    </protein>
    <protein id="sp|P27824|CALX_HUMAN">
      <peptide id="sp|P27824|CALX_HUMAN.APVPTGEVYFADSFDR.2.1.False" updatedrts="60.8533394082674" scores="5616196593.71214" fdr="0.139117427075542" recomputedscores="0.599787197047897" predictedrts="60.8513396276055" irts="61.0000967120531" pwhh="5.27252388819765">
        <fragment mz="1503.675049" charge="1" ion="y13" responses="5977.18031828013" signaltonoises="60.768082135381" noises="9.46640629871048" />
        <fragment mz="1020.442139" charge="1" ion="y8" responses="6670.59214578376" signaltonoises="32.0665207265188" noises="12.6641108469467" />
        <fragment mz="1305.574585" charge="1" ion="y11" responses="4651.2015652431" signaltonoises="22.7777118220403" noises="9.97951026295118" />
        <fragment mz="1406.622314" charge="1" ion="y12" responses="455.48911736731" signaltonoises="8.97099797285777" noises="9.25061034687268" />
        <fragment mz="1119.510498" charge="1" ion="y9" responses="0" signaltonoises="1" noises="20.8059551184424" />
        <fragment mz="1248.553101" charge="1" ion="y10" responses="888.257296051721" signaltonoises="8.42852018705021" noises="12.9673350948687" />
        <decoy>
          <peptide id="sp|P27824|CALX_HUMAN.DFSDAFYVEGTPVPAR.2.1.True" updatedrts="62.2347272907651" scores="24404063.0491805" fdr="1" recomputedscores="-1.77606963382385" predictedrts="60.8513396276055" irts="62.3655494985926" pwhh="3.8638032729776648">
            <fragment mz="1421.7059326171875" charge="1" ion="y13" responses="145.487244311979" signaltonoises="7.16587095783248" noises="4.734376219014" />
            <fragment mz="826.4417724609375" charge="1" ion="y8" responses="581.111136955353" signaltonoises="8.63029285642595" noises="10.3367019529641" />
            <fragment mz="1235.641845703125" charge="1" ion="y11" responses="379.474348815035" signaltonoises="7.84275610331745" noises="8.5854439678005" />
            <fragment mz="1306.678955078125" charge="1" ion="y12" responses="0" signaltonoises="1" noises="7.43197276183057" />
            <fragment mz="925.5101318359375" charge="1" ion="y9" responses="391.504577841007" signaltonoises="5.44935352260748" noises="9.50204002425454" />
            <fragment mz="1088.573486328125" charge="1" ion="y10" responses="0" signaltonoises="1" noises="17.8725234993578" />
          </peptide>
        </decoy>
      </peptide>
      <peptide id="sp|P27824|CALX_HUMAN.[PGQ]-QKSDAEEDGGTVSQEEEDRKPK.4.1.False" updatedrts="20.937866401392" scores="24613505226.722" fdr="0" recomputedscores="2.22928280935472" predictedrts="20.3194613275369" irts="21.5450714191317" pwhh="6.7657111741206037">
        <fragment mz="1245.606934" charge="1" ion="y10" responses="736.050309294186" signaltonoises="2537.57828718558" noises="0.0499810909090909" />
        <fragment mz="642.2729492" charge="1" ion="b6" responses="3736.79698956473" signaltonoises="99.597044267653" noises="2.2774008577274" />
        <fragment mz="1344.675415" charge="1" ion="y11" responses="233.097755989142" signaltonoises="420.158886388828" noises="0.0499810909090909" />
        <fragment mz="771.3155518" charge="1" ion="b7" responses="311.496882395641" signaltonoises="17.8793183416578" noises="3.95816747927258" />
        <fragment mz="723.3651733" charge="2" ion="y12" responses="1100.91628583569" signaltonoises="35.3497059353452" noises="2.65298155287704" />
        <fragment mz="1002.461243" charge="2" ion="y18" responses="941.607161315983" signaltonoises="40.310574229563" noises="3.88836760640405" />
        <decoy>
          <peptide id="sp|P27824|CALX_HUMAN.[PGQ]-QPKRDEEEQSVTGGDEEADSKK.4.1.True" updatedrts="19.637301260067" scores="15617201.3324122" fdr="0.622192423734495" recomputedscores="-0.574056212082395" predictedrts="20.3194613275369" irts="20.2595090374149" pwhh="1.9875011280198427">
            <fragment mz="1035.4588623046875" charge="1" ion="y10" responses="111.526529419443" signaltonoises="183.550270788817" noises="0.178020900437827" />
            <fragment mz="737.357666015625" charge="1" ion="b6" responses="38.8499987866472" signaltonoises="330.484676300205" noises="0.0499810909090909" />
            <fragment mz="1136.506591796875" charge="1" ion="y11" responses="9.57400947332942" signaltonoises="81.4102108811942" noises="0.0499810909090909" />
            <fragment mz="866.4002685546875" charge="1" ion="b7" responses="0" signaltonoises="1" noises="1.94473704932285" />
            <fragment mz="618.2911376953125" charge="2" ion="y12" responses="135.706933851679" signaltonoises="6.58430333488397" noises="5.42815271984904" />
            <fragment mz="976.913818359375" charge="2" ion="y18" responses="0" signaltonoises="1" noises="0.0499810909090909" />
          </peptide>
        </decoy>
      </peptide>
      <peptide id="sp|P27824|CALX_HUMAN.IVDDWANDGWGLKK.3.1.False" updatedrts="51.9901471443131" scores="4738524769.3752" fdr="0.117736422331941" recomputedscores="0.718935881512482" predictedrts="51.6349533630912" irts="52.2391464186641" pwhh="7.6989817527964">
        <fragment mz="1404.654297" charge="1" ion="y12" responses="0" signaltonoises="1" noises="0.0530380014630165" />
        <fragment mz="629.2929688" charge="1" ion="b5" responses="4513.62666856437" signaltonoises="13.6250193654048" noises="28.772878966648" />
        <fragment mz="988.5210571" charge="1" ion="y9" responses="25375.7748851749" signaltonoises="95.2361059407312" noises="16.6839156084272" />
        <fragment mz="700.3300781" charge="1" ion="b6" responses="1000.16347024837" signaltonoises="5.65871499604452" noises="29.0715379405731" />
        <fragment mz="917.4839478" charge="1" ion="y8" responses="20738.6422738922" signaltonoises="53.0405111440006" noises="24.236174484739" />
        <fragment mz="1503.722656" charge="1" ion="y13" responses="0" signaltonoises="1" noises="0.347046647779129" />
        <decoy>
          <peptide id="sp|P27824|CALX_HUMAN.KLGWGDNAWDDVIK.3.1.True" updatedrts="50.6786833333333" scores="1265750.45469497" fdr="1" recomputedscores="-2.85169612157172" predictedrts="51.6349533630912" irts="50.9428110896541" pwhh="4.4767226216506915">
            <fragment mz="1375.627685546875" charge="1" ion="y12" responses="38.8499999998728" signaltonoises="152.195021095711" noises="0.108531703133003" />
            <fragment mz="542.30853271484375" charge="1" ion="b5" responses="3491.36959002064" signaltonoises="9.88952363071405" noises="28.9193589744745" />
            <fragment mz="1075.5054931640625" charge="1" ion="y9" responses="214.966386307505" signaltonoises="7.68173118270538" noises="9.18525345809038" />
            <fragment mz="657.33551025390625" charge="1" ion="b6" responses="644.719991256611" signaltonoises="5.14593230065641" noises="31.3319264299535" />
            <fragment mz="960.478515625" charge="1" ion="y8" responses="671.434598499565" signaltonoises="5.63449153008954" noises="16.305016953941" />
            <fragment mz="1488.7117919921875" charge="1" ion="y13" responses="77.6999941824773" signaltonoises="188.894688814617" noises="0.17489093754506" />
          </peptide>
        </decoy>
      </peptide>
      <peptide id="sp|P27824|CALX_HUMAN.GTLSGWILSK.2.1.False" updatedrts="60.1196794058681" scores="8495674.36355645" fdr="1" recomputedscores="-1.26808622603626" predictedrts="57.9477450100249" irts="60.2748998956184" pwhh="5.3932994216462928">
        <fragment mz="790.4457397" charge="1" ion="y7" responses="1754.72334064227" signaltonoises="9.92196589680035" noises="18.9364364036331" />
        <fragment mz="703.4137573" charge="1" ion="y6" responses="0" signaltonoises="1" noises="22.3380681865197" />
        <fragment mz="903.5298462" charge="1" ion="y8" responses="371.921606134091" signaltonoises="7.70188939366488" noises="12.5752418379958" />
        <fragment mz="715.3773804" charge="1" ion="b7" responses="1501.19854578502" signaltonoises="10.9988268551994" noises="18.4770492423876" />
        <fragment mz="828.4614258" charge="1" ion="b8" responses="884.810921232465" signaltonoises="6.91883332957365" noises="19.7065408794774" />
        <fragment mz="1043.588379" charge="1" ion="b10" responses="392.802609774284" signaltonoises="6.80397227446325" noises="8.83320671463749" />
        <decoy>
          <peptide id="sp|P27824|CALX_HUMAN.SLIWGSLTGK.2.1.True" updatedrts="56.5008331042235" scores="2888573999.43952" fdr="0.0671936758893281" recomputedscores="0.996535695681867" predictedrts="57.9477450100249" irts="56.6977990470831" pwhh="7.8779383580114635">
            <fragment mz="748.3988037109375" charge="1" ion="y7" responses="664.839144618029" signaltonoises="6.2823729832906" noises="22.6595563001377" />
            <fragment mz="562.31951904296875" charge="1" ion="y6" responses="0" signaltonoises="1" noises="17.7964487282502" />
            <fragment mz="861.48291015625" charge="1" ion="y8" responses="540.634192317987" signaltonoises="5.86858661255396" noises="17.3979128128504" />
            <fragment mz="757.42431640625" charge="1" ion="b7" responses="1564.4086863943" signaltonoises="8.29966112855561" noises="22.0890888393579" />
            <fragment mz="858.47198486328125" charge="1" ion="b8" responses="7920.71854794926" signaltonoises="20.2335129911277" noises="26.229542932466" />
            <fragment mz="1043.58837890625" charge="1" ion="b10" responses="447.474632094374" signaltonoises="9.00153621493292" noises="10.3965783443676" />
          </peptide>
        </decoy>
      </peptide>
      <peptide id="sp|P27824|CALX_HUMAN.C[CAM]ESAPGC[CAM]GVWQRPVIDNPNYK.3.0.9999.False" updatedrts="45.8012282026625" scores="2465263544161.38" fdr="0" recomputedscores="3.61819109666303" predictedrts="45.6751840295977" irts="46.1216201817433" pwhh="6.4165117652214958">
        <fragment mz="1000.493958" charge="2" ion="y17" responses="35252.0463759444" signaltonoises="215.835367343473" noises="12.0468197599625" />
        <fragment mz="1529.785889" charge="1" ion="y12" responses="2568.0191928042" signaltonoises="2006.20562474894" noises="0.106739654774192" />
        <fragment mz="843.4415283" charge="2" ion="y14" responses="2565.05545689383" signaltonoises="22.0904398853323" noises="9.9234531224811" />
        <fragment mz="1059.546997" charge="1" ion="y9" responses="2985.55111908079" signaltonoises="20.9714381527753" noises="11.3256380179837" />
        <fragment mz="863.4257813" charge="1" ion="y7" responses="1501.76416117693" signaltonoises="14.7165156269183" noises="11.0692959702482" />
        <fragment mz="1036.012573" charge="2" ion="y18" responses="3814.30235067731" signaltonoises="116.871486255843" noises="2.62740962550398" />
        <decoy>
          <peptide id="sp|P27824|CALX_HUMAN.YNPNDIVPRQWVGC[CAM]GPASEC[CAM]K.3.0.9999.True" updatedrts="46.7743101089384" scores="18900048.9018325" fdr="1" recomputedscores="-1.48942373114154" predictedrts="45.6751840295977" irts="47.0834770340368" pwhh="4.982663916029245">
            <fragment mz="979.9642333984375" charge="2" ion="y17" responses="194.094861841788" signaltonoises="7.93799583302594" noises="2.6429444351397" />
            <fragment mz="1378.587890625" charge="1" ion="y12" responses="184.43802171532" signaltonoises="7.66950795295466" noises="2.73721084548801" />
            <fragment mz="816.37451171875" charge="2" ion="y14" responses="0" signaltonoises="1" noises="15.8326567789036" />
            <fragment mz="965.38153076171875" charge="1" ion="y9" responses="177.513644946239" signaltonoises="4.19929903103769" noises="4.76833414370838" />
            <fragment mz="748.32940673828125" charge="1" ion="y7" responses="0" signaltonoises="1" noises="14.9857087386978" />
            <fragment mz="1036.9857177734375" charge="2" ion="y18" responses="26.4124093490725" signaltonoises="5.18751514043195" noises="2.75218050261696" />
          </peptide>
        </decoy>
      </peptide>
      <peptide id="sp|P27824|CALX_HUMAN.KIPNPDFFEDLEPFR.3.0.9999.False" updatedrts="73.9468009247354" scores="53655415057047.1" fdr="0" recomputedscores="5.11578585922008" predictedrts="73.7730185532186" irts="73.942517692888" pwhh="12.852644871647424">
        <fragment mz="776.3937378" charge="1" ion="y6" responses="38729.7094784437" signaltonoises="80.0026374175806" noises="22.7564271233749" />
        <fragment mz="661.3667603" charge="1" ion="y5" responses="30171.8986119052" signaltonoises="57.0239226398715" noises="21.6447390031701" />
        <fragment mz="1203.568115" charge="1" ion="b10" responses="15324.5263212437" signaltonoises="54.6812750229695" noises="11.3545295165764" />
        <fragment mz="905.4363403" charge="1" ion="y7" responses="15779.8189816095" signaltonoises="49.5790234972825" noises="23.3817909652989" />
        <fragment mz="812.4301147" charge="1" ion="b7" responses="17834.8820161782" signaltonoises="33.1120140400557" noises="24.6242885177874" />
        <fragment mz="1052.504761" charge="1" ion="y8" responses="7056.43378395066" signaltonoises="32.559199861959" noises="12.6532938340729" />
        <decoy>
          <peptide id="sp|P27824|CALX_HUMAN.FPELDEFFDPNPIKR.3.0.9999.True" updatedrts="71.4258142787481" scores="49821319.1453529" fdr="0.798048780487805" recomputedscores="-0.906142632664566" predictedrts="73.7730185532186" irts="71.4506120636246" pwhh="3.4260278686189891">
            <fragment mz="724.4464111328125" charge="1" ion="y6" responses="142.115556794509" signaltonoises="4.91273497330594" noises="9.15505247736783" />
            <fragment mz="627.3936767578125" charge="1" ion="y5" responses="182.829499696425" signaltonoises="5.52335384917019" noises="10.3271420508923" />
            <fragment mz="1237.5411376953125" charge="1" ion="b10" responses="110.6479385996" signaltonoises="5.91157541921682" noises="2.84982494024499" />
            <fragment mz="839.473388671875" charge="1" ion="y7" responses="0" signaltonoises="1" noises="11.8108888456035" />
            <fragment mz="878.39306640625" charge="1" ion="b7" responses="294.762278965712" signaltonoises="5.78159480473281" noises="12.6930559727459" />
            <fragment mz="986.54180908203125" charge="1" ion="y8" responses="0" signaltonoises="1" noises="8.88399173669124" />
          </peptide>
        </decoy>
      </peptide>
    </protein>
    <protein id="sp|O00151|PDLI1_HUMAN">
      <peptide id="sp|O00151|PDLI1_HUMAN.C[CAM]GTGIVGVFVK.2.0.9999.False" updatedrts="55.3531513615101" scores="490168837491.642" fdr="0" recomputedscores="2.12131111583639" predictedrts="55.814699110756" irts="55.5633564669041" pwhh="9.4288513697748879">
        <fragment mz="648.4078979" charge="1" ion="y6" responses="10096.4325179884" signaltonoises="31.5627742017656" noises="16.0366066969264" />
        <fragment mz="818.5134277" charge="1" ion="y8" responses="6338.4251773964" signaltonoises="43.1415056398938" noises="8.34932962269878" />
        <fragment mz="919.5611572" charge="1" ion="y9" responses="3989.82187847951" signaltonoises="27.4789365408335" noises="9.26949681637558" />
        <fragment mz="744.3709106" charge="1" ion="b8" responses="1501.31486277575" signaltonoises="6.58056849420961" noises="31.8353923089431" />
        <fragment mz="976.5825806" charge="1" ion="y10" responses="1982.24978663161" signaltonoises="19.640670178679" noises="7.81567256048328" />
        <fragment mz="489.2125854" charge="1" ion="b5" responses="3300.43069914561" signaltonoises="10.0881045826373" noises="19.4805339647508" />
        <decoy>
          <peptide id="sp|O00151|PDLI1_HUMAN.VFVGVIGTGC[CAM]K.2.0.9999.True" updatedrts="54.020771937796" scores="1273570.3418861" fdr="1" recomputedscores="-3.15144828419422" predictedrts="55.814699110756" irts="54.2463467986647" pwhh="2.8005788501363997">
            <fragment mz="635.318115234375" charge="1" ion="y6" responses="432.651403246804" signaltonoises="4.26352503050807" noises="28.234126201618" />
            <fragment mz="791.40802001953125" charge="1" ion="y8" responses="660.185356926707" signaltonoises="6.46142488970877" noises="20.0076648071879" />
            <fragment mz="890.4764404296875" charge="1" ion="y9" responses="564.158727523445" signaltonoises="4.91968124270962" noises="23.0439384400937" />
            <fragment mz="773.45562744140625" charge="1" ion="b8" responses="0" signaltonoises="1" noises="20.0961954551244" />
            <fragment mz="1037.5447998046875" charge="1" ion="y10" responses="821.073160626568" signaltonoises="6.9568793360972" noises="12.2947458750264" />
            <fragment mz="502.30239868164063" charge="1" ion="b5" responses="1248.02809043105" signaltonoises="8.0672262935015" noises="21.2935225572433" />
          </peptide>
        </decoy>
      </peptide>
      <peptide id="sp|O00151|PDLI1_HUMAN.LVGGKDFEQPLAISR.3.0.9999.False" updatedrts="46.4640439557153" scores="5081580027.19186" fdr="0.112128146453089" recomputedscores="0.755811480814864" predictedrts="46.7651473775769" irts="46.7767899775952" pwhh="4.9406537919820845">
        <fragment mz="656.4089966" charge="1" ion="y6" responses="29058.8896770173" signaltonoises="131.865868196971" noises="18.6879807497789" />
        <fragment mz="974.4942017" charge="1" ion="b9" responses="4932.5296055264" signaltonoises="20.2077609071927" noises="22.0374992499508" />
        <fragment mz="1417.743408" charge="1" ion="y13" responses="0" signaltonoises="1" noises="0.0518222437591388" />
        <fragment mz="559.3562012" charge="1" ion="y5" responses="5550.62033811074" signaltonoises="22.7855728410306" noises="15.7413505140704" />
        <fragment mz="1175.605469" charge="1" ion="y10" responses="3166.57380613634" signaltonoises="37.8110151478118" noises="5.93872307324166" />
        <fragment mz="784.4675903" charge="1" ion="y7" responses="2568.76140478801" signaltonoises="14.0673224602833" noises="16.3393785585337" />
        <decoy>
          <peptide id="sp|O00151|PDLI1_HUMAN.SIALPQEFDKGGVLR.3.0.9999.True" updatedrts="46.5035368953988" scores="18569406207.1542" fdr="0.0284280936454849" recomputedscores="1.31861072791762" predictedrts="46.7651473775769" irts="46.8158273437273" pwhh="2.9160119749955036">
            <fragment mz="629.4093017578125" charge="1" ion="y6" responses="368.337711964469" signaltonoises="4.7211076247268" noises="17.2204140220247" />
            <fragment mz="1001.4938354492188" charge="1" ion="b9" responses="264.706558590555" signaltonoises="3.79584175042808" noises="13.2735108413156" />
            <fragment mz="1429.77978515625" charge="1" ion="y13" responses="0" signaltonoises="1" noises="0.0499810909090909" />
            <fragment mz="501.31436157226563" charge="1" ion="y5" responses="211.264473300601" signaltonoises="4.31236564676178" noises="16.6161828865286" />
            <fragment mz="1148.6058349609375" charge="1" ion="y10" responses="26.4226595764821" signaltonoises="3.8650183100096" noises="3.50349109920673" />
            <fragment mz="744.436279296875" charge="1" ion="y7" responses="0" signaltonoises="1" noises="29.6595065800187" />
          </peptide>
        </decoy>
      </peptide>
      <peptide id="sp|O00151|PDLI1_HUMAN.VITNQYNNPAGLYSSENISNFNNALESK.3.0.9998.False" updatedrts="65.394312996305" scores="2883734.72685195" fdr="0.780535597648596" recomputedscores="-0.870795734578228" predictedrts="64.0619660317056" irts="65.4886875835592" pwhh="5.0694165022395818">
        <fragment mz="1172.569458" charge="1" ion="b11" responses="76.8866335171652" signaltonoises="4.59945325444511" noises="8.6869348804093" />
        <fragment mz="1285.653564" charge="1" ion="b12" responses="165.115331107531" signaltonoises="8.88637422807037" noises="4.06566792275287" />
        <fragment mz="1090.516357" charge="2" ion="b20" responses="438.129371330056" signaltonoises="7.11504962743955" noises="10.528297788778" />
        <fragment mz="1236.621948" charge="1" ion="y11" responses="199.685753849752" signaltonoises="11.1052880581309" noises="5.78909666818745" />
        <fragment mz="922.4628906" charge="1" ion="y8" responses="46.6572775794175" signaltonoises="3.75169478804491" noises="6.72233522921273" />
        <fragment mz="947.4581299" charge="1" ion="b8" responses="203.557450702056" signaltonoises="6.01199501862832" noises="9.63823486408622" />
        <decoy>
          <peptide id="sp|O00151|PDLI1_HUMAN.SELANNFNSINESSYLGAPNNYQNTIVK.3.0.9998.True" updatedrts="64.0625347309368" scores="33225.0339658182" fdr="1" recomputedscores="-2.87940477583562" predictedrts="64.0619660317056" irts="64.1722721389617" pwhh="1.085804992426733">
            <fragment mz="1204.559326171875" charge="1" ion="b11" responses="0" signaltonoises="1" noises="5.51378697251117" />
            <fragment mz="1333.6019287109375" charge="1" ion="b12" responses="113.910609160653" signaltonoises="11.60675176127" noises="4.92166414752407" />
            <fragment mz="1061.9874267578125" charge="2" ion="b20" responses="0" signaltonoises="1" noises="0.0708063899426778" />
            <fragment mz="1261.653564453125" charge="1" ion="y11" responses="134.52203696378" signaltonoises="8.54410741841584" noises="4.1252407654198" />
            <fragment mz="979.520751953125" charge="1" ion="y8" responses="114.581357673636" signaltonoises="10.5495273578462" noises="5.06970452427826" />
            <fragment mz="890.4002685546875" charge="1" ion="b8" responses="225.665698137208" signaltonoises="8.36121939069143" noises="7.42013212728799" />
          </peptide>
        </decoy>
      </peptide>
      <peptide id="sp|O00151|PDLI1_HUMAN.GHFFVEDQIYC[CAM]EK.3.0.9981.False" updatedrts="47.4445547406156" scores="550930178654.563" fdr="0" recomputedscores="2.56070499068259" predictedrts="47.6854637510876" irts="47.7459900121672" pwhh="5.9451350763687554">
        <fragment mz="599.2493896" charge="1" ion="y4" responses="18748.6070096602" signaltonoises="64.7044611047595" noises="24.7424260302668" />
        <fragment mz="1073.505127" charge="1" ion="b9" responses="0" signaltonoises="1" noises="16.5207039071837" />
        <fragment mz="588.2929077" charge="1" ion="b5" responses="8698.57574646714" signaltonoises="16.9214784342455" noises="37.3949991005222" />
        <fragment mz="712.3334351" charge="1" ion="y5" responses="7621.31131717959" signaltonoises="21.1095927896378" noises="31.0361631052259" />
        <fragment mz="960.4210205" charge="1" ion="b8" responses="5897.55758883941" signaltonoises="36.8998446222988" noises="17.2128290810043" />
        <fragment mz="717.3355103" charge="1" ion="b6" responses="6646.07615596573" signaltonoises="14.2052786652922" noises="33.2665429657612" />
        <decoy>
          <peptide id="sp|O00151|PDLI1_HUMAN.EC[CAM]YIQDEVFFHGK.3.0.9981.True" updatedrts="48.1876954550708" scores="7260236.28867344" fdr="1" recomputedscores="-2.34969767708002" predictedrts="47.6854637510876" irts="48.4805581752447" pwhh="7.8443716688062279">
            <fragment mz="488.2615966796875" charge="1" ion="y4" responses="0" signaltonoises="1" noises="31.5154613067069" />
            <fragment mz="1184.4927978515625" charge="1" ion="b9" responses="654.724248408486" signaltonoises="19.4774607108476" noises="4.18097993032745" />
            <fragment mz="694.2864990234375" charge="1" ion="b5" responses="172.843430345429" signaltonoises="4.20696301640646" noises="17.9938682105655" />
            <fragment mz="635.33001708984375" charge="1" ion="y5" responses="2662.77217763944" signaltonoises="11.4438256270789" noises="22.8633159290393" />
            <fragment mz="1037.4244384765625" charge="1" ion="b8" responses="505.273672021414" signaltonoises="6.51494971471255" noises="13.3016208621279" />
            <fragment mz="809.31341552734375" charge="1" ion="b6" responses="931.447159217831" signaltonoises="8.17604459597384" noises="15.4368304412939" />
          </peptide>
        </decoy>
      </peptide>
      <peptide id="sp|O00151|PDLI1_HUMAN.MNLASEPQEVLHIGSAHNR.4.0.9969.False" updatedrts="48.8795919014765" scores="45591355.091448" fdr="1" recomputedscores="-1.31525556814259" predictedrts="49.1203155841647" irts="49.1644732020895" pwhh="7.9280674321222362">
        <fragment mz="641.3114014" charge="1" ion="y6" responses="16315.6327656331" signaltonoises="33.244722048511" noises="26.3153910669611" />
        <fragment mz="754.3954468" charge="1" ion="y7" responses="7072.59260657033" signaltonoises="25.6725732937253" noises="22.8972283997778" />
        <fragment mz="1457.760742" charge="1" ion="y13" responses="0" signaltonoises="1" noises="0.0499810909090909" />
        <fragment mz="584.289917" charge="1" ion="y5" responses="2833.25581636749" signaltonoises="7.95452514528349" noises="24.5356547308392" />
        <fragment mz="839.4168701" charge="2" ion="b16" responses="3889.81866427125" signaltonoises="9.70103016391481" noises="34.9250376787839" />
        <fragment mz="1232.649414" charge="1" ion="y11" responses="1200.20547031497" signaltonoises="30.8297033887433" noises="2.78209478538065" />
        <decoy>
          <peptide id="sp|O00151|PDLI1_HUMAN.NHASGIHLVEQPESALNMR.4.0.9969.True" updatedrts="47.1015848571418" scores="480696.597234579" fdr="1" recomputedscores="-3.29046396906477" predictedrts="49.1203155841647" irts="47.4069764816289" pwhh="1.7992137258565024">
            <fragment mz="691.3555908203125" charge="1" ion="y6" responses="0" signaltonoises="1" noises="30.5206109990178" />
            <fragment mz="820.398193359375" charge="1" ion="y7" responses="0" signaltonoises="1" noises="27.4247413899375" />
            <fragment mz="1523.7635498046875" charge="1" ion="y13" responses="77.6999941824693" signaltonoises="660.969351072366" noises="0.0499810909090909" />
            <fragment mz="604.32354736328125" charge="1" ion="y5" responses="1117.78041426621" signaltonoises="11.7190749747" noises="20.9871925192505" />
            <fragment mz="842.42608642578125" charge="2" ion="b16" responses="361.822449218593" signaltonoises="4.63169444690989" noises="23.8146258606229" />
            <fragment mz="1273.6204833984375" charge="1" ion="y11" responses="38.7679893380406" signaltonoises="6.57965051244367" noises="2.50878101076716" />
          </peptide>
        </decoy>
      </peptide>
      <peptide id="sp|O00151|PDLI1_HUMAN.VWSPLVTEEGKR.3.0.9929.False" updatedrts="41.4502956022218" scores="13177384526.4985" fdr="0.0414802765351769" recomputedscores="1.1627908449107" predictedrts="41.6950104606758" irts="41.8208780668092" pwhh="6.5567673997054641">
        <fragment mz="1115.605469" charge="1" ion="y10" responses="224.578868814915" signaltonoises="20.5356516044784" noises="2.69517762958998" />
        <fragment mz="818.4366455" charge="1" ion="y7" responses="7166.38251748968" signaltonoises="29.8642648589813" noises="18.8727008989779" />
        <fragment mz="719.3682251" charge="1" ion="y6" responses="13327.5290391118" signaltonoises="41.9650388280746" noises="24.3318929656677" />
        <fragment mz="931.520752" charge="1" ion="y8" responses="2674.03653219014" signaltonoises="22.4863540666881" noises="11.9291383076665" />
        <fragment mz="1041.525146" charge="1" ion="b9" responses="0" signaltonoises="1" noises="8.90510753456218" />
        <fragment mz="1028.573486" charge="1" ion="y9" responses="546.900283301158" signaltonoises="15.5893273084435" noises="5.52477209875517" />
        <decoy>
          <peptide id="sp|O00151|PDLI1_HUMAN.KGEETVLPSWVR.3.0.9929.True" updatedrts="43.4460833333333" scores="31507276.0460978" fdr="1" recomputedscores="-1.38042089186486" predictedrts="41.6950104606758" irts="43.7936432497934" pwhh="1.0400098968870024">
            <fragment mz="1215.6368408203125" charge="1" ion="y10" responses="38.8499969868398" signaltonoises="330.484674210838" noises="0.0499810909090909" />
            <fragment mz="856.50396728515625" charge="1" ion="y7" responses="584.952214768546" signaltonoises="9.7822245974171" noises="10.5739572270062" />
            <fragment mz="757.435546875" charge="1" ion="y6" responses="171.647347981392" signaltonoises="3.02010931125883" noises="19.2238254215168" />
            <fragment mz="957.5516357421875" charge="1" ion="y8" responses="104.030394963904" signaltonoises="5.02025720639743" noises="3.91146385034567" />
            <fragment mz="941.49383544921875" charge="1" ion="b9" responses="88.3197447461535" signaltonoises="4.0459035567972" noises="11.7996887210246" />
            <fragment mz="1086.59423828125" charge="1" ion="y9" responses="71.3993736965224" signaltonoises="11.2692438292638" noises="2.83126923503675" />
          </peptide>
        </decoy>
      </peptide>
    </protein>
    <protein id="sp|P51858|HDGF_HUMAN">
      <peptide id="sp|P51858|HDGF_HUMAN.GFSEGLWEIENNPTVK.2.1.False" updatedrts="62.5619884054957" scores="257367027018.43" fdr="0" recomputedscores="2.83528044407795" predictedrts="62.9798228943092" irts="62.6890354699818" pwhh="5.9588181735672157">
        <fragment mz="1229.616089" charge="1" ion="y10" responses="8972.28778587045" signaltonoises="48.0934194007269" noises="13.1242445724928" />
        <fragment mz="1043.536743" charge="1" ion="y9" responses="6985.12388225911" signaltonoises="37.1503064223541" noises="12.4973090828542" />
        <fragment mz="1399.721558" charge="1" ion="y12" responses="2151.23335785805" signaltonoises="21.9176630516525" noises="7.75697748096547" />
        <fragment mz="444.2816467" charge="1" ion="y4" responses="8431.51939794044" signaltonoises="47.3103433026406" noises="9.75145715192301" />
        <fragment mz="777.3566284" charge="1" ion="b7" responses="588.689634079484" signaltonoises="8.50006763389893" noises="10.7616970801685" />
        <fragment mz="672.3674927" charge="1" ion="y6" responses="3377.86792945387" signaltonoises="20.4655314227666" noises="11.4190463879929" />
        <decoy>
          <peptide id="sp|P51858|HDGF_HUMAN.VTPNNEIEWLGESFGK.2.1.True" updatedrts="62.7471268587902" scores="4323245861.81085" fdr="0.0542914171656687" recomputedscores="1.06053747271095" predictedrts="62.9798228943092" irts="62.8720382457766" pwhh="3.0854053005604767">
            <fragment mz="1165.5887451171875" charge="1" ion="y10" responses="300.050778077154" signaltonoises="4.80155418309515" noises="12.8204663810057" />
            <fragment mz="1052.5047607421875" charge="1" ion="y9" responses="305.573967525987" signaltonoises="4.97470806236724" noises="11.5571106583903" />
            <fragment mz="1408.67431640625" charge="1" ion="y12" responses="412.946101245447" signaltonoises="6.26944987593531" noises="10.0512186024847" />
            <fragment mz="438.23471069335938" charge="1" ion="y4" responses="132.819522221652" signaltonoises="3.06138329495859" noises="13.261099639576" />
            <fragment mz="768.388671875" charge="1" ion="b7" responses="101.530453228802" signaltonoises="4.04283414444815" noises="13.3942093145525" />
            <fragment mz="624.29876708984375" charge="1" ion="y6" responses="393.599348443406" signaltonoises="5.3676720194055" noises="14.4945287974345" />
          </peptide>
        </decoy>
      </peptide>
      <peptide id="sp|P51858|HDGF_HUMAN.KGFSEGLWEIENNPTVK.3.1.False" updatedrts="55.2833268062081" scores="37713860971303.7" fdr="0" recomputedscores="4.80312885580364" predictedrts="55.4474830645244" irts="55.4943373776143" pwhh="7.7716583160070654">
        <fragment mz="914.4942017" charge="1" ion="y8" responses="16129.4484430406" signaltonoises="53.1915916897185" noises="20.0746723759203" />
        <fragment mz="1034.494141" charge="1" ion="b9" responses="31016.8403228402" signaltonoises="71.5739550196315" noises="24.5350909281577" />
        <fragment mz="801.3833618" charge="2" ion="b14" responses="22757.2891980019" signaltonoises="70.3245253852648" noises="24.4336408129755" />
        <fragment mz="1147.578247" charge="1" ion="b10" responses="3957.83064590651" signaltonoises="24.3214877179598" noises="13.3220189140993" />
        <fragment mz="719.3722534" charge="1" ion="b7" responses="27826.8219997312" signaltonoises="66.9806198297607" noises="24.4164016662449" />
        <fragment mz="905.4515991" charge="1" ion="b8" responses="18408.898313544" signaltonoises="44.9051418319064" noises="26.4941803793909" />
        <decoy>
          <peptide id="sp|P51858|HDGF_HUMAN.VTPNNEIEWLGESFGKK.3.1.True" updatedrts="57.4780836178727" scores="2201161.67171163" fdr="1" recomputedscores="-2.73343703095424" predictedrts="55.4474830645244" irts="57.6637764194897" pwhh="5.5640108277283291">
            <fragment mz="865.477783203125" charge="1" ion="y8" responses="0" signaltonoises="1" noises="16.9202371979051" />
            <fragment mz="1083.510498046875" charge="1" ion="b9" responses="3825.88760504268" signaltonoises="17.30972245969" noises="18.5720085046581" />
            <fragment mz="808.8831787109375" charge="2" ion="b14" responses="353.644382995991" signaltonoises="6.25173596188048" noises="11.1370306224672" />
            <fragment mz="1196.5946044921875" charge="1" ion="b10" responses="247.297683327636" signaltonoises="5.08226074481015" noises="11.3708117560617" />
            <fragment mz="768.388671875" charge="1" ion="b7" responses="0" signaltonoises="1" noises="19.5207206335827" />
            <fragment mz="897.43121337890625" charge="1" ion="b8" responses="728.182670923444" signaltonoises="6.12899046985879" noises="17.2518013676721" />
          </peptide>
        </decoy>
      </peptide>
      <peptide id="sp|P51858|HDGF_HUMAN.EAENPEGEEKEAATLEVERPLPMEVEK.4.0.998.False" updatedrts="50.9628232251396" scores="360970233289.243" fdr="0.0204081632653061" recomputedscores="1.40014972564401" predictedrts="51.0748725114885" irts="51.2236732659839" pwhh="5.7081935668997641">
        <fragment mz="870.7704468" charge="3" ion="y23" responses="29402.4840041617" signaltonoises="879.087072168157" noises="2.48200200204931" />
        <fragment mz="870.9636841" charge="2" ion="y15" responses="9766.52945969605" signaltonoises="303.505159441501" noises="2.63321363490354" />
        <fragment mz="908.784729" charge="3" ion="y24" responses="5395.21157955526" signaltonoises="173.578761386242" noises="2.43300151991075" />
        <fragment mz="795.4053345" charge="3" ion="y21" responses="6970.12357066715" signaltonoises="16.5562501370709" noises="27.4625527555109" />
        <fragment mz="942.49646" charge="1" ion="y8" responses="5305.22619779349" signaltonoises="24.9644969276363" noises="14.3226518542138" />
        <fragment mz="1227.640137" charge="1" ion="y10" responses="2676.45737954435" signaltonoises="25.1031512176434" noises="8.80340613079661" />
        <decoy>
          <peptide id="sp|P51858|HDGF_HUMAN.EVEMPLPREVELTAAEKEEGEPNEAEK.4.0.998.True" updatedrts="52.5980792094805" scores="14465481.5996741" fdr="1" recomputedscores="-2.97394887751013" predictedrts="51.0748725114885" irts="52.8400656412279" pwhh="2.2931868623459342">
            <fragment mz="855.76080322265625" charge="3" ion="y23" responses="0" signaltonoises="1" noises="0.107451037541309" />
            <fragment mz="816.3734130859375" charge="2" ion="y15" responses="95.7990884790468" signaltonoises="3.75446049141596" noises="13.7924719645221" />
            <fragment mz="899.44097900390625" charge="3" ion="y24" responses="110.180195920396" signaltonoises="3.1542201534662" noises="13.6274332311862" />
            <fragment mz="785.7152099609375" charge="3" ion="y21" responses="155.37900554167" signaltonoises="705.806463576731" noises="0.0499810909090909" />
            <fragment mz="873.39483642578125" charge="1" ion="y8" responses="340.839624582773" signaltonoises="5.4362844894075" noises="15.2783459380219" />
            <fragment mz="1131.47998046875" charge="1" ion="y10" responses="411.663199307249" signaltonoises="7.41511998834696" noises="11.7079711240023" />
          </peptide>
        </decoy>
      </peptide>
      <peptide id="sp|P51858|HDGF_HUMAN.EAEN[Dea]PEGEEKEAATLEVERPLPMEVEK.4.0.9954.False" updatedrts="50.9612941625572" scores="8740591643.92647" fdr="0.466181061394381" recomputedscores="-0.215780833796512" predictedrts="51.287869553677" irts="51.2221618420092" pwhh="5.7081935668997641">
        <fragment mz="870.7704468" charge="3" ion="y23" responses="29402.4840041617" signaltonoises="715.108553774399" noises="3.0511393851756" />
        <fragment mz="952.1269531" charge="3" ion="y25" responses="4747.05555878502" signaltonoises="134.061283727689" noises="2.47568289467262" />
        <fragment mz="971.00354" charge="2" ion="y17" responses="6679.41982996453" signaltonoises="116.427458050251" noises="4.71133014527617" />
        <fragment mz="870.9636841" charge="2" ion="y15" responses="9766.52945969605" signaltonoises="297.702465751847" noises="2.68453914913527" />
        <fragment mz="795.4053345" charge="3" ion="y21" responses="6970.12357066715" signaltonoises="16.2797960349131" noises="27.9289059793906" />
        <fragment mz="909.1127319" charge="3" ion="y24" responses="6429.69454139643" signaltonoises="202.601460894264" noises="2.24604562841638" />
        <decoy>
          <peptide id="sp|P51858|HDGF_HUMAN.EVEMPLPREVELTAAEKEEGEPN[Dea]EAEK.4.0.9954.True" updatedrts="52.1981630988584" scores="619138.567522122" fdr="1" recomputedscores="-4.35376279461121" predictedrts="51.287869553677" irts="52.4447627907037" pwhh="6.69105282881463">
            <fragment mz="856.08880615234375" charge="3" ion="y23" responses="116.498739554887" signaltonoises="147.891010674615" noises="0.12679339746971" />
            <fragment mz="942.78314208984375" charge="3" ion="y25" responses="108.103661752714" signaltonoises="589.119050219885" noises="0.0499810909090909" />
            <fragment mz="937.9287109375" charge="2" ion="y17" responses="215.599456742918" signaltonoises="13.093980642069" noises="4.82062096190359" />
            <fragment mz="816.86541748046875" charge="2" ion="y15" responses="1695.31277168621" signaltonoises="18.9865439368148" noises="8.6198306318504" />
            <fragment mz="786.043212890625" charge="3" ion="y21" responses="0" signaltonoises="1" noises="0.0499810909090909" />
            <fragment mz="899.76898193359375" charge="3" ion="y24" responses="50.0611581551568" signaltonoises="140.73414129262" noises="0.117346013991494" />
          </peptide>
        </decoy>
      </peptide>
      <peptide id="sp|P51858|HDGF_HUMAN.GPPQEEEEEEDEEEEATKEDAEAPGIRDHESL.4.0.9918.False" updatedrts="43.0967879099086" scores="3269.3054434822" fdr="1" recomputedscores="-5.43540514957913" predictedrts="43.4967141387155" irts="43.4483771480099" pwhh="1.0151467877973774">
        <fragment mz="926.4689941" charge="1" ion="y8" responses="206.900444140585" signaltonoises="12.78359630481" noises="4.17705965824723" />
        <fragment mz="1294.63855" charge="1" ion="y12" responses="75.1426170302005" signaltonoises="8.29138447389482" noises="4.89877546446173" />
        <fragment mz="1409.665527" charge="1" ion="y13" responses="0" signaltonoises="1" noises="2.84989600176629" />
        <fragment mz="1223.60144" charge="1" ion="y11" responses="52.835067994764" signaltonoises="5.17602826116075" noises="5.37475463936764" />
        <fragment mz="1235.546265" charge="2" ion="y22" responses="22.2972981099174" signaltonoises="3.00541817471383" noises="4.0102883766174" />
        <fragment mz="1023.52179" charge="1" ion="y9" responses="0" signaltonoises="1" noises="8.47991849278164" />
        <decoy>
          <peptide id="sp|P51858|HDGF_HUMAN.SEHDRIGPAEADEKTAEEEEDEEEEEEQPPGL.4.0.9918.True" updatedrts="42.5364333333333" scores="118588752.384488" fdr="0.782778864970646" recomputedscores="-0.87581714707998" predictedrts="43.4967141387155" irts="42.8944865806109" pwhh="1.8473008475603796">
            <fragment mz="898.415283203125" charge="1" ion="y8" responses="59.1703318860983" signaltonoises="4.16774461485408" noises="6.74805661444414" />
            <fragment mz="1400.5699462890625" charge="1" ion="y12" responses="351.504762292456" signaltonoises="224.614241484875" noises="0.166991341531923" />
            <fragment mz="1529.612548828125" charge="1" ion="y13" responses="38.8448741881902" signaltonoises="330.484680254878" noises="0.0499810909090909" />
            <fragment mz="1285.5430908203125" charge="1" ion="y11" responses="46.6726528759964" signaltonoises="4.55741245932984" noises="5.53569843396698" />
            <fragment mz="1266.5169677734375" charge="2" ion="y22" responses="38.7688697557538" signaltonoises="6.50753930786769" noises="2.53675135646121" />
            <fragment mz="1027.4578857421875" charge="1" ion="y9" responses="105.97580936507" signaltonoises="7.70465084720504" noises="3.99441535861919" />
          </peptide>
        </decoy>
      </peptide>
      <peptide id="sp|P51858|HDGF_HUMAN.KGFSEGLWEIEN[Dea]NPTVK.3.0.966.False" updatedrts="55.2840014757911" scores="112760634823292" fdr="0" recomputedscores="5.28873291749186" predictedrts="55.2599194109585" irts="55.4950042644995" pwhh="9.1292013135028665">
        <fragment mz="719.3722534" charge="1" ion="b7" responses="28418.415159591" signaltonoises="56.6253747204131" noises="28.7074951135823" />
        <fragment mz="915.4782104" charge="1" ion="y8" responses="9517.03518612728" signaltonoises="24.8769481606032" noises="30.2619937090191" />
        <fragment mz="1034.494141" charge="1" ion="b9" responses="19356.1191514935" signaltonoises="35.1120238268761" noises="39.6495225610004" />
        <fragment mz="905.4515991" charge="1" ion="b8" responses="19477.3034219251" signaltonoises="46.4320549545802" noises="25.7843766658851" />
        <fragment mz="1044.520752" charge="1" ion="y9" responses="5361.87466404248" signaltonoises="16.2070590384662" noises="20.3782278232787" />
        <fragment mz="765.3777466" charge="2" ion="y13" responses="1564.4601570159" signaltonoises="7.95207586828481" noises="28.788628832453" />
        <decoy>
          <peptide id="sp|P51858|HDGF_HUMAN.VTPNN[Dea]EIEWLGESFGKK.3.0.966.True" updatedrts="56.936864504163" scores="1242546.40776752" fdr="1" recomputedscores="-2.67635323761933" predictedrts="55.2599194109585" irts="57.128800576494" pwhh="1.000434508307446">
            <fragment mz="769.3726806640625" charge="1" ion="b7" responses="3387.31725226811" signaltonoises="13.8157741886093" noises="34.0881464564838" />
            <fragment mz="865.477783203125" charge="1" ion="y8" responses="324.07943469333" signaltonoises="4.71955604868261" noises="21.2160252175371" />
            <fragment mz="1084.4945068359375" charge="1" ion="b9" responses="244.960336104403" signaltonoises="3.16967545449563" noises="19.6636374980604" />
            <fragment mz="898.415283203125" charge="1" ion="b8" responses="263.123170830988" signaltonoises="4.55036063296122" noises="31.2565865569988" />
            <fragment mz="1051.55712890625" charge="1" ion="y9" responses="225.546455930826" signaltonoises="4.35143522480503" noises="13.8461152355942" />
            <fragment mz="769.38031005859375" charge="2" ion="y13" responses="8423.33209924551" signaltonoises="23.4352301400767" noises="30.5349416343812" />
          </peptide>
        </decoy>
      </peptide>
    </protein>
    <protein id="sp|Q14697|GANAB_HUMAN">
      <peptide id="sp|Q14697|GANAB_HUMAN.YRVPDVLVADPPIAR.3.1.False" updatedrts="55.8432146816323" scores="98017505844959.1" fdr="0" recomputedscores="4.67232547625201" predictedrts="55.8243504443861" irts="56.047766627526" pwhh="9.978554765019771">
        <fragment mz="1128.604736" charge="1" ion="b10" responses="11004.6053906844" signaltonoises="56.9678258271447" noises="11.8208405149045" />
        <fragment mz="838.4781494" charge="1" ion="y8" responses="13558.2687356972" signaltonoises="35.9511649306035" noises="18.7134449568968" />
        <fragment mz="843.47229" charge="1" ion="b7" responses="100500.190181951" signaltonoises="178.822822708892" noises="26.8214352020371" />
        <fragment mz="730.3882446" charge="1" ion="b6" responses="84092.7305602691" signaltonoises="84.8178095787061" noises="42.7242984032712" />
        <fragment mz="631.3198242" charge="1" ion="b5" responses="50681.9603106003" signaltonoises="89.1338615181466" noises="29.7873606401287" />
        <fragment mz="739.409729" charge="1" ion="y7" responses="24754.4332089436" signaltonoises="55.4768514454698" noises="27.576316300611" />
        <decoy>
          <peptide id="sp|Q14697|GANAB_HUMAN.AIPPDAVLVDPVRYR.3.1.True" updatedrts="55.1685010337397" scores="24308922.3138221" fdr="1" recomputedscores="-2.18318365882837" predictedrts="55.8243504443861" irts="55.3808361858274" pwhh="8.5637461441980314">
            <fragment mz="991.5458984375" charge="1" ion="b10" responses="258.416344672741" signaltonoises="4.37591696019732" noises="12.7553861571038" />
            <fragment mz="1017.583984375" charge="1" ion="y8" responses="545.042117950581" signaltonoises="6.11140293770601" noises="10.1004776514422" />
            <fragment mz="664.366455078125" charge="1" ion="b7" responses="1333.74218581435" signaltonoises="6.22507556892219" noises="18.0089337338789" />
            <fragment mz="565.29803466796875" charge="1" ion="b6" responses="419.797117619468" signaltonoises="3.11495469179307" noises="34.9586322076636" />
            <fragment mz="494.26092529296875" charge="1" ion="b5" responses="489.084657325396" signaltonoises="4.91582822475238" noises="21.3432384914495" />
            <fragment mz="904.49993896484375" charge="1" ion="y7" responses="2385.89102098697" signaltonoises="7.46691737712081" noises="24.4082885575087" />
          </peptide>
        </decoy>
      </peptide>
      <peptide id="sp|Q14697|GANAB_HUMAN.VVIIGAGKPAAVVLQTK.3.1.False" updatedrts="48.7141525876071" scores="13226077656.4554" fdr="0.0796252927400468" recomputedscores="0.91067843556352" predictedrts="48.613630685287" irts="49.0009423249273" pwhh="7.84618672128359">
        <fragment mz="926.5669556" charge="1" ion="y9" responses="63997.8173085266" signaltonoises="337.295215750113" noises="11.6422696379764" />
        <fragment mz="1239.741943" charge="1" ion="y13" responses="3367.84115781704" signaltonoises="2248.68913327715" noises="0.0996797657005477" />
        <fragment mz="1465.910034" charge="1" ion="y15" responses="0" signaltonoises="1" noises="-1" />
        <fragment mz="1352.82605" charge="1" ion="y14" responses="0" signaltonoises="1" noises="0.0499810909090909" />
        <fragment mz="588.3791504" charge="2" ion="b13" responses="9447.48812762112" signaltonoises="41.7810193210045" noises="14.8940247799232" />
        <fragment mz="425.3122253" charge="1" ion="b4" responses="3841.97509461067" signaltonoises="87.036931598546" noises="4.1892838936054" />
        <decoy>
          <peptide id="sp|Q14697|GANAB_HUMAN.TQLVVAAPKGAGIIVVK.3.1.True" updatedrts="50.5716166666667" scores="86451.5107464417" fdr="1" recomputedscores="-4.24462132675834" predictedrts="48.613630685287" irts="50.8369794979645" pwhh="4">
            <fragment mz="884.5927734375" charge="1" ion="y9" responses="77.6179846840264" signaltonoises="7.30670610202506" noises="2.56554629500704" />
            <fragment mz="1222.7882080078125" charge="1" ion="y13" responses="38.8534329397416" signaltonoises="330.484680254878" noises="0.0499810909090909" />
            <fragment mz="1434.940673828125" charge="1" ion="y15" responses="0" signaltonoises="1" noises="-1" />
            <fragment mz="1321.8565673828125" charge="1" ion="y14" responses="0" signaltonoises="1" noises="0.0499810909090909" />
            <fragment mz="603.8638916015625" charge="2" ion="b13" responses="135.800834884705" signaltonoises="8.67883980717878" noises="2.41775977129363" />
            <fragment mz="442.26602172851563" charge="1" ion="b4" responses="0" signaltonoises="1" noises="28.8924422680186" />
          </peptide>
        </decoy>
      </peptide>
      <peptide id="sp|Q14697|GANAB_HUMAN.LSFQHDPETSVLVLR.3.0.9999.False" updatedrts="55.3891436370998" scores="55098012617612.8" fdr="0" recomputedscores="2.99328323209556" predictedrts="55.7377008924556" irts="55.5989335510965" pwhh="8.8958684455817139">
        <fragment mz="1241.579712" charge="1" ion="b11" responses="2107.65831246205" signaltonoises="18.5628352946457" noises="8.85123524606995" />
        <fragment mz="686.4559326" charge="1" ion="y6" responses="33544.7775652318" signaltonoises="131.018056752222" noises="14.5830901969658" />
        <fragment mz="728.3362427" charge="1" ion="b6" responses="20884.6340017489" signaltonoises="53.9265793116169" noises="26.1813100641891" />
        <fragment mz="1013.598999" charge="1" ion="y9" responses="24749.4106654482" signaltonoises="102.618890506172" noises="13.5467500932464" />
        <fragment mz="787.5036011" charge="1" ion="y7" responses="16297.5603453072" signaltonoises="126.297507708547" noises="13.6805938016546" />
        <fragment mz="954.4315796" charge="1" ion="b8" responses="9858.48486590759" signaltonoises="27.7742334649854" noises="20.330564174546" />
        <decoy>
          <peptide id="sp|Q14697|GANAB_HUMAN.LVLVSTEPDHQFSLR.3.0.9999.True" updatedrts="54.234008272168" scores="2411043.72570326" fdr="1" recomputedscores="-4.38289269376202" predictedrts="55.7377008924556" irts="54.4571233304765" pwhh="2.401255559294869">
            <fragment mz="1219.6317138671875" charge="1" ion="b11" responses="203.826939468042" signaltonoises="4.38682998185442" noises="8.18542603092404" />
            <fragment mz="787.42095947265625" charge="1" ion="y6" responses="0" signaltonoises="1" noises="30.5711415044278" />
            <fragment mz="613.3919677734375" charge="1" ion="b6" responses="134.945411660976" signaltonoises="3.44345158242098" noises="15.5181890453275" />
            <fragment mz="1128.543212890625" charge="1" ion="y9" responses="358.284522623719" signaltonoises="6.96606950476243" noises="17.1042492397886" />
            <fragment mz="902.4478759765625" charge="1" ion="y7" responses="0" signaltonoises="1" noises="29.1245952912823" />
            <fragment mz="839.4873046875" charge="1" ion="b8" responses="808.50827040028" signaltonoises="10.9932351639637" noises="17.1364999220173" />
          </peptide>
        </decoy>
      </peptide>
      <peptide id="sp|Q14697|GANAB_HUMAN.SLLLSVNAR.2.0.998.False" updatedrts="45.3248998313223" scores="1.69701878862247E+15" fdr="0" recomputedscores="5.83914806102492" predictedrts="45.0022614847979" irts="45.650786529447" pwhh="4.25616077758547">
        <fragment mz="659.3834839" charge="1" ion="y6" responses="67237.2872603671" signaltonoises="165.69809742208" noises="35.5875559794174" />
        <fragment mz="772.4675903" charge="1" ion="y7" responses="53507.9116491552" signaltonoises="268.462218728989" noises="17.1226567637411" />
        <fragment mz="546.2994385" charge="1" ion="y5" responses="71304.0318135774" signaltonoises="170.456682242544" noises="41.5328794031192" />
        <fragment mz="514.3235474" charge="1" ion="b5" responses="0" signaltonoises="1" noises="19.8173096614955" />
        <fragment mz="314.207428" charge="1" ion="b3" responses="27779.873598304" signaltonoises="100.385582542062" noises="24.8667319711079" />
        <fragment mz="427.2915039" charge="1" ion="b4" responses="4104.77628483613" signaltonoises="42.0149985431198" noises="10.8618496398611" />
        <decoy>
          <peptide id="sp|Q14697|GANAB_HUMAN.ANVSLLLSR.2.0.998.True" updatedrts="46.6496028670438" scores="10880593.5244037" fdr="1" recomputedscores="-2.35974891518382" predictedrts="45.0022614847979" irts="46.9602083612013" pwhh="1.0932288428321388">
            <fragment mz="688.4351806640625" charge="1" ion="y6" responses="1915.42117026418" signaltonoises="10.9335326637683" noises="15.618949380353" />
            <fragment mz="787.50360107421875" charge="1" ion="y7" responses="414.947436346096" signaltonoises="10.3413426487943" noises="9.94312269066018" />
            <fragment mz="601.4031982421875" charge="1" ion="y5" responses="1779.58891650009" signaltonoises="14.9232405211014" noises="12.4421979354247" />
            <fragment mz="485.27182006835938" charge="1" ion="b5" responses="374.84737520331" signaltonoises="5.51576805204176" noises="32.4425979146557" />
            <fragment mz="285.15573120117188" charge="1" ion="b3" responses="218.925908935211" signaltonoises="3.53064636378397" noises="16.5516882770183" />
            <fragment mz="372.18777465820313" charge="1" ion="b4" responses="237.197611558022" signaltonoises="3.04882849364347" noises="22.5741403532868" />
          </peptide>
        </decoy>
      </peptide>
      <peptide id="sp|Q14697|GANAB_HUMAN.HHGPQTLYLPVTLSSIPVFQR.4.0.9956.False" updatedrts="72.39959170443" scores="65739242230857.4" fdr="0" recomputedscores="5.39553903586203" predictedrts="72.3826093916688" irts="72.4131564121117" pwhh="7.4737808358743623">
        <fragment mz="1047.536987" charge="1" ion="b9" responses="24913.6298428489" signaltonoises="149.026968007161" noises="12.692019060685" />
        <fragment mz="934.4530029" charge="1" ion="b8" responses="11783.5969063815" signaltonoises="40.4236430368126" noises="20.7026185149157" />
        <fragment mz="933.5152588" charge="1" ion="y8" responses="11033.5430136199" signaltonoises="34.4452799430867" noises="15.7292815591621" />
        <fragment mz="658.305603" charge="1" ion="b6" responses="3867.50040222204" signaltonoises="19.2384008416287" noises="16.402012193021" />
        <fragment mz="646.3671265" charge="1" ion="y5" responses="89600.1599191314" signaltonoises="183.484110984392" noises="30.182503544471" />
        <fragment mz="771.3896484" charge="1" ion="b7" responses="8044.91558891944" signaltonoises="28.3348312060977" noises="17.2833731332428" />
        <decoy>
          <peptide id="sp|Q14697|GANAB_HUMAN.QFVPISSLTVPLYLTQPGHHR.4.0.9956.True" updatedrts="71.8864450640287" scores="110082446.199407" fdr="0.517881705639615" recomputedscores="-0.339160492900203" predictedrts="72.3826093916688" irts="71.9059292104568" pwhh="6.9735616056565">
            <fragment mz="973.53533935546875" charge="1" ion="b9" responses="740.842953726533" signaltonoises="10.5031938538906" noises="11.7367315710411" />
            <fragment mz="872.48760986328125" charge="1" ion="b8" responses="5159.89204533807" signaltonoises="28.1571662575294" noises="12.2354798059304" />
            <fragment mz="945.5013427734375" charge="1" ion="y8" responses="370.787318646915" signaltonoises="3.26826002935401" noises="13.1106518973231" />
            <fragment mz="672.37152099609375" charge="1" ion="b6" responses="314.598407439578" signaltonoises="3.38707083606727" noises="15.6991682291849" />
            <fragment mz="603.31097412109375" charge="1" ion="y5" responses="977.919662266259" signaltonoises="6.10578723457234" noises="16.8933674965507" />
            <fragment mz="759.403564453125" charge="1" ion="b7" responses="8478.10049812463" signaltonoises="36.5544275270353" noises="19.5678552123061" />
          </peptide>
        </decoy>
      </peptide>
      <peptide id="sp|Q14697|GANAB_HUMAN.SGGMERPFVLAR.3.0.9478.False" updatedrts="40.3633320916487" scores="197050973.076149" fdr="0.52415210688592" recomputedscores="-0.366855863233159" predictedrts="40.2223828626357" irts="40.7464532993824" pwhh="6.0319987845313383">
        <fragment mz="1175.635376" charge="1" ion="y10" responses="0" signaltonoises="1" noises="0.0499810909090909" />
        <fragment mz="1232.65686" charge="1" ion="y11" responses="0" signaltonoises="1" noises="0.0611117611645491" />
        <fragment mz="1118.613892" charge="1" ion="y9" responses="0" signaltonoises="1" noises="1.41224278428792" />
        <fragment mz="702.4297485" charge="1" ion="y6" responses="9999.78838133268" signaltonoises="63.599841030431" noises="12.0575579324315" />
        <fragment mz="987.5734253" charge="1" ion="y8" responses="543.891032006983" signaltonoises="21.1417805383856" noises="4.0288427183476" />
        <fragment mz="202.0822296" charge="1" ion="b3" responses="4637.28636103852" signaltonoises="16.2207293708235" noises="22.7888052112182" />
        <decoy>
          <peptide id="sp|Q14697|GANAB_HUMAN.ALVFPREMGGSR.3.0.9478.True" updatedrts="40.4655862309153" scores="1061306318.11584" fdr="0.22108345534407" recomputedscores="0.352952253041667" predictedrts="40.2223828626357" irts="40.8475278789164" pwhh="2.677252314343574">
            <fragment mz="1135.5677490234375" charge="1" ion="y10" responses="69.3775161670403" signaltonoises="6.70270400985635" noises="2.66368142127017" />
            <fragment mz="1248.6517333984375" charge="1" ion="y11" responses="0" signaltonoises="1" noises="0.0499810909090909" />
            <fragment mz="1036.499267578125" charge="1" ion="y9" responses="52.7944979408926" signaltonoises="3.21661224688773" noises="4.66656854016575" />
            <fragment mz="636.2769775390625" charge="1" ion="y6" responses="1947.07033699207" signaltonoises="15.5597173352131" noises="14.074507020504" />
            <fragment mz="889.43084716796875" charge="1" ion="y8" responses="254.233577390138" signaltonoises="5.72111513802493" noises="13.1725608801508" />
            <fragment mz="284.19686889648438" charge="1" ion="b3" responses="404.538284904175" signaltonoises="4.42425957598621" noises="17.8327097341859" />
          </peptide>
        </decoy>
      </peptide>
    </protein>
    <protein id="sp|Q13838|DX39B_HUMAN">
      <peptide id="sp|Q13838|DX39B_HUMAN.ILVATNLFGR.2.1.False" updatedrts="60.1250308582699" scores="2.01736830029928E+15" fdr="0" recomputedscores="5.87181800215187" predictedrts="60.0770376128821" irts="60.2801896159689" pwhh="8.35357082860355">
        <fragment mz="877.4890137" charge="1" ion="y8" responses="119335.45491801" signaltonoises="334.402754756204" noises="20.8377023770583" />
        <fragment mz="778.4205933" charge="1" ion="y7" responses="71081.80686261" signaltonoises="157.616636738327" noises="25.857830242389" />
        <fragment mz="707.3834839" charge="1" ion="y6" responses="45015.7945656798" signaltonoises="80.6864130814665" noises="31.5253044534921" />
        <fragment mz="606.3358154" charge="1" ion="y5" responses="17134.0157033134" signaltonoises="38.711281003268" noises="24.2235858897886" />
        <fragment mz="990.5731201" charge="1" ion="y9" responses="13299.2254016757" signaltonoises="62.1874698564936" noises="12.3627628897001" />
        <fragment mz="326.2438049" charge="1" ion="b3" responses="13055.2097738153" signaltonoises="47.5335729665476" noises="14.6731526389478" />
        <decoy>
          <peptide id="sp|Q13838|DX39B_HUMAN.GFLNTAVLIR.2.1.True" updatedrts="62.3135271642749" scores="56719019.475583" fdr="1" recomputedscores="-1.75767125472216" predictedrts="60.0770376128821" irts="62.4434403706831" pwhh="1.6670510465415129">
            <fragment mz="899.5672607421875" charge="1" ion="y8" responses="338.447925134419" signaltonoises="7.25460509927049" noises="10.9668335303935" />
            <fragment mz="786.48321533203125" charge="1" ion="y7" responses="0" signaltonoises="1" noises="14.6652560376769" />
            <fragment mz="672.4403076171875" charge="1" ion="y6" responses="144.448379139775" signaltonoises="4.04079028696467" noises="10.3407467442316" />
            <fragment mz="571.392578125" charge="1" ion="y5" responses="191.339098977748" signaltonoises="3.24289201736882" noises="12.3532126634978" />
            <fragment mz="1046.6357421875" charge="1" ion="y9" responses="67.253338195419" signaltonoises="9.63459604492119" noises="1.82903536847293" />
            <fragment mz="318.18121337890625" charge="1" ion="b3" responses="0" signaltonoises="1" noises="23.797205423598" />
          </peptide>
        </decoy>
      </peptide>
      <peptide id="sp|Q13838|DX39B_HUMAN.GSYVSIHSSGFR.3.1.False" updatedrts="33.2919683916518" scores="45098996250989.8" fdr="0" recomputedscores="4.6735320334924" predictedrts="32.801883172558" irts="33.7566618069763" pwhh="4.1227682648930424">
        <fragment mz="690.3317871" charge="1" ion="y6" responses="32819.7863290804" signaltonoises="112.263262351789" noises="23.1291422516395" />
        <fragment mz="553.2728882" charge="1" ion="y5" responses="29855.6340023185" signaltonoises="121.406480882317" noises="26.9787961963697" />
        <fragment mz="1152.57959" charge="1" ion="y10" responses="0" signaltonoises="1" noises="0.0499810909090909" />
        <fragment mz="890.447876" charge="1" ion="y8" responses="10813.0696168748" signaltonoises="86.392443730658" noises="12.9678118832667" />
        <fragment mz="989.5162964" charge="1" ion="y9" responses="0" signaltonoises="1" noises="3.85964489854111" />
        <fragment mz="466.2408447" charge="1" ion="y4" responses="7104.36430026069" signaltonoises="40.0955191566117" noises="17.2947620743381" />
        <decoy>
          <peptide id="sp|Q13838|DX39B_HUMAN.FGSSHISVYSGR.3.1.True" updatedrts="31.9798816433179" scores="15282616.0267825" fdr="1" recomputedscores="-1.81321199966585" predictedrts="32.801883172558" irts="32.4597107265493" pwhh="5.9056495227907382">
            <fragment mz="668.33624267578125" charge="1" ion="y6" responses="0" signaltonoises="1" noises="17.0685765808021" />
            <fragment mz="581.30419921875" charge="1" ion="y5" responses="0" signaltonoises="1" noises="23.1213318500093" />
            <fragment mz="1092.543212890625" charge="1" ion="y10" responses="342.772232599553" signaltonoises="13.7664012975866" noises="2.56232207823768" />
            <fragment mz="918.47918701171875" charge="1" ion="y8" responses="0" signaltonoises="1" noises="8.64482668081137" />
            <fragment mz="1005.51123046875" charge="1" ion="y9" responses="359.714086779262" signaltonoises="13.4369608113425" noises="3.6877341231055" />
            <fragment mz="482.23577880859375" charge="1" ion="y4" responses="2088.92658490477" signaltonoises="10.5384295875356" noises="22.4517486639838" />
          </peptide>
        </decoy>
      </peptide>
      <peptide id="sp|Q13838|DX39B_HUMAN.VNIAFNYDMPEDSDTYLHR.3.0.9998.False" updatedrts="58.8541930435034" scores="296499519539.881" fdr="0.0252419015565839" recomputedscores="1.34518868746094" predictedrts="58.6416495946033" irts="59.0240116391684" pwhh="5.378820473010185">
        <fragment mz="1232.554199" charge="1" ion="y10" responses="30180.4348768186" signaltonoises="168.819542413868" noises="15.4470928834404" />
        <fragment mz="1006.458862" charge="1" ion="y8" responses="8356.41410115126" signaltonoises="30.5264132438728" noises="19.5758368299351" />
        <fragment mz="822.4144897" charge="1" ion="b7" responses="0" signaltonoises="1" noises="15.4046997118939" />
        <fragment mz="1478.621582" charge="1" ion="y12" responses="4644.07183908419" signaltonoises="57.9254698981413" noises="6.23179852257003" />
        <fragment mz="891.4318848" charge="1" ion="y7" responses="9395.43119375068" signaltonoises="38.4114562944046" noises="20.2431343557087" />
        <fragment mz="1135.501465" charge="1" ion="y9" responses="3739.38245033182" signaltonoises="28.2522273063806" noises="13.4266615709929" />
        <decoy>
          <peptide id="sp|Q13838|DX39B_HUMAN.HLYTDSDEPMDYNFAINVR.3.0.9998.True" updatedrts="60.182071834413" scores="3920955.05302136" fdr="1" recomputedscores="-3.4753375035511" predictedrts="58.6416495946033" irts="60.336572591966" pwhh="2.7740561609579504">
            <fragment mz="1242.5936279296875" charge="1" ion="y10" responses="823.017135939823" signaltonoises="7.24461302460971" noises="16.6368119429129" />
            <fragment mz="996.526123046875" charge="1" ion="y8" responses="0" signaltonoises="1" noises="16.0229866970627" />
            <fragment mz="832.34716796875" charge="1" ion="b7" responses="0" signaltonoises="1" noises="15.5614384859188" />
            <fragment mz="1468.68896484375" charge="1" ion="y12" responses="455.827955654609" signaltonoises="10.481403689061" noises="4.70138021491294" />
            <fragment mz="833.46282958984375" charge="1" ion="y7" responses="241.089772552934" signaltonoises="5.34450935137941" noises="10.7020502486196" />
            <fragment mz="1111.5531005859375" charge="1" ion="y9" responses="1118.48560529718" signaltonoises="10.8987864634811" noises="15.2107211677923" />
          </peptide>
        </decoy>
      </peptide>
      <peptide id="sp|Q13838|DX39B_HUMAN.GS[Dhy]YVSIHSSGFR.3.0.9989.False" updatedrts="33.2918798650619" scores="640444368483.935" fdr="0" recomputedscores="2.82584656860556" predictedrts="33.4119101815315" irts="33.756574301591" pwhh="4.1539578457463229">
        <fragment mz="553.2728882" charge="1" ion="y5" responses="31778.7627200976" signaltonoises="117.137881143146" noises="28.2072103167298" />
        <fragment mz="726.3569336" charge="1" ion="b7" responses="0" signaltonoises="1" noises="18.6191764540724" />
        <fragment mz="989.5162964" charge="1" ion="y9" responses="0" signaltonoises="1" noises="3.8620360417755" />
        <fragment mz="1152.57959" charge="1" ion="y10" responses="0" signaltonoises="1" noises="0.0499810909090909" />
        <fragment mz="690.3317871" charge="1" ion="y6" responses="31745.6355254156" signaltonoises="105.625626329038" noises="24.28354864952" />
        <fragment mz="890.447876" charge="1" ion="y8" responses="10813.0696168748" signaltonoises="86.2582728760568" noises="12.9879827300119" />
        <decoy>
          <peptide id="sp|Q13838|DX39B_HUMAN.FGSSHISVYS[Dhy]GR.3.0.9989.True" updatedrts="33.3037922048996" scores="8308604.64966387" fdr="1" recomputedscores="-2.06110674826561" predictedrts="33.4119101815315" irts="33.7683492258043" pwhh="1.6613072549330714">
            <fragment mz="563.29364013671875" charge="1" ion="y5" responses="933.683389746273" signaltonoises="5.09870025842337" noises="27.2650332257748" />
            <fragment mz="716.33624267578125" charge="1" ion="b7" responses="664.226969069718" signaltonoises="8.33757648555643" noises="18.5160700538348" />
            <fragment mz="987.50067138671875" charge="1" ion="y9" responses="197.696261907938" signaltonoises="6.41910602468257" noises="7.60094917739555" />
            <fragment mz="1074.53271484375" charge="1" ion="y10" responses="38.797624148943" signaltonoises="5.73361532244587" noises="2.87974229159795" />
            <fragment mz="650.32562255859375" charge="1" ion="y6" responses="0" signaltonoises="1" noises="20.6638477755973" />
            <fragment mz="900.4686279296875" charge="1" ion="y8" responses="0" signaltonoises="1" noises="8.93923523893673" />
          </peptide>
        </decoy>
      </peptide>
      <peptide id="sp|Q13838|DX39B_HUMAN.GLAITFVSDENDAK.2.0.997.False" updatedrts="52.9152610607493" scores="6267343379236.17" fdr="0" recomputedscores="3.64360696931625" predictedrts="52.5693521856722" irts="53.1535886191997" pwhh="9.7349886803977981">
        <fragment mz="1024.45813" charge="1" ion="y9" responses="64193.0379297563" signaltonoises="139.438999934539" noises="22.592755646737" />
        <fragment mz="1125.505859" charge="1" ion="y10" responses="48632.6589316586" signaltonoises="167.746985849469" noises="17.1926499786566" />
        <fragment mz="877.3897705" charge="1" ion="y8" responses="27652.11558032" signaltonoises="81.5945527279147" noises="19.6538018371619" />
        <fragment mz="778.3213501" charge="1" ion="y7" responses="36131.3229163483" signaltonoises="117.816263775737" noises="17.3389454974038" />
        <fragment mz="1238.589966" charge="1" ion="y11" responses="27533.1476379985" signaltonoises="109.479496417759" noises="14.970353887511" />
        <fragment mz="242.1499176" charge="1" ion="b3" responses="37106.689274003" signaltonoises="69.527758395431" noises="35.3812188451422" />
        <decoy>
          <peptide id="sp|Q13838|DX39B_HUMAN.ADNEDSVFTIALGK.2.0.997.True" updatedrts="50.8713431153807" scores="1007517085.58981" fdr="0.417190775681342" recomputedscores="-0.123506946661621" predictedrts="52.5693521856722" irts="51.1332484313912" pwhh="6.2897354890950457">
            <fragment mz="935.5560302734375" charge="1" ion="y9" responses="55.0815187675298" signaltonoises="4.62019892611956" noises="6.09785065922385" />
            <fragment mz="1050.5830078125" charge="1" ion="y10" responses="0" signaltonoises="1" noises="10.3061488784296" />
            <fragment mz="848.52398681640625" charge="1" ion="y8" responses="298.72000309438" signaltonoises="13.1146038228838" noises="3.70101324005768" />
            <fragment mz="749.45562744140625" charge="1" ion="y7" responses="614.179987445996" signaltonoises="7.05937176010015" noises="11.438508403656" />
            <fragment mz="1179.6256103515625" charge="1" ion="y11" responses="131.206027137999" signaltonoises="3.34279571584923" noises="10.901420604894" />
            <fragment mz="301.1142578125" charge="1" ion="b3" responses="1469.61879422332" signaltonoises="7.98478846443884" noises="19.0684158707521" />
          </peptide>
        </decoy>
      </peptide>
      <peptide id="sp|Q13838|DX39B_HUMAN.NC[CAM]PHIVVGTPGR.3.0.9963.False" updatedrts="28.0854168052636" scores="2895922720.86408" fdr="0.250181290790428" recomputedscores="0.261753789701322" predictedrts="27.6897821760997" irts="28.6101707583931" pwhh="3.7933126579474026">
        <fragment mz="487.2623291" charge="1" ion="y5" responses="5506.33964369753" signaltonoises="37.4853560452739" noises="16.3091402211322" />
        <fragment mz="586.3307495" charge="1" ion="y6" responses="0" signaltonoises="1" noises="12.5444855638166" />
        <fragment mz="622.2766113" charge="1" ion="b5" responses="4200.28971641962" signaltonoises="21.2642625823303" noises="8.12651798697651" />
        <fragment mz="685.3991699" charge="1" ion="y7" responses="6173.22998943155" signaltonoises="42.275134696962" noises="8.46893570856492" />
        <fragment mz="1032.594849" charge="1" ion="y10" responses="0" signaltonoises="1" noises="0.0499810909090909" />
        <fragment mz="509.1925354" charge="1" ion="b4" responses="4642.55088143003" signaltonoises="42.7800703827963" noises="5.42646189819852" />
        <decoy>
          <peptide id="sp|Q13838|DX39B_HUMAN.GPTGVVIHPC[CAM]NR.3.0.9963.True" updatedrts="27.0532678955262" scores="100684482.835887" fdr="1" recomputedscores="-1.27595227481919" predictedrts="27.6897821760997" irts="27.5899282741631" pwhh="2.4364696388371123">
            <fragment mz="683.30419921875" charge="1" ion="y5" responses="130.455574444631" signaltonoises="5.01446556097166" noises="8.49321780406989" />
            <fragment mz="796.38824462890625" charge="1" ion="y6" responses="0" signaltonoises="1" noises="3.25487894657415" />
            <fragment mz="412.21905517578125" charge="1" ion="b5" responses="0" signaltonoises="1" noises="21.2413518428563" />
            <fragment mz="895.4566650390625" charge="1" ion="y7" responses="118.454264919684" signaltonoises="13.4661617083116" noises="2.73289661253389" />
            <fragment mz="1152.59423828125" charge="1" ion="y10" responses="38.8448741881853" signaltonoises="303.046150601512" noises="0.0545064994724213" />
            <fragment mz="313.150634765625" charge="1" ion="b4" responses="454.874173072851" signaltonoises="10.8169519295477" noises="9.53847749088395" />
          </peptide>
        </decoy>
      </peptide>
    </protein>
    <protein id="sp|Q00688|FKBP3_HUMAN">
      <peptide id="sp|Q00688|FKBP3_HUMAN.GWDEALLTMSK.2.1.False" updatedrts="61.5336212318457" scores="6631665057924.29" fdr="0" recomputedscores="3.88116370601399" predictedrts="61.7330708999997" irts="61.6725310973595" pwhh="7.5647899573069086">
        <fragment mz="1007.507751" charge="1" ion="y9" responses="53001.3736410519" signaltonoises="120.544928551336" noises="27.7143139332642" />
        <fragment mz="785.3828125" charge="1" ion="b7" responses="0" signaltonoises="1" noises="26.0689909593784" />
        <fragment mz="763.4382324" charge="1" ion="y7" responses="19965.3517117903" signaltonoises="77.1156283313292" noises="18.1902838571214" />
        <fragment mz="892.480835" charge="1" ion="y8" responses="15637.2931228693" signaltonoises="68.033154887962" noises="20.0673495569274" />
        <fragment mz="672.2987671" charge="1" ion="b6" responses="1949.13337645819" signaltonoises="10.9783326100726" noises="22.4527432264948" />
        <fragment mz="692.401123" charge="1" ion="y6" responses="17344.1044563807" signaltonoises="68.9296849679902" noises="19.0419759451583" />
        <decoy>
          <peptide id="sp|Q00688|FKBP3_HUMAN.SMTLLAEDWGK.2.1.True" updatedrts="60.5084161691861" scores="1819334.10933568" fdr="1" recomputedscores="-2.67493585999769" predictedrts="61.7330708999997" irts="60.6591523589767" pwhh="1.8295684903781586">
            <fragment mz="1032.5360107421875" charge="1" ion="y9" responses="234.674163456346" signaltonoises="4.52143023105352" noises="15.7380647249526" />
            <fragment mz="746.37530517578125" charge="1" ion="b7" responses="423.108549657875" signaltonoises="9.12036291324353" noises="16.3292884670938" />
            <fragment mz="818.404296875" charge="1" ion="y7" responses="1253.02849652272" signaltonoises="4.27760535110125" noises="29.8149335017421" />
            <fragment mz="931.48834228515625" charge="1" ion="y8" responses="2106.81403512054" signaltonoises="12.1080147454842" noises="20.0904639880217" />
            <fragment mz="617.33270263671875" charge="1" ion="b6" responses="614.838673371953" signaltonoises="8.01626674782654" noises="21.8510174839595" />
            <fragment mz="705.32025146484375" charge="1" ion="y6" responses="1089.16417427454" signaltonoises="6.50815965575199" noises="18.7016752966659" />
          </peptide>
        </decoy>
      </peptide>
      <peptide id="sp|Q00688|FKBP3_HUMAN.SEETLDEGPPKYTK.3.1.False" updatedrts="27.5674063426341" scores="6986556884153.34" fdr="0" recomputedscores="3.77134358261351" predictedrts="27.3614142652344" irts="28.0981358414695" pwhh="7.9435401549155049">
        <fragment mz="1377.689697" charge="1" ion="y12" responses="0" signaltonoises="1" noises="0.0499810909090909" />
        <fragment mz="733.4243164" charge="1" ion="y6" responses="13990.4920256161" signaltonoises="212.327395754884" noises="3.91407466449249" />
        <fragment mz="560.2562256" charge="1" ion="b5" responses="657.954826759519" signaltonoises="6.81622447200158" noises="10.1457745736783" />
        <fragment mz="624.8271484" charge="2" ion="y11" responses="14041.9488232864" signaltonoises="107.591723032" noises="7.42178633324607" />
        <fragment mz="1034.515259" charge="1" ion="y9" responses="12755.0342505006" signaltonoises="139.838856171701" noises="5.27733962049205" />
        <fragment mz="675.2832031" charge="1" ion="b6" responses="412.624292679192" signaltonoises="6.57704018483573" noises="12.6414213784048" />
        <decoy>
          <peptide id="sp|Q00688|FKBP3_HUMAN.TYKPPGEDLTEESK.3.1.True" updatedrts="26.1544084847736" scores="21606.4225860272" fdr="1" recomputedscores="-4.78001771950328" predictedrts="27.3614142652344" irts="26.7014377186355" pwhh="1.7193601444288971">
            <fragment mz="1329.6531982421875" charge="1" ion="y12" responses="0" signaltonoises="1" noises="0.0499810909090909" />
            <fragment mz="706.36175537109375" charge="1" ion="y6" responses="791.80642740057" signaltonoises="7.41060994994167" noises="11.8590034256444" />
            <fragment mz="587.31878662109375" charge="1" ion="b5" responses="268.844305873935" signaltonoises="3.93106637221702" noises="15.990942873755" />
            <fragment mz="601.28277587890625" charge="2" ion="y11" responses="0" signaltonoises="1" noises="14.0051261717485" />
            <fragment mz="1007.4527587890625" charge="1" ion="y9" responses="152.088189327447" signaltonoises="13.0695302911744" noises="2.83745714747784" />
            <fragment mz="644.3402099609375" charge="1" ion="b6" responses="321.437723705163" signaltonoises="6.32105554345679" noises="15.051366348416" />
          </peptide>
        </decoy>
      </peptide>
      <peptide id="sp|Q00688|FKBP3_HUMAN.AWTVEQLR.2.1.False" updatedrts="45.0124456662827" scores="50560609030057.1" fdr="0.0147122457810472" recomputedscores="1.49198190185399" predictedrts="45.2140849895639" irts="45.3419367011513" pwhh="8.3393727887275038">
        <fragment mz="745.4202881" charge="1" ion="y6" responses="212882.442407531" signaltonoises="486.680856448529" noises="26.2948772939921" />
        <fragment mz="545.3041992" charge="1" ion="y4" responses="93089.0439723063" signaltonoises="160.75576106067" noises="36.0263869440029" />
        <fragment mz="984.526123" charge="1" ion="b8" responses="0" signaltonoises="1" noises="13.1102407279356" />
        <fragment mz="828.4250488" charge="1" ion="b7" responses="0" signaltonoises="1" noises="28.1581388098615" />
        <fragment mz="416.2615967" charge="1" ion="y3" responses="27123.2556639172" signaltonoises="57.0934839457501" noises="29.8534955929908" />
        <fragment mz="359.1713867" charge="1" ion="b3" responses="16538.6882420126" signaltonoises="36.340518914219" noises="26.2010500807448" />
        <decoy>
          <peptide id="sp|Q00688|FKBP3_HUMAN.LQEVTWAR.2.1.True" updatedrts="44.8585545269679" scores="45202.5513272664" fdr="1" recomputedscores="-7.54607479142427" predictedrts="45.2140849895639" irts="45.1898207837731" pwhh="6.6812890593646221">
            <fragment mz="761.39404296875" charge="1" ion="y6" responses="0" signaltonoises="1" noises="40.0145441350717" />
            <fragment mz="533.2830810546875" charge="1" ion="y4" responses="1727.91790566569" signaltonoises="9.83199590070673" noises="25.5220087850293" />
            <fragment mz="984.526123046875" charge="1" ion="b8" responses="762.367413397596" signaltonoises="9.54039773855344" noises="12.7057700286616" />
            <fragment mz="828.425048828125" charge="1" ion="b7" responses="834.423823647027" signaltonoises="6.64529177907617" noises="27.1254602776132" />
            <fragment mz="432.23538208007813" charge="1" ion="y3" responses="21763.4688538257" signaltonoises="43.6738014453427" noises="30.9863919924155" />
            <fragment mz="371.1925048828125" charge="1" ion="b3" responses="0" signaltonoises="1" noises="27.3760047139351" />
          </peptide>
        </decoy>
      </peptide>
      <peptide id="sp|Q00688|FKBP3_HUMAN.ARLEIEPEWAYGK.3.0.9987.False" updatedrts="50.582326635381" scores="297102482634385" fdr="0" recomputedscores="2.23909715739094" predictedrts="50.8875516587686" irts="50.8475659210901" pwhh="7.2929423983453212">
        <fragment mz="712.3988037" charge="1" ion="b6" responses="45410.4984823152" signaltonoises="107.811883393748" noises="27.3066011785357" />
        <fragment mz="850.4093628" charge="1" ion="y7" responses="37506.5222559567" signaltonoises="79.7792437425352" noises="29.003770747068" />
        <fragment mz="583.3562012" charge="1" ion="b5" responses="42073.253786877" signaltonoises="109.95283487024" noises="20.468850413945" />
        <fragment mz="624.3140259" charge="1" ion="y5" responses="20776.8400626481" signaltonoises="42.4564676670996" noises="30.7251143430219" />
        <fragment mz="938.4942017" charge="1" ion="b8" responses="6172.29003156597" signaltonoises="27.3737631439299" noises="15.2658698041797" />
        <fragment mz="753.3566284" charge="1" ion="y6" responses="7486.45819843014" signaltonoises="18.0260529166493" noises="31.7822031219067" />
        <decoy>
          <peptide id="sp|Q00688|FKBP3_HUMAN.GYAWEPEIELRAK.3.0.9987.True" updatedrts="51.1919002923135" scores="149707246.143567" fdr="1" recomputedscores="-4.06424338484781" predictedrts="50.8875516587686" irts="51.4501077987231" pwhh="14.918526250122">
            <fragment mz="704.3038330078125" charge="1" ion="b6" responses="385.504114171462" signaltonoises="5.4254807324065" noises="20.5086053410104" />
            <fragment mz="858.50433349609375" charge="1" ion="y7" responses="235.747200038717" signaltonoises="3.25146275040259" noises="16.8548107751949" />
            <fragment mz="607.2510986328125" charge="1" ion="b5" responses="345.346591704912" signaltonoises="3.32729465495898" noises="22.5700668513617" />
            <fragment mz="616.377685546875" charge="1" ion="y5" responses="9800.12125726499" signaltonoises="17.4169279514306" noises="29.7683974868993" />
            <fragment mz="946.43048095703125" charge="1" ion="b8" responses="257.16629536972" signaltonoises="4.55798151523711" noises="12.1874331144525" />
            <fragment mz="729.46173095703125" charge="1" ion="y6" responses="5854.88188332699" signaltonoises="27.7214016610043" noises="14.8484083752169" />
          </peptide>
        </decoy>
      </peptide>
      <peptide id="sp|Q00688|FKBP3_HUMAN.KGDVVHC[CAM]WYTGTLQ[Dea]DGTVFDTNIQTSAK.4.0.9949.False" updatedrts="59.975325737113" scores="46971569746.3482" fdr="0" recomputedscores="2.23773473877586" predictedrts="60.369390064918" irts="60.1322114286453" pwhh="5.9548094607536042">
        <fragment mz="1124.558228" charge="1" ion="y10" responses="18801.7018423047" signaltonoises="61.7166451141626" noises="21.1965438208048" />
        <fragment mz="862.4628906" charge="1" ion="y8" responses="6687.39594598793" signaltonoises="25.200431850573" noises="21.0665275523006" />
        <fragment mz="1248.560425" charge="2" ion="b22" responses="1716.16142848422" signaltonoises="16.1722698844119" noises="13.5392172639062" />
        <fragment mz="977.4898071" charge="1" ion="y9" responses="51240.1848357122" signaltonoises="91.4987580076895" noises="28.9755742918451" />
        <fragment mz="1145.519653" charge="1" ion="b9" responses="2942.28068139361" signaltonoises="18.0621937295512" noises="14.7981593393725" />
        <fragment mz="1223.626587" charge="1" ion="y11" responses="2391.03046795124" signaltonoises="17.8104888483356" noises="12.7399715377277" />
        <decoy>
          <peptide id="sp|Q00688|FKBP3_HUMAN.ASTQINTDFVTGDQ[Dea]LTGTYWC[CAM]HVVDGKK.4.0.9949.True" updatedrts="60.6848259223674" scores="617207892.745862" fdr="0.270622286541245" recomputedscores="0.215620521198457" predictedrts="60.369390064918" irts="60.8335271251854" pwhh="2.8631671301071178">
            <fragment mz="1291.625244140625" charge="1" ion="y10" responses="205.605631211327" signaltonoises="3.69814976220656" noises="13.1551538461288" />
            <fragment mz="942.4825439453125" charge="1" ion="y8" responses="251.472890165985" signaltonoises="5.37640380587665" noises="18.7812852799711" />
            <fragment mz="1249.550048828125" charge="2" ion="b22" responses="1273.09802822028" signaltonoises="11.9353369856367" noises="12.3213312892991" />
            <fragment mz="1128.5618896484375" charge="1" ion="y9" responses="0" signaltonoises="1" noises="15.4436935428118" />
            <fragment mz="978.45269775390625" charge="1" ion="b9" responses="331.770420792058" signaltonoises="3.65042672440865" noises="24.9922835850537" />
            <fragment mz="1392.6728515625" charge="1" ion="y11" responses="0" signaltonoises="1" noises="8.01413433721685" />
          </peptide>
        </decoy>
      </peptide>
      <peptide id="sp|Q00688|FKBP3_HUMAN.SEE[Dhy]TLDEGPPKYTK.3.0.9944.False" updatedrts="27.6058864229405" scores="3555042822425.89" fdr="0" recomputedscores="3.47792521961841" predictedrts="27.3826896893687" irts="28.1361720321342" pwhh="7.2816391692497646">
        <fragment mz="790.4457397" charge="1" ion="y7" responses="16645.9229454296" signaltonoises="128.791087716344" noises="8.01637904651281" />
        <fragment mz="1359.679077" charge="1" ion="y12" responses="0" signaltonoises="1" noises="0.0499810909090909" />
        <fragment mz="1034.515259" charge="1" ion="y9" responses="12755.0342505006" signaltonoises="139.684277474283" noises="5.28317967850803" />
        <fragment mz="1147.599365" charge="1" ion="y10" responses="1761.4656632741" signaltonoises="94.2777652086075" noises="2.24481362355058" />
        <fragment mz="1248.647095" charge="1" ion="y11" responses="0" signaltonoises="1" noises="1.72832307225464" />
        <fragment mz="636.371521" charge="1" ion="y5" responses="5544.7257352986" signaltonoises="86.6199995583606" noises="5.02236300133151" />
        <decoy>
          <peptide id="sp|Q00688|FKBP3_HUMAN.TYKPPGEDLTE[Dhy]ESK.3.0.9944.True" updatedrts="25.9235451535412" scores="231417813.258788" fdr="0.70995385629532" recomputedscores="-0.750203799944715" predictedrts="27.3826896893687" irts="26.4732375274111" pwhh="1.6278372636652685">
            <fragment mz="803.37811279296875" charge="1" ion="y7" responses="0" signaltonoises="1" noises="8.02651704055877" />
            <fragment mz="1311.6427001953125" charge="1" ion="y12" responses="0" signaltonoises="1" noises="0.0499810909090909" />
            <fragment mz="989.44219970703125" charge="1" ion="y9" responses="26.4144001186633" signaltonoises="3.36369947550039" noises="4.02548464815486" />
            <fragment mz="1086.4949951171875" charge="1" ion="y10" responses="74.2596928458123" signaltonoises="12.7672066433943" noises="2.53954275479883" />
            <fragment mz="1183.5477294921875" charge="1" ion="y11" responses="77.5952547699843" signaltonoises="14.4758584097928" noises="2.28122371519883" />
            <fragment mz="575.26715087890625" charge="1" ion="y5" responses="130.461814275226" signaltonoises="3.06828016532291" noises="14.2856796834975" />
          </peptide>
        </decoy>
      </peptide>
    </protein>
    <protein id="sp|P09382|LEG1_HUMAN">
      <peptide id="sp|P09382|LEG1_HUMAN.LNLEAINYMAADGDFK.2.1.False" updatedrts="68.7102116048657" scores="11461910834218.6" fdr="0" recomputedscores="3.9540065821893" predictedrts="69.0761373535944" irts="68.7663354131864" pwhh="7.0029945210445144">
        <fragment mz="1131.477539" charge="1" ion="y10" responses="13699.5026730641" signaltonoises="64.3506768317976" noises="14.686957894606" />
        <fragment mz="1557.725342" charge="1" ion="y14" responses="2130.83698994833" signaltonoises="34.5359872631429" noises="5.79116787141605" />
        <fragment mz="1315.598755" charge="1" ion="y12" responses="7709.80703669688" signaltonoises="48.5187328454576" noises="11.3731523623111" />
        <fragment mz="931.4883423" charge="1" ion="b8" responses="1337.57155463441" signaltonoises="8.57577202830333" noises="13.830565671209" />
        <fragment mz="1244.561646" charge="1" ion="y11" responses="8443.09548295892" signaltonoises="37.5996789318575" noises="12.4677821010394" />
        <fragment mz="1017.434631" charge="1" ion="y9" responses="6351.61955685986" signaltonoises="30.370677160669" noises="13.2465815699418" />
        <decoy>
          <peptide id="sp|P09382|LEG1_HUMAN.FDGDAAMYNIAELNLK.2.1.True" updatedrts="67.1272894734917" scores="161234953.721424" fdr="0.754098360655738" recomputedscores="-0.83463909478036" predictedrts="69.0761373535944" irts="67.2016731901099" pwhh="8.7066120024910543">
            <fragment mz="1208.6343994140625" charge="1" ion="y10" responses="492.010507277126" signaltonoises="5.03976066458661" noises="10.6427039535905" />
            <fragment mz="1522.7569580078125" charge="1" ion="y14" responses="109.773835220634" signaltonoises="5.03975669857416" noises="11.1877579866527" />
            <fragment mz="1350.7086181640625" charge="1" ion="y12" responses="123.888391015945" signaltonoises="7.09519680496095" noises="5.72603255148094" />
            <fragment mz="871.3291015625" charge="1" ion="b8" responses="0" signaltonoises="1" noises="8.84905395423367" />
            <fragment mz="1279.6715087890625" charge="1" ion="y11" responses="46.6624012523811" signaltonoises="3.04658842612447" noises="8.27907024775484" />
            <fragment mz="1077.5938720703125" charge="1" ion="y9" responses="926.886978202362" signaltonoises="10.3848878233005" noises="8.14481688032931" />
          </peptide>
        </decoy>
      </peptide>
      <peptide id="sp|P09382|LEG1_HUMAN.[CRM]-AC[CAM]GLVASNLNLKPGEC[CAM]LR.3.1.False" updatedrts="60.3102480096822" scores="52406716958.6277" fdr="0" recomputedscores="2.11660416059218" predictedrts="60.5913100381986" irts="60.4632701820541" pwhh="7.3626549357795144">
        <fragment mz="731.3504639" charge="1" ion="y6" responses="196212.871165413" signaltonoises="360.147990624884" noises="34.9243183001694" />
        <fragment mz="1570.837036" charge="1" ion="y14" responses="0" signaltonoises="1" noises="2.70168076945564" />
        <fragment mz="1471.768555" charge="1" ion="y13" responses="0" signaltonoises="1" noises="2.24019630832419" />
        <fragment mz="859.4454346" charge="1" ion="y7" responses="43124.390248408" signaltonoises="112.515948736673" noises="25.2262462841215" />
        <fragment mz="1156.577881" charge="1" ion="b11" responses="0" signaltonoises="1" noises="12.7601082643566" />
        <fragment mz="1086.572388" charge="1" ion="y9" responses="33970.6234301824" signaltonoises="128.306875386112" noises="20.3490047460924" />
        <decoy>
          <peptide id="sp|P09382|LEG1_HUMAN.[CRM]-LC[CAM]EGPKLNLNSAVLGC[CAM]AR.3.1.True" updatedrts="59.5452266926105" scores="39999564.811573" fdr="0.869874071682273" recomputedscores="-1.00079645858732" predictedrts="60.5913100381986" irts="59.7070738215728" pwhh="2.7747919958928522">
            <fragment mz="675.36065673828125" charge="1" ion="y6" responses="0" signaltonoises="1" noises="30.2464867988464" />
            <fragment mz="1512.83154296875" charge="1" ion="y14" responses="157.315651611649" signaltonoises="259.004352008058" noises="0.127544514672209" />
            <fragment mz="1415.7786865234375" charge="1" ion="y13" responses="253.75819665321" signaltonoises="21.8645082545585" noises="2.60046345658285" />
            <fragment mz="746.39776611328125" charge="1" ion="y7" responses="2992.8907277153" signaltonoises="16.1733753760459" noises="20.7362711706006" />
            <fragment mz="1269.6256103515625" charge="1" ion="b11" responses="380.655822294817" signaltonoises="7.62814911791524" noises="9.10150637595893" />
            <fragment mz="947.47271728515625" charge="1" ion="y9" responses="486.128085038126" signaltonoises="4.3852038382643" noises="22.3913274539023" />
          </peptide>
        </decoy>
      </peptide>
      <peptide id="sp|P09382|LEG1_HUMAN.[1Ac]-AC[CAM]GLVASNLNLKPGEC[CAM]LR.3.1.False" updatedrts="60.3148342199808" scores="22250726659.8459" fdr="0.00455788514129444" recomputedscores="1.74456140525459" predictedrts="60.5927061430633" irts="60.467803487805" pwhh="7.3626549357795144">
        <fragment mz="731.3504639" charge="1" ion="y6" responses="196212.871165413" signaltonoises="360.147990624884" noises="34.9243183001694" />
        <fragment mz="1570.837036" charge="1" ion="y14" responses="0" signaltonoises="1" noises="2.70168076945564" />
        <fragment mz="859.4454346" charge="1" ion="y7" responses="43124.390248408" signaltonoises="112.515948736673" noises="25.2262462841215" />
        <fragment mz="1155.582642" charge="1" ion="b11" responses="0" signaltonoises="1" noises="14.4306076845213" />
        <fragment mz="928.4556885" charge="1" ion="b9" responses="0" signaltonoises="1" noises="21.8391431754947" />
        <fragment mz="1086.572388" charge="1" ion="y9" responses="33970.6234301824" signaltonoises="128.306875386112" noises="20.3490047460924" />
        <decoy>
          <peptide id="sp|P09382|LEG1_HUMAN.[1Ac]-LC[CAM]EGPKLNLNSAVLGC[CAM]AR.3.1.True" updatedrts="59.0644320582573" scores="10070914.8324714" fdr="1" recomputedscores="-1.64367002495669" predictedrts="60.5927061430633" irts="59.231825427151" pwhh="1.3910443454996007">
            <fragment mz="675.36065673828125" charge="1" ion="y6" responses="434.947127389758" signaltonoises="5.18303431487659" noises="33.1565736210828" />
            <fragment mz="1512.83154296875" charge="1" ion="y14" responses="347.253458034076" signaltonoises="303.895334952765" noises="0.116062762951296" />
            <fragment mz="746.39776611328125" charge="1" ion="y7" responses="571.548103676179" signaltonoises="3.69759587590735" noises="22.1585885191054" />
            <fragment mz="1268.63037109375" charge="1" ion="b11" responses="57.785615585344" signaltonoises="3.18159862557586" noises="9.82019288460785" />
            <fragment mz="1067.555419921875" charge="1" ion="b9" responses="2086.61041026039" signaltonoises="12.4511878171777" noises="14.0263972357778" />
            <fragment mz="947.47271728515625" charge="1" ion="y9" responses="944.995013039331" signaltonoises="7.37660763961437" noises="21.911612580552" />
          </peptide>
        </decoy>
      </peptide>
      <peptide id="sp|P09382|LEG1_HUMAN.FNAHGDANTIVC[CAM]NSK.3.1.False" updatedrts="27.0768367177925" scores="420385154265746" fdr="0" recomputedscores="5.52664570814413" predictedrts="26.953660594416" irts="27.6132252166416" pwhh="7.0927181723576727">
        <fragment mz="607.2868042" charge="1" ion="y5" responses="83963.3899362451" signaltonoises="362.568082510363" noises="15.7971760822176" />
        <fragment mz="1041.474854" charge="1" ion="b10" responses="0" signaltonoises="1" noises="4.1131116108328" />
        <fragment mz="720.3709106" charge="1" ion="y6" responses="15933.8651534424" signaltonoises="131.538052322146" noises="9.86862044600271" />
        <fragment mz="928.3907471" charge="1" ion="b9" responses="19677.6404597491" signaltonoises="182.640139362785" noises="9.09854720408786" />
        <fragment mz="821.4185791" charge="1" ion="y7" responses="5495.45803317014" signaltonoises="51.4103275279864" noises="8.17321998619729" />
        <fragment mz="827.3430786" charge="1" ion="b8" responses="16107.6962285907" signaltonoises="110.57630001009" noises="10.7712168871592" />
        <decoy>
          <peptide id="sp|P09382|LEG1_HUMAN.SNC[CAM]VITNADGHANFK.3.1.True" updatedrts="25.5152368729193" scores="46069942.4792545" fdr="1" recomputedscores="-1.46028337066246" predictedrts="26.953660594416" irts="26.0696393153475" pwhh="5.120975874654234">
            <fragment mz="616.3201904296875" charge="1" ion="y5" responses="255.614865275135" signaltonoises="4.22226742547581" noises="12.5367807913399" />
            <fragment mz="1032.4415283203125" charge="1" ion="b10" responses="77.6024595785338" signaltonoises="13.9838078423934" noises="2.36163039107855" />
            <fragment mz="673.34161376953125" charge="1" ion="y6" responses="0" signaltonoises="1" noises="14.0874281851827" />
            <fragment mz="975.4200439453125" charge="1" ion="b9" responses="202.003505718578" signaltonoises="7.82305910785604" noises="4.51211398384605" />
            <fragment mz="788.36859130859375" charge="1" ion="y7" responses="2387.89126358798" signaltonoises="22.9776844505275" noises="11.9017410121112" />
            <fragment mz="860.39306640625" charge="1" ion="b8" responses="535.902056305941" signaltonoises="6.18786064410046" noises="8.42286912518734" />
          </peptide>
        </decoy>
      </peptide>
      <peptide id="sp|P09382|LEG1_HUMAN.DSNN[dAm]LC[CAM]LHFNPR.3.1.False" updatedrts="42.0734788864868" scores="907191166416.282" fdr="0" recomputedscores="2.57957694017455" predictedrts="42.3471836498411" irts="42.4368725769724" pwhh="5.8107620323912066">
        <fragment mz="533.2830811" charge="1" ion="y4" responses="23337.6228806714" signaltonoises="57.3307050186889" noises="32.6360275864368" />
        <fragment mz="943.456665" charge="1" ion="y7" responses="11781.0473870884" signaltonoises="46.5623340574667" noises="17.8310974231417" />
        <fragment mz="1056.540771" charge="1" ion="y8" responses="1579.92220153402" signaltonoises="13.6992236941555" noises="10.5969281343592" />
        <fragment mz="670.34198" charge="1" ion="y5" responses="28262.660310744" signaltonoises="69.2534925429657" noises="30.0768748712706" />
        <fragment mz="1267.600098" charge="1" ion="y10" responses="0" signaltonoises="1" noises="0.137405940785474" />
        <fragment mz="1153.557129" charge="1" ion="y9" responses="0" signaltonoises="1" noises="3.62528278568367" />
        <decoy>
          <peptide id="sp|P09382|LEG1_HUMAN.PNFHLC[CAM]LN[dAm]NSDR.3.1.True" updatedrts="43.6694041633432" scores="5933597.3048357" fdr="1" recomputedscores="-2.59516938916286" predictedrts="42.3471836498411" irts="44.0143879468425" pwhh="4.8510118066103525">
            <fragment mz="491.22085571289063" charge="1" ion="y4" responses="2373.91557784689" signaltonoises="10.8551741371464" noises="30.0946709646787" />
            <fragment mz="861.3519287109375" charge="1" ion="y7" responses="240.272798770929" signaltonoises="4.61600137182905" noises="9.05116189376353" />
            <fragment mz="974.43603515625" charge="1" ion="y8" responses="936.428660293228" signaltonoises="8.20673673698182" noises="8.2577898777922" />
            <fragment mz="588.23724365234375" charge="1" ion="y5" responses="0" signaltonoises="1" noises="18.7595468281148" />
            <fragment mz="1258.5633544921875" charge="1" ion="y10" responses="38.8406232744973" signaltonoises="330.484680254878" noises="0.0499810909090909" />
            <fragment mz="1111.494873046875" charge="1" ion="y9" responses="165.894570852647" signaltonoises="9.41030935428931" noises="4.0722655676893" />
          </peptide>
        </decoy>
      </peptide>
      <peptide id="sp|P09382|LEG1_HUMAN.S[Dhy]FVLNLGK.2.1.False" updatedrts="51.0853450732538" scores="16823468187.1924" fdr="0.00969162995594714" recomputedscores="1.58510620472667" predictedrts="51.5514399887553" irts="51.344781754801" pwhh="5.1473986368628477">
        <fragment mz="643.4137573" charge="1" ion="y6" responses="257390.017958756" signaltonoises="498.617630464585" noises="46.6127301246295" />
        <fragment mz="544.3453369" charge="1" ion="y5" responses="117529.899273257" signaltonoises="393.181502777917" noises="28.009553183241" />
        <fragment mz="713.3980713" charge="1" ion="b7" responses="51381.4435551149" signaltonoises="111.395498022223" noises="21.6094498833727" />
        <fragment mz="790.4821777" charge="1" ion="y7" responses="0" signaltonoises="1" noises="9.43365297741559" />
        <fragment mz="316.1655579" charge="1" ion="b3" responses="0" signaltonoises="1" noises="21.3885711226645" />
        <fragment mz="317.2183228" charge="1" ion="y3" responses="19843.0191199207" signaltonoises="50.1364287573164" noises="32.0231357326942" />
        <decoy>
          <peptide id="sp|P09382|LEG1_HUMAN.GLNLVFS[Dhy]K.2.1.True" updatedrts="51.6186270269726" scores="152495348.347816" fdr="0.579945799457995" recomputedscores="-0.47955255941504" predictedrts="51.5514399887553" irts="51.8719119974668" pwhh="3.1694794579460224">
            <fragment mz="689.3980712890625" charge="1" ion="y6" responses="244.650124383708" signaltonoises="4.42316520919205" noises="15.4119735384441" />
            <fragment mz="575.35516357421875" charge="1" ion="y5" responses="7009.70074177051" signaltonoises="14.4074087859413" noises="29.0802994375589" />
            <fragment mz="713.3980712890625" charge="1" ion="b7" responses="1324.21156792725" signaltonoises="7.63038390156915" noises="21.8044672351502" />
            <fragment mz="802.482177734375" charge="1" ion="y7" responses="43.8155688527945" signaltonoises="3.01974816615393" noises="7.84306835160494" />
            <fragment mz="285.15573120117188" charge="1" ion="b3" responses="0" signaltonoises="1" noises="20.6458681508333" />
            <fragment mz="363.20266723632813" charge="1" ion="y3" responses="479.502185335992" signaltonoises="3.81997577176042" noises="28.2438970873387" />
          </peptide>
        </decoy>
      </peptide>
    </protein>
    <protein id="sp|Q16658|FSCN1_HUMAN">
      <peptide id="sp|Q16658|FSCN1_HUMAN.LVARPEPATGYTLEFR.3.1.False" updatedrts="48.7227138046893" scores="85991828657258.2" fdr="0" recomputedscores="4.74842555985476" predictedrts="48.2465663895841" irts="49.0094047834946" pwhh="5.2085803090503759">
        <fragment mz="666.3933105" charge="1" ion="b6" responses="40575.3304961045" signaltonoises="198.004953027612" noises="17.5254513433431" />
        <fragment mz="1154.584106" charge="1" ion="y10" responses="0" signaltonoises="1" noises="9.38312340535563" />
        <fragment mz="665.3616943" charge="1" ion="y5" responses="46967.75647203" signaltonoises="149.639222277232" noises="25.5684267513452" />
        <fragment mz="1155.615723" charge="1" ion="b11" responses="4580.07336611503" signaltonoises="43.0335320796199" noises="11.6730535451765" />
        <fragment mz="834.4832153" charge="1" ion="b8" responses="24306.1676436102" signaltonoises="148.723697240338" noises="16.0629200367625" />
        <fragment mz="828.4250488" charge="1" ion="y6" responses="18189.8134943855" signaltonoises="56.6886557460666" noises="33.328608037149" />
        <decoy>
          <peptide id="sp|Q16658|FSCN1_HUMAN.FELTYGTAPEPRAVLR.3.1.True" updatedrts="48.9493899125647" scores="94419524.3934405" fdr="0.982523037813791" recomputedscores="-1.20603152615747" predictedrts="48.2465663895841" irts="49.2334660533682" pwhh="4.948889153290259">
            <fragment mz="711.3348388671875" charge="1" ion="b6" responses="1375.82905101841" signaltonoises="7.81905796516621" noises="22.4885968866137" />
            <fragment mz="1109.642578125" charge="1" ion="y10" responses="128.714404165533" signaltonoises="5.45587612308241" noises="4.12736524000174" />
            <fragment mz="614.40966796875" charge="1" ion="y5" responses="466.76214582918" signaltonoises="7.97189423994132" noises="14.2912384573339" />
            <fragment mz="1206.5677490234375" charge="1" ion="b11" responses="108.58343849962" signaltonoises="5.0593605402987" noises="9.06370442048358" />
            <fragment mz="883.41961669921875" charge="1" ion="b8" responses="0" signaltonoises="1" noises="25.5493753388589" />
            <fragment mz="711.46240234375" charge="1" ion="y6" responses="204.264163373664" signaltonoises="8.72479585860234" noises="6.39274385564785" />
          </peptide>
        </decoy>
      </peptide>
      <peptide id="sp|Q16658|FSCN1_HUMAN.YLTAEAFGFK.2.1.False" updatedrts="58.4279357582016" scores="13051048149.5005" fdr="0.108336534767576" recomputedscores="0.786376560778171" predictedrts="58.2130555178332" irts="58.6026714744163" pwhh="7.9664641210051288">
        <fragment mz="870.4356079" charge="1" ion="y8" responses="56947.6246745614" signaltonoises="140.179124863317" noises="24.9655426139078" />
        <fragment mz="769.3879395" charge="1" ion="y7" responses="9532.90147385002" signaltonoises="28.5468497713011" noises="23.8374175267958" />
        <fragment mz="698.3508301" charge="1" ion="y6" responses="10660.4127235685" signaltonoises="30.5841191211897" noises="29.074165377001" />
        <fragment mz="983.5196533" charge="1" ion="y9" responses="4862.92471980291" signaltonoises="13.8735521832265" noises="22.253965376369" />
        <fragment mz="378.2023621" charge="1" ion="b3" responses="2318.40008219003" signaltonoises="10.8414991096481" noises="18.232321086433" />
        <fragment mz="498.2710876" charge="1" ion="y4" responses="5169.12320526784" signaltonoises="16.9823344413417" noises="23.4750638400129" />
        <decoy>
          <peptide id="sp|Q16658|FSCN1_HUMAN.FGFAEATLYK.2.1.True" updatedrts="56.9578316703734" scores="71338905.8891927" fdr="1" recomputedscores="-1.45542571732509" predictedrts="58.2130555178332" irts="57.1495258745008" pwhh="5.9023700476474659">
            <fragment mz="942.49310302734375" charge="1" ion="y8" responses="2238.54896200823" signaltonoises="8.93247179559281" noises="22.3472621137233" />
            <fragment mz="795.4246826171875" charge="1" ion="y7" responses="324.428019451329" signaltonoises="3.6200030129858" noises="28.5902280108005" />
            <fragment mz="724.3875732421875" charge="1" ion="y6" responses="0" signaltonoises="1" noises="26.1092059659028" />
            <fragment mz="999.51458740234375" charge="1" ion="y9" responses="402.527822810784" signaltonoises="4.73712964297451" noises="18.1393587611661" />
            <fragment mz="352.16555786132813" charge="1" ion="b3" responses="205.35804020187" signaltonoises="4.57421706771819" noises="16.011180777707" />
            <fragment mz="524.307861328125" charge="1" ion="y4" responses="0" signaltonoises="1" noises="20.1267769260745" />
          </peptide>
        </decoy>
      </peptide>
      <peptide id="sp|Q16658|FSCN1_HUMAN.VGKDELFALEQSC[CAM]AQVVLQAANER.3.0.9999.False" updatedrts="73.0942740143553" scores="618574637933.153" fdr="0" recomputedscores="3.63319904682309" predictedrts="73.1326819052978" irts="73.0998251659538" pwhh="8.09612112745827">
        <fragment mz="999.5581665" charge="1" ion="y9" responses="8285.30928231691" signaltonoises="59.004849389804" noises="8.84538190448197" />
        <fragment mz="900.4897461" charge="1" ion="y8" responses="22208.8744925452" signaltonoises="86.2481545405499" noises="16.2542812579637" />
        <fragment mz="973.5353394" charge="1" ion="b9" responses="3357.08103241286" signaltonoises="17.7040663871877" noises="13.8200929564835" />
        <fragment mz="1127.616699" charge="1" ion="y10" responses="5314.88043701462" signaltonoises="29.1614739630758" noises="12.7611168991625" />
        <fragment mz="1198.653809" charge="1" ion="y11" responses="3119.74985318099" signaltonoises="31.5907822860714" noises="7.69048057799221" />
        <fragment mz="1358.684448" charge="1" ion="y12" responses="640.585408175102" signaltonoises="7.83184365815733" noises="10.3245151389714" />
        <decoy>
          <peptide id="sp|Q16658|FSCN1_HUMAN.ENAAQLVVQAC[CAM]SQELAFLEDKGVR.3.0.9999.True" updatedrts="72.8062501965415" scores="66538405.624979" fdr="0.640213404468156" recomputedscores="-0.615179399758439" predictedrts="73.1326819052978" irts="72.8151238669149" pwhh="7.9644789930334552">
            <fragment mz="1034.5628662109375" charge="1" ion="y9" responses="260.162742876552" signaltonoises="5.62735467692959" noises="9.7569274355997" />
            <fragment mz="963.52581787109375" charge="1" ion="y8" responses="0" signaltonoises="1" noises="10.5331484672938" />
            <fragment mz="953.50506591796875" charge="1" ion="b9" responses="608.156153117793" signaltonoises="6.86480937644154" noises="10.6554463892361" />
            <fragment mz="1147.64697265625" charge="1" ion="y10" responses="48.2029134722038" signaltonoises="5.18862299883407" noises="5.02168473403223" />
            <fragment mz="1276.6895751953125" charge="1" ion="y11" responses="1437.3203310727" signaltonoises="11.7162438290585" noises="8.92491849480081" />
            <fragment mz="1404.7481689453125" charge="1" ion="y12" responses="484.634970532152" signaltonoises="10.3713751252343" noises="8.10529794228885" />
          </peptide>
        </decoy>
      </peptide>
      <peptide id="sp|Q16658|FSCN1_HUMAN.LSC[CAM]FAQTVSPAEK.2.0.9999.False" updatedrts="37.0046605517221" scores="98973774194666" fdr="0" recomputedscores="4.49984604154597" predictedrts="36.9457045117108" irts="37.4265259485129" pwhh="7.4207356474232657">
        <fragment mz="930.4890747" charge="1" ion="y9" responses="15149.0484228122" signaltonoises="118.230875487221" noises="8.84713711711857" />
        <fragment mz="731.3933716" charge="1" ion="y7" responses="13364.4573848964" signaltonoises="64.4892121583421" noises="14.7983911496407" />
        <fragment mz="859.4519653" charge="1" ion="y8" responses="9858.95866208211" signaltonoises="70.1446688264199" noises="11.0268781729197" />
        <fragment mz="1077.557495" charge="1" ion="y10" responses="8565.29230673584" signaltonoises="44.6199158779793" noises="11.3357873889442" />
        <fragment mz="1237.588135" charge="1" ion="y11" responses="2278.83391836399" signaltonoises="19.2515152255338" noises="7.41020545451636" />
        <fragment mz="1091.519043" charge="1" ion="b10" responses="1741.12276644781" signaltonoises="17.334522068431" noises="10.1360308642505" />
        <decoy>
          <peptide id="sp|Q16658|FSCN1_HUMAN.EAPSVTQAFC[CAM]SLK.2.0.9999.True" updatedrts="38.9055332010236" scores="136853420.193775" fdr="1" recomputedscores="-1.48520710394054" predictedrts="36.9457045117108" irts="39.3054709492121" pwhh="7.013734179929517">
            <fragment mz="1053.539794921875" charge="1" ion="y9" responses="0" signaltonoises="1" noises="7.63644189838534" />
            <fragment mz="853.42364501953125" charge="1" ion="y7" responses="1073.3938099382" signaltonoises="9.78657411285069" noises="11.9220719905353" />
            <fragment mz="954.4713134765625" charge="1" ion="y8" responses="156.478689656768" signaltonoises="5.22052668278176" noises="10.6457953470657" />
            <fragment mz="1140.57177734375" charge="1" ion="y10" responses="161.231084431759" signaltonoises="6.22753223508603" noises="4.86908553276422" />
            <fragment mz="1237.62451171875" charge="1" ion="y11" responses="24.3599791922498" signaltonoises="3.14430911810643" noises="4.18774230698656" />
            <fragment mz="1091.482666015625" charge="1" ion="b10" responses="150.713299919979" signaltonoises="3.80214991662393" noises="8.97981959228356" />
          </peptide>
        </decoy>
      </peptide>
      <peptide id="sp|Q16658|FSCN1_HUMAN.YLAADKDGNVTC[CAM]ER.3.0.9999.False" updatedrts="23.4036693541343" scores="201908747653.661" fdr="0" recomputedscores="2.31954018280035" predictedrts="23.176165031726" irts="23.9824299304801" pwhh="5.483332298168464">
        <fragment mz="1335.595703" charge="1" ion="y12" responses="0" signaltonoises="1" noises="0.0499810909090909" />
        <fragment mz="950.3995972" charge="1" ion="y8" responses="4301.56351945664" signaltonoises="137.735836705625" noises="2.6477008157426" />
        <fragment mz="565.2398682" charge="1" ion="y4" responses="3567.71023682969" signaltonoises="88.8035630243706" noises="4.09359925384949" />
        <fragment mz="835.3726807" charge="1" ion="y7" responses="5087.43086916697" signaltonoises="129.096476194638" noises="2.62498863242706" />
        <fragment mz="1193.521484" charge="1" ion="y10" responses="660.415363350316" signaltonoises="54.9564585938936" noises="1.70671406988821" />
        <fragment mz="1264.558594" charge="1" ion="y11" responses="77.6988737222176" signaltonoises="375.210918062535" noises="0.0499810909090909" />
        <decoy>
          <peptide id="sp|Q16658|FSCN1_HUMAN.EC[CAM]TVNGDKDAALYR.3.0.9999.True" updatedrts="25.3454513799311" scores="724357850.325382" fdr="0.485309367438645" recomputedscores="-0.263747869469735" predictedrts="23.176165031726" irts="25.9018123947179" pwhh="6.0768692266271">
            <fragment mz="1322.669921875" charge="1" ion="y12" responses="38.8540053080227" signaltonoises="330.484680254878" noises="0.0499810909090909" />
            <fragment mz="951.48944091796875" charge="1" ion="y8" responses="594.895253965647" signaltonoises="45.3922374985557" noises="1.19024001968982" />
            <fragment mz="522.303466796875" charge="1" ion="y4" responses="900.81823435511" signaltonoises="679.402581166426" noises="0.125631447506445" />
            <fragment mz="836.46246337890625" charge="1" ion="y7" responses="1458.28786139519" signaltonoises="2320.94598886369" noises="0.0499810909090909" />
            <fragment mz="1122.5538330078125" charge="1" ion="y10" responses="0" signaltonoises="1" noises="0.0609108707840268" />
            <fragment mz="1221.6221923828125" charge="1" ion="y11" responses="77.6988748641429" signaltonoises="290.678906005817" noises="0.0645160364460415" />
          </peptide>
        </decoy>
      </peptide>
      <peptide id="sp|Q16658|FSCN1_HUMAN.YLAPSGPSGTLK.2.0.9998.False" updatedrts="33.3918507991705" scores="298142524123737" fdr="0" recomputedscores="4.89982590162858" predictedrts="33.368742214446" irts="33.8553920140388" pwhh="6.5326446297416139">
        <fragment mz="843.4570313" charge="1" ion="y9" responses="90703.2303223934" signaltonoises="558.23605968563" noises="11.8954795556622" />
        <fragment mz="914.4942017" charge="1" ion="y10" responses="50147.7959807679" signaltonoises="269.529697823602" noises="12.2923468470253" />
        <fragment mz="746.4042969" charge="1" ion="y8" responses="22879.9121350758" signaltonoises="81.1978959549166" noises="19.7913667950272" />
        <fragment mz="659.3722534" charge="1" ion="y7" responses="15568.6516777564" signaltonoises="78.1644677564716" noises="14.4281782591367" />
        <fragment mz="602.3508301" charge="1" ion="y6" responses="7703.69868086657" signaltonoises="58.9316516753842" noises="13.058176773929" />
        <fragment mz="1027.578247" charge="1" ion="y11" responses="0" signaltonoises="1" noises="4.1829926774128" />
        <decoy>
          <peptide id="sp|Q16658|FSCN1_HUMAN.LTGSPGSPALYK.2.0.9998.True" updatedrts="33.0860804273294" scores="272391373.308013" fdr="0.945083014048531" recomputedscores="-1.14256724094147" predictedrts="33.368742214446" irts="33.5531488775804" pwhh="4.66082681346491">
            <fragment mz="919.48834228515625" charge="1" ion="y9" responses="374.30227505173" signaltonoises="9.32417546589329" noises="9.99698955456541" />
            <fragment mz="976.50982666015625" charge="1" ion="y10" responses="97.4347909159301" signaltonoises="4.30136069288188" noises="12.2443706328343" />
            <fragment mz="832.45635986328125" charge="1" ion="y8" responses="0" signaltonoises="1" noises="13.9710595542508" />
            <fragment mz="735.403564453125" charge="1" ion="y7" responses="730.58471780304" signaltonoises="7.71120178127957" noises="12.2763205909461" />
            <fragment mz="678.382080078125" charge="1" ion="y6" responses="181.532205950506" signaltonoises="4.69785845259147" noises="8.21166575201053" />
            <fragment mz="1077.5574951171875" charge="1" ion="y11" responses="30.5377696521392" signaltonoises="3.02377768931624" noises="4.96800182438716" />
          </peptide>
        </decoy>
      </peptide>
    </protein>
    <protein id="sp|Q8NC51|PAIRB_HUMAN">
      <peptide id="sp|Q8NC51|PAIRB_HUMAN.SSASAPDVDDPEAFPALA.2.1.False" updatedrts="62.8736816057532" scores="2285021923.43385" fdr="0.287153652392947" recomputedscores="0.164625161774717" predictedrts="63.1270917241344" irts="62.9971331116575" pwhh="8.7649264351423">
        <fragment mz="1389.580444" charge="1" ion="b14" responses="5480.35019647196" signaltonoises="48.9647554315558" noises="8.12745904198799" />
        <fragment mz="1242.512085" charge="1" ion="b13" responses="1889.9057365841" signaltonoises="21.2420296359765" noises="9.62086456005732" />
        <fragment mz="945.3795776" charge="1" ion="b10" responses="2968.83201904806" signaltonoises="16.3178807859652" noises="11.0121523946193" />
        <fragment mz="1356.631836" charge="1" ion="y13" responses="1517.75747641522" signaltonoises="15.5065673006393" noises="7.52463080001405" />
        <fragment mz="1045.483643" charge="1" ion="y10" responses="0" signaltonoises="1" noises="14.2656902413423" />
        <fragment mz="371.2288818" charge="1" ion="y4" responses="23820.6378767451" signaltonoises="88.868600097483" noises="13.9403873362415" />
        <decoy>
          <peptide id="sp|Q8NC51|PAIRB_HUMAN.LAPFAEPDDVDPASASSA.2.1.True" updatedrts="62.8280058561547" scores="3292942.94603043" fdr="1" recomputedscores="-2.67668100331697" predictedrts="63.1270917241344" irts="62.9519842578441" pwhh="10.514868548688954">
            <fragment mz="1425.6531982421875" charge="1" ion="b14" responses="452.111508382976" signaltonoises="6.05596653189825" noises="7.68068259873134" />
            <fragment mz="1338.6212158203125" charge="1" ion="b13" responses="1247.12608775202" signaltonoises="12.6159869644618" noises="8.93086050763279" />
            <fragment mz="1055.50439453125" charge="1" ion="b10" responses="106.18556937203" signaltonoises="3.85490290973552" noises="11.2183643377599" />
            <fragment mz="1260.5225830078125" charge="1" ion="y13" responses="2316.03017606331" signaltonoises="16.6104104006156" noises="8.72610538773734" />
            <fragment mz="919.40032958984375" charge="1" ion="y10" responses="823.513571439028" signaltonoises="9.0412567239891" noises="11.6464274554478" />
            <fragment mz="335.1561279296875" charge="1" ion="y4" responses="357.326882999791" signaltonoises="6.72248038643287" noises="13.5513219165801" />
          </peptide>
        </decoy>
      </peptide>
      <peptide id="sp|Q8NC51|PAIRB_HUMAN.PGHLQEGFGC[CAM]VVTNR.3.1.False" updatedrts="37.6437072983388" scores="85672552065709" fdr="0" recomputedscores="4.67648138884226" predictedrts="37.7337753577451" irts="38.0582009269549" pwhh="7.629535999396456">
        <fragment mz="1182.536011" charge="1" ion="b11" responses="1541.2213708598" signaltonoises="25.5979170433859" noises="8.21232070927485" />
        <fragment mz="588.3463745" charge="1" ion="y5" responses="35708.5018346196" signaltonoises="105.679244024513" noises="21.3316749629443" />
        <fragment mz="1083.467651" charge="1" ion="b10" responses="8840.2446948997" signaltonoises="43.3528836566068" noises="12.6486889236828" />
        <fragment mz="805.3984985" charge="1" ion="y7" responses="21656.9111019166" signaltonoises="37.977404899161" noises="39.7449740095296" />
        <fragment mz="866.4155273" charge="1" ion="b8" responses="7418.56894274386" signaltonoises="27.9949495587911" noises="21.593304774381" />
        <fragment mz="719.3471069" charge="1" ion="b7" responses="16381.9817230313" signaltonoises="43.5760651062285" noises="25.7816022652878" />
        <decoy>
          <peptide id="sp|Q8NC51|PAIRB_HUMAN.NTVVC[CAM]GFGEQLHGPR.3.1.True" updatedrts="38.6262286306949" scores="6257.65461278466" fdr="1" recomputedscores="-5.4437237264451" predictedrts="37.7337753577451" irts="39.0293883161728" pwhh="1.1233375899856395">
            <fragment mz="1205.5618896484375" charge="1" ion="b11" responses="130.528611230365" signaltonoises="4.65111831145796" noises="5.13645222007817" />
            <fragment mz="579.336181640625" charge="1" ion="y5" responses="240.476512753756" signaltonoises="3.21989094150831" noises="11.868709422874" />
            <fragment mz="1092.4779052734375" charge="1" ion="b10" responses="815.160006824061" signaltonoises="9.76754016159327" noises="8.67413453656463" />
            <fragment mz="836.43731689453125" charge="1" ion="y7" responses="186.654445874886" signaltonoises="3.14058602865418" noises="15.921852715316" />
            <fragment mz="835.376708984375" charge="1" ion="b8" responses="0" signaltonoises="1" noises="20.0152582164062" />
            <fragment mz="778.355224609375" charge="1" ion="b7" responses="126.438053033359" signaltonoises="3.45873355831881" noises="16.6618783096788" />
          </peptide>
        </decoy>
      </peptide>
      <peptide id="sp|Q8NC51|PAIRB_HUMAN.GGSGS[Dhy]HNWGTVKDELTESPK.4.1.False" updatedrts="36.875399517073" scores="1223132378.80432" fdr="0.109369024856597" recomputedscores="0.767279083686681" predictedrts="37.0168957431101" irts="37.2987560135157" pwhh="5.9026733760923973">
        <fragment mz="561.2878418" charge="1" ion="y5" responses="12426.3538322475" signaltonoises="37.0534353081105" noises="25.2803954847724" />
        <fragment mz="1034.490112" charge="2" ion="y20" responses="302.801767188601" signaltonoises="7.41757048665367" noises="9.88233327810229" />
        <fragment mz="803.4145508" charge="1" ion="y7" responses="4537.43954778068" signaltonoises="13.7876931038757" noises="29.2236869058208" />
        <fragment mz="1303.67395" charge="1" ion="y12" responses="0" signaltonoises="1" noises="0.0929774702654" />
        <fragment mz="1025.484863" charge="2" ion="b20" responses="644.438949209158" signaltonoises="7.64088345000587" noises="10.3717890145266" />
        <fragment mz="918.4414673" charge="1" ion="y8" responses="9620.90590183844" signaltonoises="36.3692452070917" noises="21.2365330013622" />
        <decoy>
          <peptide id="sp|Q8NC51|PAIRB_HUMAN.PSETLEDKVTGWNHS[Dhy]GSGGK.4.1.True" updatedrts="35.5666768532885" scores="2757196.18876682" fdr="1" recomputedscores="-1.86366219493012" predictedrts="37.0168957431101" irts="36.005130211007" pwhh="3.4854904333300225">
            <fragment mz="405.209228515625" charge="1" ion="y5" responses="1921.31216987125" signaltonoises="7.36191055484664" noises="22.5368113902312" />
            <fragment mz="1034.4901123046875" charge="2" ion="y20" responses="0" signaltonoises="1" noises="9.80091927569294" />
            <fragment mz="611.28961181640625" charge="1" ion="y7" responses="411.299791245872" signaltonoises="4.60693698591438" noises="25.2109642708475" />
            <fragment mz="1168.5494384765625" charge="1" ion="y12" responses="69.6871135171281" signaltonoises="3.91406172586378" noises="4.56971052401293" />
            <fragment mz="1025.48486328125" charge="2" ion="b20" responses="0" signaltonoises="1" noises="10.8049838157406" />
            <fragment mz="725.33251953125" charge="1" ion="y8" responses="1362.32648891324" signaltonoises="7.65994918973585" noises="20.552006473333" />
          </peptide>
        </decoy>
      </peptide>
      <peptide id="sp|Q8NC51|PAIRB_HUMAN.EMTLDEWK.2.0.9998.False" updatedrts="46.9937833854135" scores="48287570838596.6" fdr="0" recomputedscores="4.71150034135875" predictedrts="47.1452925688602" irts="47.3004185612725" pwhh="7.122112720926558">
        <fragment mz="577.2616577" charge="1" ion="y4" responses="39860.5739631778" signaltonoises="99.0521761933165" noises="27.3888516215226" />
        <fragment mz="791.3933716" charge="1" ion="y6" responses="25955.3585083893" signaltonoises="41.1626722461096" noises="44.2560890665859" />
        <fragment mz="462.2347107" charge="1" ion="y3" responses="9560.08349490977" signaltonoises="21.5904821348711" noises="27.4035630807641" />
        <fragment mz="261.0903625" charge="1" ion="b2" responses="2080.89270462174" signaltonoises="9.35415944877426" noises="20.5484282264672" />
        <fragment mz="333.1921082" charge="1" ion="y2" responses="18972.1769258831" signaltonoises="45.5957005949247" noises="25.4729026125523" />
        <decoy>
          <peptide id="sp|Q8NC51|PAIRB_HUMAN.WEDLTMEK.2.0.9998.True" updatedrts="47.8401806937175" scores="113283746.870158" fdr="0.807929801754956" recomputedscores="-0.920091186764902" predictedrts="47.1452925688602" irts="48.1370521945816" pwhh="10.84326637462831">
            <fragment mz="508.24356079101563" charge="1" ion="y4" responses="135.936918337053" signaltonoises="3.01252431997096" noises="21.564985483222" />
            <fragment mz="736.35455322265625" charge="1" ion="y6" responses="835.714898263762" signaltonoises="3.9533364099139" noises="33.6079424718163" />
            <fragment mz="407.19589233398438" charge="1" ion="y3" responses="184.808931769988" signaltonoises="3.26568566789758" noises="21.4522461994765" />
            <fragment mz="316.12918090820313" charge="1" ion="b2" responses="189.229584697444" signaltonoises="3.00133448338013" noises="34.080260818988" />
            <fragment mz="276.1553955078125" charge="1" ion="y2" responses="7565.27261552569" signaltonoises="14.9300770980382" noises="26.9018892024906" />
          </peptide>
        </decoy>
      </peptide>
      <peptide id="sp|Q8NC51|PAIRB_HUMAN.FDQLFDDESDPFEVLK.2.0.9994.False" updatedrts="77.4592863832929" scores="122566568090118" fdr="0" recomputedscores="6.35813894434729" predictedrts="77.5172605167031" irts="77.4144846312364" pwhh="7.0461678302266035">
        <fragment mz="1293.584473" charge="1" ion="y11" responses="6593.92834812456" signaltonoises="63.3304925919064" noises="8.76181697013367" />
        <fragment mz="1553.736938" charge="1" ion="y13" responses="2115.64111597303" signaltonoises="52.771540497347" noises="3.98668963354701" />
        <fragment mz="1440.652954" charge="1" ion="y12" responses="7375.76447333907" signaltonoises="58.7847725091126" noises="7.87142645876861" />
        <fragment mz="1178.557617" charge="1" ion="y10" responses="4284.42567232267" signaltonoises="28.364939831994" noises="7.91916400934038" />
        <fragment mz="1063.53064" charge="1" ion="y9" responses="2356.71559345621" signaltonoises="20.5532230854786" noises="7.61462657402241" />
        <fragment mz="732.4290771" charge="1" ion="y6" responses="12546.1026448201" signaltonoises="123.67389283302" noises="7.31695860010247" />
        <decoy>
          <peptide id="sp|Q8NC51|PAIRB_HUMAN.LVEFPDSEDDFLQDFK.2.0.9994.True" updatedrts="78.9033502665276" scores="51094116.7564867" fdr="0.37018721299894" recomputedscores="-0.0218621854340836" predictedrts="77.5172605167031" irts="78.841890415149" pwhh="3.31483527376688">
            <fragment mz="1358.57470703125" charge="1" ion="y11" responses="452.133237768996" signaltonoises="13.5582488586748" noises="4.51216744450297" />
            <fragment mz="1602.69580078125" charge="1" ion="y13" responses="0" signaltonoises="1" noises="-1" />
            <fragment mz="1455.62744140625" charge="1" ion="y12" responses="34.9676880186749" signaltonoises="5.60953792720523" noises="2.82038025050747" />
            <fragment mz="1243.5477294921875" charge="1" ion="y10" responses="75.606373692372" signaltonoises="3.66724362775637" noises="6.59859648739216" />
            <fragment mz="1156.5157470703125" charge="1" ion="y9" responses="83.7796412791744" signaltonoises="3.26736273556941" noises="9.03136180772535" />
            <fragment mz="797.419189453125" charge="1" ion="y6" responses="0" signaltonoises="1" noises="8.43044913756716" />
          </peptide>
        </decoy>
      </peptide>
      <peptide id="sp|Q8NC51|PAIRB_HUMAN.SKSEEAHAEDSVMDHHFR.5.0.9978.False" updatedrts="26.5155428150888" scores="17346875282.995" fdr="0" recomputedscores="2.03596728106623" predictedrts="26.4690503391241" irts="27.0584061587759" pwhh="7.8563359130173573">
        <fragment mz="1171.486206" charge="1" ion="b11" responses="0" signaltonoises="1" noises="0.97968296479157" />
        <fragment mz="459.2462769" charge="1" ion="y3" responses="38903.1712463568" signaltonoises="179.826768253013" noises="13.9314365942266" />
        <fragment mz="1084.454102" charge="1" ion="b10" responses="0" signaltonoises="1" noises="1.29642669092528" />
        <fragment mz="596.3051758" charge="1" ion="y4" responses="11865.0658657282" signaltonoises="88.8896143535614" noises="11.2732064290234" />
        <fragment mz="941.44104" charge="1" ion="y7" responses="0" signaltonoises="1" noises="0.0499810909090909" />
        <fragment mz="711.3321533" charge="1" ion="y5" responses="12266.2051642962" signaltonoises="94.4281671058433" noises="9.44942743512798" />
        <decoy>
          <peptide id="sp|Q8NC51|PAIRB_HUMAN.FHHDMVSDEAHAEESKSR.5.0.9978.True" updatedrts="26.5833508210215" scores="24955.5277980069" fdr="1" recomputedscores="-3.80608721560169" predictedrts="26.4690503391241" irts="27.1254319607418" pwhh="1.1562831976569243">
            <fragment mz="1306.5269775390625" charge="1" ion="b11" responses="38.8406230417961" signaltonoises="330.484680254878" noises="0.0499810909090909" />
            <fragment mz="390.24594116210938" charge="1" ion="y3" responses="2848.21526450592" signaltonoises="28.1691078394867" noises="8.55561771647974" />
            <fragment mz="1169.468017578125" charge="1" ion="b10" responses="0" signaltonoises="1" noises="0.0499810909090909" />
            <fragment mz="477.27798461914063" charge="1" ion="y4" responses="255.244708390873" signaltonoises="4.46859444879116" noises="8.72424818401504" />
            <fragment mz="806.4002685546875" charge="1" ion="y7" responses="480.037747435401" signaltonoises="20.728445064073" noises="2.54844071704386" />
            <fragment mz="606.320556640625" charge="1" ion="y5" responses="125.22557736945" signaltonoises="6.30283668521692" noises="9.82855756506386" />
          </peptide>
        </decoy>
      </peptide>
    </protein>
    <protein id="sp|P37802|TAGL2_HUMAN">
      <peptide id="sp|P37802|TAGL2_HUMAN.DDGLFSGDPNWFPK.2.1.False" updatedrts="72.2684288316934" scores="1692850543886.73" fdr="0" recomputedscores="3.22891702762225" predictedrts="72.7198395334145" irts="72.2835065778125" pwhh="9.7323412455909324">
        <fragment mz="960.4573975" charge="1" ion="y8" responses="9433.0745147156" signaltonoises="27.5870200982949" noises="15.2993926164625" />
        <fragment mz="903.4359131" charge="1" ion="y7" responses="4491.65731621746" signaltonoises="13.6321348941319" noises="20.987630499511" />
        <fragment mz="1047.48938" charge="1" ion="y9" responses="18796.2751866633" signaltonoises="38.9819078243603" noises="19.798127814884" />
        <fragment mz="1194.557861" charge="1" ion="y10" responses="16949.6159030867" signaltonoises="63.1220225648587" noises="13.5153457134333" />
        <fragment mz="288.0826111" charge="1" ion="b3" responses="32792.3682681426" signaltonoises="121.422305707229" noises="14.0489694161013" />
        <fragment mz="635.2671509" charge="1" ion="b6" responses="750.002237904136" signaltonoises="11.4055622778808" noises="15.3137329238042" />
        <decoy>
          <peptide id="sp|P37802|TAGL2_HUMAN.PFWNPDGSFLGDDK.2.1.True" updatedrts="74.5760578700228" scores="26004408.4331781" fdr="1" recomputedscores="-1.63852678633924" predictedrts="72.7198395334145" irts="74.5645158009346" pwhh="6.5350898577850645">
            <fragment mz="838.39410400390625" charge="1" ion="y8" responses="1135.77727064978" signaltonoises="8.66263883258936" noises="18.9732607722118" />
            <fragment mz="781.3726806640625" charge="1" ion="y7" responses="1540.00922968692" signaltonoises="8.22458546483834" noises="21.0296864485827" />
            <fragment mz="953.42108154296875" charge="1" ion="y9" responses="595.038082915404" signaltonoises="5.39654723905695" noises="15.7182356319654" />
            <fragment mz="1050.473876953125" charge="1" ion="y10" responses="542.546494297633" signaltonoises="5.26043115830489" noises="15.4914977567181" />
            <fragment mz="431.207763671875" charge="1" ion="b3" responses="322.508640804768" signaltonoises="6.25320020141393" noises="14.3906776975396" />
            <fragment mz="757.33038330078125" charge="1" ion="b6" responses="232.589595832067" signaltonoises="3.00649581978519" noises="16.7335422389877" />
          </peptide>
        </decoy>
      </peptide>
      <peptide id="sp|P37802|TAGL2_HUMAN.GASQAGMTGYGMPR.2.1.False" updatedrts="34.4670244898631" scores="9259568502556.71" fdr="0" recomputedscores="3.09223465741891" predictedrts="34.3326109897151" irts="34.918162963872" pwhh="6.5432302181561717">
        <fragment mz="969.4281006" charge="1" ion="y9" responses="63728.4054500673" signaltonoises="372.240754316559" noises="12.3394766997911" />
        <fragment mz="1040.46521" charge="1" ion="y10" responses="40515.8170632546" signaltonoises="287.471016530776" noises="10.1997355336347" />
        <fragment mz="781.3661499" charge="1" ion="y7" responses="33436.9210029404" signaltonoises="166.531040126719" noises="15.7542326665754" />
        <fragment mz="912.4066162" charge="1" ion="y8" responses="13158.0484370667" signaltonoises="64.6779821475505" noises="13.4811224639421" />
        <fragment mz="1112.449951" charge="1" ion="b12" responses="0" signaltonoises="1" noises="6.36591510491539" />
        <fragment mz="924.3880005" charge="1" ion="b10" responses="0" signaltonoises="1" noises="12.5382099562625" />
        <decoy>
          <peptide id="sp|P37802|TAGL2_HUMAN.PMGYGTMGAQSAGR.2.1.True" updatedrts="34.6486036439052" scores="275694233.15005" fdr="1" recomputedscores="-1.43392840971793" predictedrts="34.3326109897151" irts="35.0976474989586" pwhh="6.0080915838140756">
            <fragment mz="878.41485595703125" charge="1" ion="y9" responses="235.710752392695" signaltonoises="5.58405954657007" noises="11.9835807552018" />
            <fragment mz="935.43634033203125" charge="1" ion="y10" responses="254.439047615328" signaltonoises="5.13240759630406" noises="11.492982606906" />
            <fragment mz="646.32672119140625" charge="1" ion="y7" responses="179.152509677667" signaltonoises="4.5174812097469" noises="10.2246518194273" />
            <fragment mz="777.3671875" charge="1" ion="y8" responses="196.750414411088" signaltonoises="4.85185107341757" noises="14.5249114920102" />
            <fragment mz="1152.481201171875" charge="1" ion="b12" responses="821.673261592647" signaltonoises="9.58975319120919" noises="8.53683174339404" />
            <fragment mz="994.412109375" charge="1" ion="b10" responses="585.117870319083" signaltonoises="6.45882738716128" noises="10.4150683719382" />
          </peptide>
        </decoy>
      </peptide>
      <peptide id="sp|P37802|TAGL2_HUMAN.TLMNLGGLAVAR.2.1.False" updatedrts="59.1779161303637" scores="170002946654434" fdr="0" recomputedscores="5.13732581271427" predictedrts="59.2245031422242" irts="59.3440003958537" pwhh="8.3651775164873872">
        <fragment mz="643.3886108" charge="1" ion="y7" responses="138675.557594856" signaltonoises="354.708320381227" noises="22.2029121092854" />
        <fragment mz="1001.556091" charge="1" ion="y10" responses="62492.1477892293" signaltonoises="137.390958597361" noises="25.8380009111047" />
        <fragment mz="870.515564" charge="1" ion="y9" responses="60905.6170948077" signaltonoises="182.018461358858" noises="19.7882818078986" />
        <fragment mz="756.4726563" charge="1" ion="y8" responses="44688.0052261945" signaltonoises="123.758231012207" noises="20.4461385825386" />
        <fragment mz="630.3279419" charge="1" ion="b6" responses="0" signaltonoises="1" noises="26.4260545153297" />
        <fragment mz="573.3065186" charge="1" ion="b5" responses="14592.1296427918" signaltonoises="36.3705810048448" noises="27.9501240809192" />
        <decoy>
          <peptide id="sp|P37802|TAGL2_HUMAN.AVALGGLNMLTR.2.1.True" updatedrts="60.9007419063377" scores="162209117.368411" fdr="0.793754066363045" recomputedscores="-0.89931210719688" predictedrts="59.2245031422242" irts="61.0469523953113" pwhh="5.8543045012794934">
            <fragment mz="804.43963623046875" charge="1" ion="y7" responses="0" signaltonoises="1" noises="29.9462890819337" />
            <fragment mz="1045.582275390625" charge="1" ion="y10" responses="0" signaltonoises="1" noises="12.9337427269932" />
            <fragment mz="974.545166015625" charge="1" ion="y9" responses="6508.33380803425" signaltonoises="18.555411426932" noises="23.7507906049835" />
            <fragment mz="861.46112060546875" charge="1" ion="y8" responses="9097.34885372037" signaltonoises="38.1316561686351" noises="20.3814167380152" />
            <fragment mz="469.27691650390625" charge="1" ion="b6" responses="876.0799669891" signaltonoises="8.07518888987031" noises="16.3033764679829" />
            <fragment mz="412.25543212890625" charge="1" ion="b5" responses="187.17373321524" signaltonoises="3.14154800195959" noises="17.5775188357079" />
          </peptide>
        </decoy>
      </peptide>
      <peptide id="sp|P37802|TAGL2_HUMAN.[PGQ]-QMEQISQFLQAAER.2.0.9999.False" updatedrts="89.4280954758613" scores="17431177709959.2" fdr="0" recomputedscores="5.11076937410092" predictedrts="89.6470647163607" irts="89.245226694398" pwhh="7.4536404143159229">
        <fragment mz="1049.537476" charge="1" ion="y9" responses="12633.8227806076" signaltonoises="82.2993031773019" noises="10.7902168613557" />
        <fragment mz="1162.62146" charge="1" ion="y10" responses="1752.28236640222" signaltonoises="52.448565383867" noises="2.94281668872369" />
        <fragment mz="962.5054321" charge="1" ion="y8" responses="2527.76176996807" signaltonoises="27.5987545414873" noises="6.72273024043302" />
        <fragment mz="613.2650146" charge="1" ion="b5" responses="3299.16276365549" signaltonoises="39.8863033658144" noises="5.14730250496448" />
        <fragment mz="500.1809692" charge="1" ion="b4" responses="5118.80909373192" signaltonoises="91.6470443041297" noises="3.96128612211768" />
        <fragment mz="375.1986694" charge="1" ion="y3" responses="2292.12281640569" signaltonoises="32.9849912198619" noises="5.72476305290614" />
        <decoy>
          <peptide id="sp|P37802|TAGL2_HUMAN.[PGQ]-QEAAQLFQSIQEMR.2.0.9999.True" updatedrts="88.8260030269273" scores="98356595.7889127" fdr="0.405878236529041" recomputedscores="-0.100602317570052" predictedrts="89.6470647163607" irts="88.6500797247686" pwhh="6.5430742899978105">
            <fragment mz="1151.5877685546875" charge="1" ion="y9" responses="780.418407132983" signaltonoises="27.9431294322728" noises="2.68537829919907" />
            <fragment mz="1279.6463623046875" charge="1" ion="y10" responses="141.825685317547" signaltonoises="13.3245467358848" noises="2.47899131454087" />
            <fragment mz="1038.503662109375" charge="1" ion="y8" responses="97.6336830871656" signaltonoises="9.31953758131926" noises="3.09431092605575" />
            <fragment mz="511.21469116210938" charge="1" ion="b5" responses="222.08459744698" signaltonoises="16.8098058990222" noises="2.81449411834747" />
            <fragment mz="383.1561279296875" charge="1" ion="b4" responses="310.629129314717" signaltonoises="11.3158131896354" noises="3.28934849855058" />
            <fragment mz="435.2020263671875" charge="1" ion="y3" responses="324.166201008302" signaltonoises="11.2981011680792" noises="4.26742780607392" />
          </peptide>
        </decoy>
      </peptide>
      <peptide id="sp|P37802|TAGL2_HUMAN.NVIGLQMGTNR.2.0.9999.False" updatedrts="42.2168730598331" scores="128451524954443" fdr="0" recomputedscores="4.93454021002174" predictedrts="41.863706465164" irts="42.5786126168627" pwhh="8.0649124058418451">
        <fragment mz="876.4356079" charge="1" ion="y8" responses="157695.681487396" signaltonoises="355.506084254447" noises="26.9203090595723" />
        <fragment mz="989.5196533" charge="1" ion="y9" responses="119353.919320117" signaltonoises="274.907842294101" noises="26.2381052666563" />
        <fragment mz="706.3300781" charge="1" ion="y6" responses="48034.3167645068" signaltonoises="108.792459341262" noises="25.2532767736532" />
        <fragment mz="625.3667603" charge="1" ion="b6" responses="0" signaltonoises="1" noises="14.305049231055" />
        <fragment mz="819.4141235" charge="1" ion="y7" responses="25312.7020960409" signaltonoises="73.1409206272686" noises="22.7747083808681" />
        <fragment mz="756.4072876" charge="1" ion="b7" responses="0" signaltonoises="1" noises="21.6640805650457" />
        <decoy>
          <peptide id="sp|P37802|TAGL2_HUMAN.NTGMQLGIVNR.2.0.9999.True" updatedrts="42.2489493383936" scores="269723967.870966" fdr="0.70273837017486" recomputedscores="-0.743279514584724" predictedrts="41.863706465164" irts="42.6103188772819" pwhh="6.1473057991709492">
            <fragment mz="930.5189208984375" charge="1" ion="y8" responses="818.717327201862" signaltonoises="7.18075781913198" noises="17.2867451184928" />
            <fragment mz="987.5404052734375" charge="1" ion="y9" responses="527.341549583302" signaltonoises="5.25322250845854" noises="26.9128004949819" />
            <fragment mz="671.41986083984375" charge="1" ion="y6" responses="92.5524724964797" signaltonoises="3.24800145913462" noises="5.52591301528227" />
            <fragment mz="645.302490234375" charge="1" ion="b6" responses="1554.59922145725" signaltonoises="10.5590500086994" noises="17.2504410820041" />
            <fragment mz="799.47845458984375" charge="1" ion="y7" responses="715.072996083083" signaltonoises="5.90122103621155" noises="14.0424299843418" />
            <fragment mz="702.32391357421875" charge="1" ion="b7" responses="996.181874649624" signaltonoises="7.55213897863041" noises="22.5755270496203" />
          </peptide>
        </decoy>
      </peptide>
      <peptide id="sp|P37802|TAGL2_HUMAN.QMEQISQFLQAAER.3.0.9993.False" updatedrts="67.0184197130527" scores="302162850782.236" fdr="0.00278810408921933" recomputedscores="1.83905099090067" predictedrts="67.4157640013539" irts="67.0940593043615" pwhh="8.0864760901514">
        <fragment mz="687.378418" charge="1" ion="y6" responses="20603.3058675902" signaltonoises="54.3582235642538" noises="22.9433323488944" />
        <fragment mz="992.4506226" charge="1" ion="b8" responses="3841.63142835499" signaltonoises="30.1502523346148" noises="13.8622442312536" />
        <fragment mz="834.4468384" charge="1" ion="y7" responses="16112.1619132737" signaltonoises="53.9013373329483" noises="15.8057802007462" />
        <fragment mz="845.3822021" charge="1" ion="b7" responses="2078.58947443984" signaltonoises="23.2005240631451" noises="16.8417656450949" />
        <fragment mz="630.2915649" charge="1" ion="b5" responses="6251.66531499026" signaltonoises="21.5807675066171" noises="20.5655940734538" />
        <fragment mz="962.5054321" charge="1" ion="y8" responses="1493.94081257031" signaltonoises="15.7330161533444" noises="13.9932033062798" />
        <decoy>
          <peptide id="sp|P37802|TAGL2_HUMAN.EAAQLFQSIQEMQR.3.0.9993.True" updatedrts="65.6771132572814" scores="70012425.9520172" fdr="1" recomputedscores="-1.76651464920555" predictedrts="67.4157640013539" irts="65.7682255824637" pwhh="1.5969397679333761">
            <fragment mz="804.40325927734375" charge="1" ion="y6" responses="231.506978136156" signaltonoises="4.11252454726113" noises="19.1573355388606" />
            <fragment mz="875.42578125" charge="1" ion="b8" responses="176.946571755899" signaltonoises="4.52773900742286" noises="16.6539233595066" />
            <fragment mz="891.435302734375" charge="1" ion="y7" responses="934.056207107958" signaltonoises="9.40953906053229" noises="15.5989041924134" />
            <fragment mz="788.39373779296875" charge="1" ion="b7" responses="253.909510010574" signaltonoises="3.67594757561666" noises="20.8831198730514" />
            <fragment mz="513.2667236328125" charge="1" ion="b5" responses="0" signaltonoises="1" noises="21.0121837558131" />
            <fragment mz="1019.4938354492188" charge="1" ion="y8" responses="284.084366631844" signaltonoises="4.91166865181637" noises="12.7650155596166" />
          </peptide>
        </decoy>
      </peptide>
    </protein>
    <protein id="sp|P30050|RL12_HUMAN">
      <peptide id="sp|P30050|RL12_HUMAN.HSGNITFDEIVNIAR.3.1.False" updatedrts="62.4073517409692" scores="1.4516424858239E+15" fdr="0" recomputedscores="5.65045970125228" predictedrts="62.3912028265949" irts="62.5361826274498" pwhh="6.7704008829448048">
        <fragment mz="1114.516357" charge="1" ion="b10" responses="7826.77127073795" signaltonoises="43.5324861806712" noises="13.5716439719585" />
        <fragment mz="685.4355469" charge="1" ion="y6" responses="34185.6978589901" signaltonoises="132.36173145294" noises="14.9203205048504" />
        <fragment mz="1001.432312" charge="1" ion="b9" responses="42792.405881677" signaltonoises="175.596531035523" noises="14.9923199893837" />
        <fragment mz="814.4781494" charge="1" ion="y7" responses="17870.6317028984" signaltonoises="76.771594459698" noises="16.4911690029908" />
        <fragment mz="872.3897095" charge="1" ion="b8" responses="25473.3104845398" signaltonoises="82.7068668394154" noises="17.9711344513811" />
        <fragment mz="757.362793" charge="1" ion="b7" responses="12282.4061679506" signaltonoises="28.6594041172994" noises="25.7595631823413" />
        <decoy>
          <peptide id="sp|P30050|RL12_HUMAN.AINVIEDFTINGSHR.3.1.True" updatedrts="60.3631121568425" scores="40355609.5455069" fdr="1" recomputedscores="-1.84680086357074" predictedrts="62.3912028265949" irts="60.5155245111695" pwhh="1.8641921977172167">
            <fragment mz="1116.593505859375" charge="1" ion="b10" responses="174.996397542912" signaltonoises="6.32346212068647" noises="9.50334983175999" />
            <fragment mz="683.35833740234375" charge="1" ion="y6" responses="17134.660558225" signaltonoises="32.4838463930365" noises="27.3844158486427" />
            <fragment mz="1003.5094604492188" charge="1" ion="b9" responses="1296.81565247175" signaltonoises="7.46097009333017" noises="16.0929741681254" />
            <fragment mz="784.406005859375" charge="1" ion="y7" responses="364.543314966759" signaltonoises="4.60546529822199" noises="28.1130383183752" />
            <fragment mz="902.4617919921875" charge="1" ion="b8" responses="595.113549939151" signaltonoises="8.80508026197012" noises="17.4008800699299" />
            <fragment mz="755.39337158203125" charge="1" ion="b7" responses="214.786758316442" signaltonoises="3.91087232267784" noises="25.9389862996888" />
          </peptide>
        </decoy>
      </peptide>
      <peptide id="sp|P30050|RL12_HUMAN.EILGTAQSVGC[CAM]NVDGR.2.0.9999.False" updatedrts="39.9277026922294" scores="6578940952188.27" fdr="0" recomputedscores="4.13171026450351" predictedrts="39.4345447007455" irts="40.3158491331868" pwhh="7.3939296273616328">
        <fragment mz="963.4312744" charge="1" ion="y9" responses="11048.7830290387" signaltonoises="82.1580411983483" noises="8.75283434952502" />
        <fragment mz="1320.596069" charge="1" ion="y13" responses="7152.23148311847" signaltonoises="111.970706292746" noises="4.36048487035153" />
        <fragment mz="1091.489868" charge="1" ion="y10" responses="6929.62287333683" signaltonoises="62.1433138575767" noises="10.2889473206691" />
        <fragment mz="1162.526978" charge="1" ion="y11" responses="9541.76212595064" signaltonoises="51.1672646304692" noises="11.2903449950882" />
        <fragment mz="876.399231" charge="1" ion="y8" responses="4579.3447781654" signaltonoises="33.970863446479" noises="9.23251245213554" />
        <fragment mz="1433.680176" charge="1" ion="y14" responses="1423.70593031562" signaltonoises="11.9796745411931" noises="13.8632561994741" />
        <decoy>
          <peptide id="sp|P30050|RL12_HUMAN.GDVNC[CAM]GVSQATGLIER.2.0.9999.True" updatedrts="38.9728166666667" scores="289103120.53097" fdr="0.456408475164988" recomputedscores="-0.200467064777849" predictedrts="39.4345447007455" irts="39.3719782617594" pwhh="1.1560908755029544">
            <fragment mz="974.52655029296875" charge="1" ion="y9" responses="52.8350684601641" signaltonoises="4.71320390271436" noises="5.90254155865187" />
            <fragment mz="1404.68994140625" charge="1" ion="y13" responses="38.8499999998685" signaltonoises="79.299760143414" noises="0.208298042995434" />
            <fragment mz="1073.594970703125" charge="1" ion="y10" responses="38.8152288158918" signaltonoises="13.8114865664595" noises="1.19567207709154" />
            <fragment mz="1130.616455078125" charge="1" ion="y11" responses="77.5974856254006" signaltonoises="179.797001312772" noises="0.183672579002188" />
            <fragment mz="887.4945068359375" charge="1" ion="y8" responses="116.426980516548" signaltonoises="8.90712365929176" noises="2.35517492848795" />
            <fragment mz="1503.7584228515625" charge="1" ion="y14" responses="233.098868370347" signaltonoises="30.520961459815" noises="1.62360399105954" />
          </peptide>
        </decoy>
      </peptide>
      <peptide id="sp|P30050|RL12_HUMAN.C[CAM]TGGEVGATSALAPK.2.0.9999.False" updatedrts="31.403435118107" scores="519988146997881" fdr="0" recomputedscores="5.42266513740275" predictedrts="30.9070754867639" irts="31.8899138403068" pwhh="8.3081089125117">
        <fragment mz="815.4621582" charge="1" ion="y9" responses="38587.7116227381" signaltonoises="284.51142816371" noises="7.76098574532962" />
        <fragment mz="1157.616089" charge="1" ion="y13" responses="22205.468395937" signaltonoises="526.267665059359" noises="2.95670867558365" />
        <fragment mz="914.5305786" charge="1" ion="y10" responses="18721.8275821671" signaltonoises="11096.6313004101" noises="0.107306246391365" />
        <fragment mz="1175.536133" charge="1" ion="b13" responses="1560.01932063579" signaltonoises="62.4283947821747" noises="2.64746846531357" />
        <fragment mz="758.4406738" charge="1" ion="y8" responses="7848.53089493116" signaltonoises="101.177358300282" noises="4.7899399152648" />
        <fragment mz="1043.57312" charge="1" ion="y11" responses="4554.40340955873" signaltonoises="157.544372709706" noises="2.52393813472106" />
        <decoy>
          <peptide id="sp|P30050|RL12_HUMAN.PALASTAGVEGGTC[CAM]K.2.0.9999.True" updatedrts="30.6940586311255" scores="9881422.89182412" fdr="1" recomputedscores="-2.32874755747071" predictedrts="30.9070754867639" irts="31.1887204151096" pwhh="1.2616750623894397">
            <fragment mz="878.40362548828125" charge="1" ion="y9" responses="320.398607414317" signaltonoises="6.19476311940321" noises="8.56384149347364" />
            <fragment mz="1250.6044921875" charge="1" ion="y13" responses="116.503619993973" signaltonoises="206.924722067906" noises="0.101419230780364" />
            <fragment mz="979.4512939453125" charge="1" ion="y10" responses="0" signaltonoises="1" noises="8.0271302337" />
            <fragment mz="1112.5582275390625" charge="1" ion="b13" responses="0" signaltonoises="1" noises="2.63358692895602" />
            <fragment mz="807.36651611328125" charge="1" ion="y8" responses="131.440802386156" signaltonoises="4.00126962883961" noises="8.28897553600802" />
            <fragment mz="1066.4833984375" charge="1" ion="y11" responses="86.9379015736073" signaltonoises="3.18690209116774" noises="5.38176087492488" />
          </peptide>
        </decoy>
      </peptide>
      <peptide id="sp|P30050|RL12_HUMAN.HPHDIIDDINSGAVEC[CAM]PAS.3.0.9996.False" updatedrts="49.0956880976144" scores="331411488060.737" fdr="0.00456204379562044" recomputedscores="1.75403561229964" predictedrts="48.9234749149397" irts="49.378076605533" pwhh="6.7932776639361911">
        <fragment mz="1385.644409" charge="1" ion="b13" responses="1592.65079232364" signaltonoises="43.625583020706" noises="4.14539379523491" />
        <fragment mz="1056.510864" charge="1" ion="b9" responses="10695.2211149258" signaltonoises="42.8334668205543" noises="13.9957091411626" />
        <fragment mz="1257.585815" charge="1" ion="b11" responses="1060.51231537315" signaltonoises="11.6056350949766" noises="8.88648829114924" />
        <fragment mz="943.4268188" charge="1" ion="b8" responses="15382.827479294" signaltonoises="50.3363143281541" noises="19.7373961208057" />
        <fragment mz="1170.553833" charge="1" ion="b10" responses="2518.56237610092" signaltonoises="15.491847490231" noises="16.0525489661361" />
        <fragment mz="1484.712891" charge="1" ion="b14" responses="766.906823079675" signaltonoises="36.4266744170466" noises="2.40624280386413" />
        <decoy>
          <peptide id="sp|P30050|RL12_HUMAN.APC[CAM]EVAGSNIDDIIDHPHS.3.0.9996.True" updatedrts="46.661435283445" scores="49648532.7659399" fdr="1" recomputedscores="-2.12102999990077" predictedrts="48.9234749149397" irts="46.9719042839404" pwhh="4.777342768860092">
            <fragment mz="1342.5943603515625" charge="1" ion="b13" responses="193.281094352889" signaltonoises="12.8226619983886" noises="3.40009367455692" />
            <fragment mz="886.372314453125" charge="1" ion="b9" responses="888.96802067854" signaltonoises="7.96341762113517" noises="13.1281588792831" />
            <fragment mz="1114.4833984375" charge="1" ion="b11" responses="115.409223948603" signaltonoises="3.72569181863717" noises="15.2405239694506" />
            <fragment mz="772.32940673828125" charge="1" ion="b8" responses="208.863619922614" signaltonoises="4.50081468562236" noises="13.7421798744576" />
            <fragment mz="999.4564208984375" charge="1" ion="b10" responses="198.621584500103" signaltonoises="3.35138581936342" noises="18.1011011665757" />
            <fragment mz="1455.678466796875" charge="1" ion="b14" responses="291.926730480343" signaltonoises="29.1967952073808" noises="2.3199818073286" />
          </peptide>
        </decoy>
      </peptide>
      <peptide id="sp|P30050|RL12_HUMAN.IGPLGLSPK.2.0.9975.False" updatedrts="42.2199022901771" scores="687806187393006" fdr="0" recomputedscores="6.0600958621248" predictedrts="41.74181032375" irts="42.5816069033094" pwhh="9.3983694620667837">
        <fragment mz="711.4399414" charge="1" ion="y7" responses="66301.8071275501" signaltonoises="236.859382690362" noises="15.7582014318705" />
        <fragment mz="501.3031311" charge="1" ion="y5" responses="90741.8286963676" signaltonoises="211.823087806324" noises="23.6536745036663" />
        <fragment mz="614.387207" charge="1" ion="y6" responses="48264.6799941241" signaltonoises="106.569410708421" noises="25.0827250567685" />
        <fragment mz="551.3551636" charge="1" ion="b6" responses="0" signaltonoises="1" noises="12.7653418645181" />
        <fragment mz="768.4614258" charge="1" ion="y8" responses="155856.384486689" signaltonoises="526.568022696519" noises="15.1137496334924" />
        <fragment mz="381.2496338" charge="1" ion="b4" responses="7520.55391536363" signaltonoises="40.4889906234853" noises="12.3682844833049" />
        <decoy>
          <peptide id="sp|P30050|RL12_HUMAN.PSLGLPGIK.2.0.9975.True" updatedrts="43.8644003054229" scores="29730115.6034107" fdr="1" recomputedscores="-1.3859251694044" predictedrts="41.74181032375" irts="44.2071346973683" pwhh="2.8253889582407625">
            <fragment mz="697.460693359375" charge="1" ion="y7" responses="2188.88918089529" signaltonoises="25.8329048724025" noises="8.13616689385182" />
            <fragment mz="527.35516357421875" charge="1" ion="y5" responses="293.06197202454" signaltonoises="5.63052397966301" noises="20.0701023708681" />
            <fragment mz="584.37664794921875" charge="1" ion="y6" responses="817.522880488748" signaltonoises="5.83105417702239" noises="31.6601591453893" />
            <fragment mz="565.33441162109375" charge="1" ion="b6" responses="2468.41391860884" signaltonoises="8.45154297073146" noises="18.1262941818032" />
            <fragment mz="784.49273681640625" charge="1" ion="y8" responses="0" signaltonoises="1" noises="8.67552737519358" />
            <fragment mz="355.19760131835938" charge="1" ion="b4" responses="292.338765704593" signaltonoises="5.17350498825678" noises="19.9782960502575" />
          </peptide>
        </decoy>
      </peptide>
      <peptide id="sp|P30050|RL12_HUMAN.C[CAM]T[Dhy]GGEVGATSALAPK.2.0.9958.False" updatedrts="31.4020477783654" scores="113385347481593" fdr="0" recomputedscores="4.76122862863253" predictedrts="30.9388925142971" irts="31.8885425043192" pwhh="8.3081089125117">
        <fragment mz="815.4621582" charge="1" ion="y9" responses="38587.7116227381" signaltonoises="281.435784965922" noises="7.84580091202437" />
        <fragment mz="914.5305786" charge="1" ion="y10" responses="18721.8275821671" signaltonoises="10697.8956247871" noises="0.111305802019324" />
        <fragment mz="1157.525513" charge="1" ion="b13" responses="3812.82190391259" signaltonoises="54.8128129163837" noises="4.94090407690643" />
        <fragment mz="1157.616089" charge="1" ion="y13" responses="22205.468395937" signaltonoises="525.39174209975" noises="2.9616380431513" />
        <fragment mz="1086.488403" charge="1" ion="b12" responses="0" signaltonoises="1" noises="6.91150242120045" />
        <fragment mz="973.4043579" charge="1" ion="b11" responses="0" signaltonoises="1" noises="5.26514339715612" />
        <decoy>
          <peptide id="sp|P30050|RL12_HUMAN.PALASTAGVEGGT[Dhy]C[CAM]K.2.0.9958.True" updatedrts="32.4338928724928" scores="55723292.3476654" fdr="1" recomputedscores="-1.47549454692185" predictedrts="30.9388925142971" irts="32.9084846776254" pwhh="2.8768407162351708">
            <fragment mz="860.39306640625" charge="1" ion="y9" responses="336.772635945906" signaltonoises="9.09686054828864" noises="8.21219477845373" />
            <fragment mz="961.44073486328125" charge="1" ion="y10" responses="0" signaltonoises="1" noises="8.32989601219791" />
            <fragment mz="1094.547607421875" charge="1" ion="b13" responses="261.722683124442" signaltonoises="18.2991780553781" noises="2.64573712843902" />
            <fragment mz="1232.593994140625" charge="1" ion="y13" responses="259.877035595201" signaltonoises="7.93665097366961" noises="5.74894528713442" />
            <fragment mz="1011.5105590820313" charge="1" ion="b12" responses="0" signaltonoises="1" noises="4.51987461577023" />
            <fragment mz="954.48907470703125" charge="1" ion="b11" responses="224.357832009904" signaltonoises="11.8057302046885" noises="4.34514414176543" />
          </peptide>
        </decoy>
      </peptide>
    </protein>
    <protein id="sp|Q9NR30|DDX21_HUMAN">
      <peptide id="sp|Q9NR30|DDX21_HUMAN.NEEPSEEEIDAPKPK.3.1.False" updatedrts="26.5320585389214" scores="4910650462.58545" fdr="0.135287485907554" recomputedscores="0.623766716890354" predictedrts="25.9738580136255" irts="27.074731364328" pwhh="4.0342236436069712">
        <fragment mz="1339.67395" charge="1" ion="y12" responses="116.526117773367" signaltonoises="660.969361569303" noises="0.0499810909090909" />
        <fragment mz="655.3773804" charge="1" ion="y6" responses="1223.90048136996" signaltonoises="62.7067564590455" noises="3.42913557852373" />
        <fragment mz="768.4614258" charge="1" ion="y7" responses="559.69132616301" signaltonoises="33.7345553252799" noises="2.72998331887903" />
        <fragment mz="944.3479614" charge="1" ion="b8" responses="0" signaltonoises="1" noises="2.47617360874622" />
        <fragment mz="734.8619385" charge="2" ion="y13" responses="244.328116436633" signaltonoises="8.3885956433819" noises="4.26628620103561" />
        <fragment mz="897.5040283" charge="1" ion="y8" responses="0" signaltonoises="1" noises="0.120243621971238" />
        <decoy>
          <peptide id="sp|Q9NR30|DDX21_HUMAN.PKPADIEEESPEENK.3.1.True" updatedrts="26.7421180879859" scores="19602952.7278145" fdr="1" recomputedscores="-1.77208112713973" predictedrts="25.9738580136255" irts="27.28236775686" pwhh="3.6989692178787328">
            <fragment mz="1389.6015625" charge="1" ion="y12" responses="38.8448739774071" signaltonoises="330.484679789654" noises="0.0499810909090909" />
            <fragment mz="703.32568359375" charge="1" ion="y6" responses="394.315966419963" signaltonoises="4.8235094915787" noises="16.4133056260443" />
            <fragment mz="832.3682861328125" charge="1" ion="y7" responses="3160.01174262669" signaltonoises="29.0830939537153" noises="7.83192016882567" />
            <fragment mz="880.44110107421875" charge="1" ion="b8" responses="0" signaltonoises="1" noises="6.85854812227664" />
            <fragment mz="743.830810546875" charge="2" ion="y13" responses="229.087895972621" signaltonoises="13.3303577294455" noises="2.58612175659583" />
            <fragment mz="961.410888671875" charge="1" ion="y8" responses="620.793222819955" signaltonoises="17.2919329381419" noises="5.2105018513268" />
          </peptide>
        </decoy>
      </peptide>
      <peptide id="sp|Q9NR30|DDX21_HUMAN.EGAFSNFPISEETIK.2.0.9999.False" updatedrts="59.8042610886705" scores="7460846880980.02" fdr="0" recomputedscores="4.40240783470416" predictedrts="59.5896351478607" irts="59.963120108348" pwhh="7.4240912148324645">
        <fragment mz="916.4985962" charge="1" ion="y8" responses="31278.1743831673" signaltonoises="122.603686818546" noises="15.8959219727591" />
        <fragment mz="1177.609985" charge="1" ion="y10" responses="4070.69163279563" signaltonoises="33.7542277722159" noises="10.8021264094359" />
        <fragment mz="1063.567017" charge="1" ion="y9" responses="6412.6036144875" signaltonoises="39.9585316747462" noises="11.7556539431375" />
        <fragment mz="1264.641968" charge="1" ion="y11" responses="6341.71236363869" signaltonoises="49.5579602684184" noises="10.3066989364674" />
        <fragment mz="258.1084595" charge="1" ion="b3" responses="5620.18149729748" signaltonoises="19.5042298162724" noises="19.7388766387035" />
        <fragment mz="706.3588257" charge="2" ion="y12" responses="5163.94641436163" signaltonoises="21.7160623847277" noises="17.4403188482967" />
        <decoy>
          <peptide id="sp|Q9NR30|DDX21_HUMAN.ITEESIPFNSFAGEK.2.0.9999.True" updatedrts="60.3871165863154" scores="671675973.334898" fdr="0.218235078725741" recomputedscores="0.365656543171045" predictedrts="59.5896351478607" irts="60.5392520358774" pwhh="7.8144936603925048">
            <fragment mz="899.42578125" charge="1" ion="y8" responses="428.830617844628" signaltonoises="5.02847575767589" noises="15.3670225633719" />
            <fragment mz="1109.5626220703125" charge="1" ion="y10" responses="198.53139280376" signaltonoises="4.704446451697" noises="14.2336972662578" />
            <fragment mz="996.478515625" charge="1" ion="y9" responses="201.612670253583" signaltonoises="3.07018184331149" noises="16.8431358501106" />
            <fragment mz="1196.5946044921875" charge="1" ion="y11" responses="135.749885909823" signaltonoises="4.10401408858363" noises="8.93327295129634" />
            <fragment mz="344.18161010742188" charge="1" ion="b3" responses="228.538518448046" signaltonoises="3.9906744866598" noises="13.3956972721785" />
            <fragment mz="663.322265625" charge="2" ion="y12" responses="1231.9477260814" signaltonoises="5.88804984973672" noises="16.0801005460827" />
          </peptide>
        </decoy>
      </peptide>
      <peptide id="sp|Q9NR30|DDX21_HUMAN.GAVEALAAALAHISGATSVDQR.3.0.9983.False" updatedrts="82.5881059536812" scores="1003756772909.93" fdr="0" recomputedscores="2.68114908560139" predictedrts="82.7611416723496" irts="82.4841403468944" pwhh="11.466297778006769">
        <fragment mz="920.4431763" charge="1" ion="y9" responses="10104.8373946578" signaltonoises="36.1722052579208" noises="13.4747370856483" />
        <fragment mz="1170.586182" charge="1" ion="y11" responses="3656.38273615643" signaltonoises="24.694182401959" noises="8.48778951121486" />
        <fragment mz="1033.527222" charge="1" ion="y10" responses="4354.64632914418" signaltonoises="30.4871155191582" noises="9.87318197379344" />
        <fragment mz="940.994873" charge="2" ion="y19" responses="1415.95092388516" signaltonoises="45.2774968579246" noises="2.74966742495721" />
        <fragment mz="1241.623291" charge="1" ion="y12" responses="2042.35752759459" signaltonoises="26.6751850175079" noises="6.22090004842794" />
        <fragment mz="228.1342621" charge="1" ion="b3" responses="2517.70734531362" signaltonoises="12.8266797944823" noises="20.0341472051033" />
        <decoy>
          <peptide id="sp|Q9NR30|DDX21_HUMAN.QDVSTAGSIHALAAALAEVAGR.3.0.9983.True" updatedrts="83.1570888177775" scores="95293324.9540543" fdr="1" recomputedscores="-1.38163362487161" predictedrts="82.7611416723496" irts="83.046559669604" pwhh="2.1656467039005389">
            <fragment mz="857.48394775390625" charge="1" ion="y9" responses="277.14316476941" signaltonoises="3.49393577354312" noises="10.5531103375686" />
            <fragment mz="1041.6051025390625" charge="1" ion="y11" responses="275.106464429383" signaltonoises="11.9669935720578" noises="4.1408859082606" />
            <fragment mz="928.52105712890625" charge="1" ion="y10" responses="325.607483719872" signaltonoises="4.09540021056224" noises="10.3539306493051" />
            <fragment mz="883.48138427734375" charge="2" ion="y19" responses="780.251379972606" signaltonoises="6.56095741373619" noises="9.04706665165546" />
            <fragment mz="1112.6422119140625" charge="1" ion="y12" responses="150.05073154247" signaltonoises="13.1118471343824" noises="3.02105041827885" />
            <fragment mz="343.16122436523438" charge="1" ion="b3" responses="147.04923783213" signaltonoises="3.53027889561546" noises="15.0587149439542" />
          </peptide>
        </decoy>
      </peptide>
      <peptide id="sp|Q9NR30|DDX21_HUMAN.TFSFAIPLIEK.2.0.9973.False" updatedrts="75.7467226742298" scores="58913550697100.3" fdr="0" recomputedscores="4.84624833858429" predictedrts="76.1092786439211" irts="75.7216763199035" pwhh="9.4497833708504757">
        <fragment mz="1017.5979" charge="1" ion="y9" responses="22564.7357533532" signaltonoises="120.287560968118" noises="8.90310245890926" />
        <fragment mz="783.4974365" charge="1" ion="y7" responses="11865.5974221185" signaltonoises="49.2084243033544" noises="9.62186995706981" />
        <fragment mz="712.4603271" charge="1" ion="y6" responses="7645.39775962025" signaltonoises="51.8887176861764" noises="8.8918410109405" />
        <fragment mz="930.5658569" charge="1" ion="y8" responses="6302.90182106621" signaltonoises="45.1464613846674" noises="7.26404895456057" />
        <fragment mz="599.3762817" charge="1" ion="y5" responses="23080.290297007" signaltonoises="83.6082070125532" noises="15.4946692482951" />
        <fragment mz="389.2394714" charge="1" ion="y3" responses="4052.29674141457" signaltonoises="22.8015204014368" noises="13.8199410902391" />
        <decoy>
          <peptide id="sp|Q9NR30|DDX21_HUMAN.EILPIAFSFTK.2.0.9973.True" updatedrts="74.1946099542749" scores="1493556.74518687" fdr="1" recomputedscores="-2.74997076944563" predictedrts="76.1092786439211" irts="74.1874681041386" pwhh="13.099388693801689">
            <fragment mz="1023.5873413085938" charge="1" ion="y9" responses="122.366526185955" signaltonoises="4.36325238877546" noises="7.57523899928644" />
            <fragment mz="813.45050048828125" charge="1" ion="y7" responses="125.318064330132" signaltonoises="3.56157223241695" noises="16.5743043811391" />
            <fragment mz="700.366455078125" charge="1" ion="y6" responses="3551.39438710427" signaltonoises="9.45282762097117" noises="19.9092988876694" />
            <fragment mz="910.5032958984375" charge="1" ion="y8" responses="243.290345002815" signaltonoises="6.71432257807885" noises="8.39157508811938" />
            <fragment mz="629.329345703125" charge="1" ion="y5" responses="617.84557862112" signaltonoises="6.70752435626757" noises="14.7364367502669" />
            <fragment mz="395.2288818359375" charge="1" ion="y3" responses="217.112176753254" signaltonoises="5.5247492255267" noises="13.5342031324327" />
          </peptide>
        </decoy>
      </peptide>
      <peptide id="sp|Q9NR30|DDX21_HUMAN.APQVLVLAPTR.2.0.9969.False" updatedrts="47.2213031121125" scores="155026435452.333" fdr="0.155737704918033" recomputedscores="0.552143117709049" predictedrts="46.6887258112858" irts="47.5253137183461" pwhh="9.1342233495069">
        <fragment mz="769.493042" charge="1" ion="y7" responses="14376.5460993353" signaltonoises="97.0398826472591" noises="8.77103020574882" />
        <fragment mz="656.4089966" charge="1" ion="y6" responses="8958.45482517891" signaltonoises="37.7305183767133" noises="14.5215464008589" />
        <fragment mz="868.5614624" charge="1" ion="y8" responses="6741.83885398076" signaltonoises="51.7361326486392" noises="8.61060853117282" />
        <fragment mz="721.4606934" charge="1" ion="b7" responses="2240.04528859237" signaltonoises="24.5248813507147" noises="9.4868763378863" />
        <fragment mz="996.6200562" charge="1" ion="y9" responses="4068.01266919115" signaltonoises="94.1019148390441" noises="2.63574019556707" />
        <fragment mz="396.2241516" charge="1" ion="b4" responses="2781.13281204269" signaltonoises="17.4994368345044" noises="18.222270330396" />
        <decoy>
          <peptide id="sp|Q9NR30|DDX21_HUMAN.TPALVLVQPAR.2.0.9969.True" updatedrts="46.7761576588259" scores="4426339.43617459" fdr="1" recomputedscores="-3.99225821711934" predictedrts="46.6887258112858" irts="47.0853032713842" pwhh="10.273718953359587">
            <fragment mz="782.48828125" charge="1" ion="y7" responses="164.737075839644" signaltonoises="4.90297007992965" noises="7.18103178685434" />
            <fragment mz="683.41986083984375" charge="1" ion="y6" responses="149.309955728731" signaltonoises="5.61303903709996" noises="9.95125899339338" />
            <fragment mz="895.5723876953125" charge="1" ion="y8" responses="0" signaltonoises="1" noises="2.06510665082673" />
            <fragment mz="694.44976806640625" charge="1" ion="b7" responses="224.284038543039" signaltonoises="13.1099130147461" noises="3.97615796777614" />
            <fragment mz="966.6094970703125" charge="1" ion="y9" responses="267.70552737249" signaltonoises="5.82505919674908" noises="6.088472440317" />
            <fragment mz="383.2288818359375" charge="1" ion="b4" responses="2888.84796409611" signaltonoises="10.5113111247351" noises="19.6024301284495" />
          </peptide>
        </decoy>
      </peptide>
      <peptide id="sp|Q9NR30|DDX21_HUMAN.EGAFSN[Dea]FPISEETIK.2.0.9922.False" updatedrts="59.7975916260624" scores="914449859320.175" fdr="0" recomputedscores="3.49077960508897" predictedrts="59.5896351478607" irts="59.9565275817895" pwhh="7.4240912148324645">
        <fragment mz="916.4985962" charge="1" ion="y8" responses="31278.1743831673" signaltonoises="122.603686818546" noises="15.8959219727591" />
        <fragment mz="1265.625977" charge="1" ion="y11" responses="5305.94005134275" signaltonoises="31.8295706149" noises="11.5626507331105" />
        <fragment mz="1063.567017" charge="1" ion="y9" responses="6412.6036144875" signaltonoises="39.9585316747462" noises="11.7556539431375" />
        <fragment mz="258.1084595" charge="1" ion="b3" responses="5620.18149729748" signaltonoises="19.5042298162724" noises="19.7388766387035" />
        <fragment mz="706.3617554" charge="1" ion="y6" responses="5380.10686883791" signaltonoises="22.9318184108876" noises="16.8714638534261" />
        <fragment mz="361.2445374" charge="1" ion="y3" responses="1450.02818724234" signaltonoises="36.4651499369596" noises="5.35396167385301" />
        <decoy>
          <peptide id="sp|Q9NR30|DDX21_HUMAN.ITEESIPFN[Dea]SFAGEK.2.0.9922.True" updatedrts="59.2568740462911" scores="5942691.66372909" fdr="1" recomputedscores="-1.68116290758044" predictedrts="59.5896351478607" irts="59.4220474872525" pwhh="2.83680177106572">
            <fragment mz="900.4097900390625" charge="1" ion="y8" responses="398.686466360785" signaltonoises="4.86809695241157" noises="15.5338823135986" />
            <fragment mz="1197.57861328125" charge="1" ion="y11" responses="0" signaltonoises="1" noises="11.0836778199534" />
            <fragment mz="997.4625244140625" charge="1" ion="y9" responses="557.542067577113" signaltonoises="5.12352247129359" noises="16.5035721460206" />
            <fragment mz="344.18161010742188" charge="1" ion="b3" responses="115.364599869878" signaltonoises="3.57500352278875" noises="17.4431277550915" />
            <fragment mz="638.31439208984375" charge="1" ion="y6" responses="581.940005651821" signaltonoises="5.19913341946145" noises="13.5413536336804" />
            <fragment mz="333.17684936523438" charge="1" ion="y3" responses="247.70954446133" signaltonoises="4.69717545996024" noises="11.8914783990946" />
          </peptide>
        </decoy>
      </peptide>
    </protein>
    <protein id="sp|O95721|SNP29_HUMAN">
      <peptide id="sp|O95721|SNP29_HUMAN.DLPDGPDAPADR.2.1.False" updatedrts="29.1850867345945" scores="1636630204.38406" fdr="0.524331734064428" recomputedscores="-0.362178181784013" predictedrts="28.8470822920473" irts="29.6971553688008" pwhh="10.642297677952392">
        <fragment mz="1010.453735" charge="1" ion="y10" responses="794.764285767374" signaltonoises="14.364523412702" noises="6.84785229872053" />
        <fragment mz="798.3740845" charge="1" ion="y8" responses="3473.96184753051" signaltonoises="21.7531362474462" noises="10.13251227342" />
        <fragment mz="913.401001" charge="1" ion="y9" responses="2685.68210472053" signaltonoises="19.7498949072144" noises="8.81610009431621" />
        <fragment mz="781.3363037" charge="1" ion="b8" responses="152.315275685917" signaltonoises="3.93379441475258" noises="12.9966174611133" />
        <fragment mz="741.3526001" charge="1" ion="y7" responses="1805.82718046347" signaltonoises="19.4133170792342" noises="11.2525525029265" />
        <fragment mz="441.197998" charge="1" ion="b4" responses="341.764199544538" signaltonoises="5.800604162128" noises="10.5768628798476" />
        <decoy>
          <peptide id="sp|O95721|SNP29_HUMAN.DAPADPGDPLDR.2.1.True" updatedrts="28.577626832008" scores="723043863.797082" fdr="0.724818959842001" recomputedscores="-0.77307107330567" predictedrts="28.8470822920473" irts="29.0967028621536" pwhh="5.6417270561674284">
            <fragment mz="1052.500732421875" charge="1" ion="y10" responses="0" signaltonoises="1" noises="5.18920970365054" />
            <fragment mz="884.41082763671875" charge="1" ion="y8" responses="239.782991664154" signaltonoises="8.12819301671812" noises="9.94610419255938" />
            <fragment mz="955.44793701171875" charge="1" ion="y9" responses="0" signaltonoises="1" noises="8.04259223717478" />
            <fragment mz="739.289306640625" charge="1" ion="b8" responses="592.837960210041" signaltonoises="25.6642101540128" noises="4.66289056038155" />
            <fragment mz="769.3839111328125" charge="1" ion="y7" responses="17030.9879317384" signaltonoises="127.432267937751" noises="12.5708153289956" />
            <fragment mz="355.16122436523438" charge="1" ion="b4" responses="6734.1072281204" signaltonoises="48.3171837896807" noises="12.6825306763613" />
          </peptide>
        </decoy>
      </peptide>
      <peptide id="sp|O95721|SNP29_HUMAN.SLALMYESEK.2.1.False" updatedrts="43.5378135879527" scores="34611.1566540014" fdr="1" recomputedscores="-5.95914730140228" predictedrts="43.6254592873282" irts="43.8843153436831" pwhh="7.3142247037075778">
        <fragment mz="786.3338623" charge="1" ion="y6" responses="5719.24297419322" signaltonoises="24.7631501814307" noises="18.9796302076409" />
        <fragment mz="970.4550171" charge="1" ion="y8" responses="6636.07241078855" signaltonoises="23.9477202968945" noises="20.4133615477243" />
        <fragment mz="655.293335" charge="1" ion="y5" responses="3929.79573928229" signaltonoises="12.712688823359" noises="21.82681374351" />
        <fragment mz="899.4179077" charge="1" ion="y7" responses="4890.36337358743" signaltonoises="24.4564376061196" noises="18.8498835589709" />
        <fragment mz="385.2445374" charge="1" ion="b4" responses="2678.55187308821" signaltonoises="16.8430147541586" noises="13.0748785581458" />
        <fragment mz="516.2850342" charge="1" ion="b5" responses="0" signaltonoises="1" noises="25.2784777379948" />
        <decoy>
          <peptide id="sp|O95721|SNP29_HUMAN.ESEYMLALSK.2.1.True" updatedrts="42.2592157507391" scores="19719735.9747612" fdr="1" recomputedscores="-3.21338402799354" predictedrts="43.6254592873282" irts="42.620466860714" pwhh="6.2457137421792508">
            <fragment mz="662.39056396484375" charge="1" ion="y6" responses="0" signaltonoises="1" noises="17.4435661576904" />
            <fragment mz="954.4964599609375" charge="1" ion="y8" responses="480.219521412272" signaltonoises="4.57806802854809" noises="19.6348251605264" />
            <fragment mz="531.35009765625" charge="1" ion="y5" responses="1615.96771194365" signaltonoises="8.7442523494001" noises="17.2879171300594" />
            <fragment mz="825.45391845703125" charge="1" ion="y7" responses="566.309274870542" signaltonoises="4.8019293908479" noises="20.9244297799179" />
            <fragment mz="509.18780517578125" charge="1" ion="b4" responses="433.636017448938" signaltonoises="5.63215336144038" noises="13.1167343971705" />
            <fragment mz="640.22833251953125" charge="1" ion="b5" responses="250.334126533138" signaltonoises="5.32458457755108" noises="12.0358455387409" />
          </peptide>
        </decoy>
      </peptide>
      <peptide id="sp|O95721|SNP29_HUMAN.VGVASSEELAR.2.1.False" updatedrts="29.1660370049102" scores="20859674062.2706" fdr="0.0251572327044025" recomputedscores="1.3293100792756" predictedrts="29.034544778594" irts="29.6783253885977" pwhh="6.7032571821841014">
        <fragment mz="862.4265137" charge="1" ion="y8" responses="2556.01518071671" signaltonoises="17.93888215388" noises="14.0116590501575" />
        <fragment mz="791.3893433" charge="1" ion="y7" responses="3287.75994774873" signaltonoises="15.5519289944664" noises="15.3328534817545" />
        <fragment mz="704.3573608" charge="1" ion="y6" responses="775.863293886595" signaltonoises="7.62553034139901" noises="17.3702228163211" />
        <fragment mz="1018.516357" charge="1" ion="y10" responses="1043.2255335555" signaltonoises="9.26618454694289" noises="9.45176190275101" />
        <fragment mz="617.3253174" charge="1" ion="y5" responses="187.728578977006" signaltonoises="3.82129864213078" noises="15.7122391186548" />
        <fragment mz="961.494873" charge="1" ion="y9" responses="505.403209171435" signaltonoises="12.7303709242992" noises="6.13698668811471" />
        <decoy>
          <peptide id="sp|O95721|SNP29_HUMAN.ALEESSAVGVR.2.1.True" updatedrts="28.8009606938171" scores="28404545225.2534" fdr="0.0179640718562874" recomputedscores="1.44126980331017" predictedrts="29.034544778594" irts="29.3174604406728" pwhh="2.2865958045626238">
            <fragment mz="804.4210205078125" charge="1" ion="y8" responses="423.235316579942" signaltonoises="11.5463439847685" noises="8.67294747866111" />
            <fragment mz="675.37841796875" charge="1" ion="y7" responses="173.541587662954" signaltonoises="3.71602429482036" noises="8.73724392841288" />
            <fragment mz="588.34637451171875" charge="1" ion="y6" responses="627.379317473124" signaltonoises="10.5800289581337" noises="7.08771227997781" />
            <fragment mz="1046.547607421875" charge="1" ion="y10" responses="0" signaltonoises="1" noises="3.66576008496238" />
            <fragment mz="501.31436157226563" charge="1" ion="y5" responses="0" signaltonoises="1" noises="4.41795781380192" />
            <fragment mz="933.463623046875" charge="1" ion="y9" responses="272.132359047168" signaltonoises="5.64119933923692" noises="8.7894987031" />
          </peptide>
        </decoy>
      </peptide>
      <peptide id="sp|O95721|SNP29_HUMAN.SVFGGLVNYFK.2.0.9999.False" updatedrts="73.0112715498747" scores="61018664610.2362" fdr="0" recomputedscores="2.2130075850617" predictedrts="73.477651324011" irts="73.0177801821728" pwhh="7.6649131531698762">
        <fragment mz="1044.55127" charge="1" ion="y9" responses="7860.56995262962" signaltonoises="46.7527772261233" noises="11.1445414449371" />
        <fragment mz="897.4828491" charge="1" ion="y8" responses="7824.72473237344" signaltonoises="32.5142873555925" noises="15.225742610133" />
        <fragment mz="840.4614258" charge="1" ion="y7" responses="3687.23290247515" signaltonoises="14.0350827692428" noises="15.2149744707971" />
        <fragment mz="660.371521" charge="1" ion="b7" responses="0" signaltonoises="1" noises="16.5975252219067" />
        <fragment mz="670.355896" charge="1" ion="y5" responses="5793.98249887613" signaltonoises="13.7904283187604" noises="23.0386706666799" />
        <fragment mz="774.4144897" charge="1" ion="b8" responses="254.352684284137" signaltonoises="3.08928547447642" noises="22.3031752629109" />
        <decoy>
          <peptide id="sp|O95721|SNP29_HUMAN.FYNVLGGFVSK.2.0.9999.True" updatedrts="75.1677180303858" scores="427787646.571042" fdr="0.375441072688779" recomputedscores="-0.0333655298309533" predictedrts="73.477651324011" irts="75.1493508243832" pwhh="8.2823561332210911">
            <fragment mz="920.52001953125" charge="1" ion="y9" responses="368.504251183264" signaltonoises="4.44239292733441" noises="15.7723460333948" />
            <fragment mz="806.47705078125" charge="1" ion="y8" responses="2880.77976507038" signaltonoises="29.3632810099904" noises="8.80526881340319" />
            <fragment mz="707.40863037109375" charge="1" ion="y7" responses="708.057940136127" signaltonoises="5.13345952123728" noises="13.4150246559449" />
            <fragment mz="751.37738037109375" charge="1" ion="b7" responses="555.297333741972" signaltonoises="5.94322074496864" noises="17.5059538845841" />
            <fragment mz="537.3031005859375" charge="1" ion="y5" responses="681.22725410875" signaltonoises="6.50068706298044" noises="18.5413309836265" />
            <fragment mz="898.44573974609375" charge="1" ion="b8" responses="327.716051500596" signaltonoises="5.04747768757524" noises="16.2072119742824" />
          </peptide>
        </decoy>
      </peptide>
      <peptide id="sp|O95721|SNP29_HUMAN.IDSNLDELSMGLGR.2.0.9993.False" updatedrts="57.1725877058013" scores="883366075.320888" fdr="0.970063694267516" recomputedscores="-1.17914926654458" predictedrts="59.1856044233482" irts="57.3618045767513" pwhh="1.7206982926321102">
        <fragment mz="977.4720459" charge="1" ion="y9" responses="0" signaltonoises="1" noises="19.412865685533" />
        <fragment mz="862.4451294" charge="1" ion="y8" responses="431.773417166174" signaltonoises="4.54652841943699" noises="28.8459484924425" />
        <fragment mz="1118.503418" charge="1" ion="b10" responses="0" signaltonoises="1" noises="14.1043839098469" />
        <fragment mz="1090.556152" charge="1" ion="y10" responses="269.690132790941" signaltonoises="5.33254562960894" noises="14.7206232138167" />
        <fragment mz="1406.657959" charge="1" ion="y13" responses="261.746056489079" signaltonoises="6.48698710422104" noises="9.07660501524989" />
        <fragment mz="1204.598999" charge="1" ion="y11" responses="156.282621153601" signaltonoises="3.37885266608081" noises="13.2175570024908" />
        <decoy>
          <peptide id="sp|O95721|SNP29_HUMAN.GLGMSLEDLNSDIR.2.0.9993.True" updatedrts="57.4984654114672" scores="6432786.54327372" fdr="1" recomputedscores="-3.31685946974505" predictedrts="59.1856044233482" irts="57.6839230974872" pwhh="2.1092672715806913">
            <fragment mz="1074.5426025390625" charge="1" ion="y9" responses="176.277405662265" signaltonoises="3.50395522457246" noises="13.9026596875072" />
            <fragment mz="961.45849609375" charge="1" ion="y8" responses="0" signaltonoises="1" noises="16.3731057903791" />
            <fragment mz="1030.4874267578125" charge="1" ion="b10" responses="529.630540113446" signaltonoises="5.92023934710118" noises="23.0969913517126" />
            <fragment mz="1161.5745849609375" charge="1" ion="y10" responses="289.624336215755" signaltonoises="4.47712775890035" noises="16.1285559056188" />
            <fragment mz="1462.7205810546875" charge="1" ion="y13" responses="275.032166099894" signaltonoises="10.5682830518531" noises="4.68943652421643" />
            <fragment mz="1292.6151123046875" charge="1" ion="y11" responses="0" signaltonoises="1" noises="9.04684304990096" />
          </peptide>
        </decoy>
      </peptide>
      <peptide id="sp|O95721|SNP29_HUMAN.SKPVETPPEQN[Dea]GTLTSQPNNR.3.0.9982.False" updatedrts="25.7479983264755" scores="7841133.00574349" fdr="1" recomputedscores="-1.96975483505716" predictedrts="26.6791944713717" irts="26.2997157329737" pwhh="6.28843963671013">
        <fragment mz="816.395874" charge="1" ion="y7" responses="1588.1906293967" signaltonoises="32.3164147080114" noises="4.0941124086428" />
        <fragment mz="929.4799194" charge="1" ion="y8" responses="0" signaltonoises="1" noises="2.79994275487108" />
        <fragment mz="965.4938354" charge="1" ion="b9" responses="271.78952582443" signaltonoises="163.970050690912" noises="0.127978735258363" />
        <fragment mz="827.3950195" charge="2" ion="y15" responses="152.760604506632" signaltonoises="12.8126815537595" noises="2.57768862737568" />
        <fragment mz="1093.552368" charge="1" ion="b10" responses="38.8499962767842" signaltonoises="183.341056654468" noises="0.0900943020337803" />
        <fragment mz="500.2575684" charge="1" ion="y4" responses="1774.31836879656" signaltonoises="28.1162643998758" noises="5.50419837312093" />
        <decoy>
          <peptide id="sp|O95721|SNP29_HUMAN.NNPQSTLTGN[Dea]QEPPTEVPKSR.3.0.9982.True" updatedrts="26.9613" scores="16991314.6957757" fdr="1" recomputedscores="-1.68881078456557" predictedrts="26.6791944713717" irts="27.4990212806897" pwhh="5.2721917457900123">
            <fragment mz="816.4573974609375" charge="1" ion="y7" responses="349.483498026504" signaltonoises="345.736471366293" noises="0.102017199819476" />
            <fragment mz="913.5101318359375" charge="1" ion="y8" responses="116.55201042161" signaltonoises="661.080224091293" noises="0.0499810909090909" />
            <fragment mz="913.4373779296875" charge="1" ion="b9" responses="279.871963053465" signaltonoises="13.3613069848174" noises="2.67561584548804" />
            <fragment mz="827.42578125" charge="2" ion="y15" responses="343.189975153772" signaltonoises="19.6336717732605" noises="2.58027065058681" />
            <fragment mz="1028.46435546875" charge="1" ion="b10" responses="82.9619935550531" signaltonoises="7.56487468081976" noises="4.16092798697292" />
            <fragment mz="487.2987060546875" charge="1" ion="y4" responses="0" signaltonoises="1" noises="1.52611617916726" />
          </peptide>
        </decoy>
      </peptide>
    </protein>
    <protein id="sp|P23246|SFPQ_HUMAN">
      <peptide id="sp|P23246|SFPQ_HUMAN.FGQGGAGPVGGQGPR.2.1.False" updatedrts="26.5189108166097" scores="89648291045663.1" fdr="0" recomputedscores="5.11727856825748" predictedrts="25.9999085210652" irts="27.0617353084811" pwhh="6.4997214314907588">
        <fragment mz="824.4373169" charge="1" ion="y9" responses="19507.8795281823" signaltonoises="528.658902966117" noises="2.74590669721049" />
        <fragment mz="1009.517395" charge="1" ion="y12" responses="14257.1216295086" signaltonoises="585.035477599041" noises="2.24845307060584" />
        <fragment mz="767.4158325" charge="1" ion="y8" responses="11940.0285307737" signaltonoises="5988.68755157131" noises="0.168637881697791" />
        <fragment mz="952.4959106" charge="1" ion="y11" responses="7756.43221085085" signaltonoises="273.92084854607" noises="2.46529872201242" />
        <fragment mz="895.4744263" charge="1" ion="y10" responses="5424.76221473593" signaltonoises="176.557503816252" noises="2.74581827258018" />
        <fragment mz="518.2357788" charge="1" ion="b6" responses="2023.88870883592" signaltonoises="35.0637499124363" noises="4.75950830595897" />
        <decoy>
          <peptide id="sp|P23246|SFPQ_HUMAN.PGQGGVPGAGGQGFR.2.1.True" updatedrts="27.887510742843" scores="512910630.526974" fdr="0.396914446002805" recomputedscores="-0.0794593941181051" predictedrts="25.9999085210652" irts="28.4145476551148" pwhh="4.9527987386872283">
            <fragment mz="846.42169189453125" charge="1" ion="y9" responses="148.564145102277" signaltonoises="6.02711474195585" noises="9.97063992495059" />
            <fragment mz="1059.532958984375" charge="1" ion="y12" responses="1643.37737065941" signaltonoises="93.9917423055842" noises="2.0408075027629" />
            <fragment mz="749.368896484375" charge="1" ion="y8" responses="0" signaltonoises="1" noises="4.89088148679601" />
            <fragment mz="1002.5115356445313" charge="1" ion="y11" responses="0" signaltonoises="1" noises="0.0499810909090909" />
            <fragment mz="945.4901123046875" charge="1" ion="y10" responses="621.685460532973" signaltonoises="756.744039467546" noises="0.145990187775674" />
            <fragment mz="496.25143432617188" charge="1" ion="b6" responses="176.348922206368" signaltonoises="11.3575512211565" noises="3.49569443714166" />
          </peptide>
        </decoy>
      </peptide>
      <peptide id="sp|P23246|SFPQ_HUMAN.PADITEDEFKR.2.1.False" updatedrts="64.3027299629407" scores="25450651106292" fdr="0" recomputedscores="4.83084683250572" predictedrts="64.2015967515824" irts="64.4096965821675" pwhh="7.7196021795022309">
        <fragment mz="924.4421387" charge="1" ion="y7" responses="21611.8155511037" signaltonoises="61.1231272237014" noises="24.4707122477416" />
        <fragment mz="1037.526245" charge="1" ion="y8" responses="11513.8421804441" signaltonoises="39.6576387712762" noises="21.4214299592919" />
        <fragment mz="1152.553101" charge="1" ion="y9" responses="12520.1732033414" signaltonoises="45.3630002141289" noises="14.4409098560481" />
        <fragment mz="823.3944702" charge="1" ion="y6" responses="6761.04276627983" signaltonoises="21.5078939128658" noises="24.8022544986401" />
        <fragment mz="1146.531372" charge="1" ion="b10" responses="0" signaltonoises="1" noises="12.438331498039" />
        <fragment mz="694.3518677" charge="1" ion="y5" responses="6096.72433974757" signaltonoises="28.9154416139436" noises="20.5159777117741" />
        <decoy>
          <peptide id="sp|P23246|SFPQ_HUMAN.KFEDETIDAPR.2.1.True" updatedrts="64.1580898979129" scores="30607.2257121365" fdr="1" recomputedscores="-4.09699262640922" predictedrts="64.2015967515824" irts="64.2667250226658" pwhh="4.4810674804642669">
            <fragment mz="801.41009521484375" charge="1" ion="y7" responses="5372.84352660815" signaltonoises="16.6103960398218" noises="21.6191242303092" />
            <fragment mz="916.43707275390625" charge="1" ion="y8" responses="1837.11140022847" signaltonoises="8.48799712489789" noises="25.3196382547792" />
            <fragment mz="1045.4796142578125" charge="1" ion="y9" responses="810.907724050967" signaltonoises="6.86797640086584" noises="16.2027098736072" />
            <fragment mz="672.36749267578125" charge="1" ion="y6" responses="1469.83112989919" signaltonoises="7.2936903445233" noises="23.2775692911764" />
            <fragment mz="1146.5313720703125" charge="1" ion="b10" responses="679.892553591413" signaltonoises="5.84603291304086" noises="13.7562439274314" />
            <fragment mz="571.31982421875" charge="1" ion="y5" responses="391.310538451686" signaltonoises="4.0900266497188" noises="20.7220591530628" />
          </peptide>
        </decoy>
      </peptide>
      <peptide id="sp|P23246|SFPQ_HUMAN.YGEPGEVFINK.2.0.9996.False" updatedrts="42.6356717658852" scores="74502420422420.8" fdr="0" recomputedscores="4.95665295447523" predictedrts="42.2847433656012" irts="42.9925802413246" pwhh="7.2516709235049914">
        <fragment mz="903.4934692" charge="1" ion="y8" responses="43889.9137438068" signaltonoises="131.214769953918" noises="21.9743810233964" />
        <fragment mz="806.4406738" charge="1" ion="y7" responses="7732.73423250358" signaltonoises="35.9559496460766" noises="15.5460472326337" />
        <fragment mz="1089.557495" charge="1" ion="y10" responses="4445.33599971023" signaltonoises="26.0605809035043" noises="12.3327545282949" />
        <fragment mz="350.1346741" charge="1" ion="b3" responses="12371.99655221" signaltonoises="57.7388881480042" noises="15.9444832268333" />
        <fragment mz="261.1577454" charge="2" ion="y4" responses="7474.11456702564" signaltonoises="24.3752024325183" noises="24.9142750328633" />
        <fragment mz="521.3082275" charge="1" ion="y4" responses="8784.31122900355" signaltonoises="35.7035222567871" noises="16.7768218090937" />
        <decoy>
          <peptide id="sp|P23246|SFPQ_HUMAN.NIFVEGPEGYK.2.0.9996.True" updatedrts="42.5689008471702" scores="78383620.4283955" fdr="0.877498388136686" recomputedscores="-1.0212921087379" predictedrts="42.2847433656012" irts="42.9265795631846" pwhh="2.8916521750234705">
            <fragment mz="878.4254150390625" charge="1" ion="y8" responses="329.656661770917" signaltonoises="5.10009794304326" noises="18.583294630193" />
            <fragment mz="779.35699462890625" charge="1" ion="y7" responses="536.040009133556" signaltonoises="5.50479167906318" noises="20.1264497877954" />
            <fragment mz="1138.577880859375" charge="1" ion="y10" responses="152.790093242196" signaltonoises="3.72304864699936" noises="11.354605814391" />
            <fragment mz="375.20266723632813" charge="1" ion="b3" responses="1106.28242084752" signaltonoises="6.78725349462403" noises="18.7921242683853" />
            <fragment mz="248.62373352050781" charge="2" ion="y4" responses="38.8499999998742" signaltonoises="330.484680254878" noises="0.0499810909090909" />
            <fragment mz="496.24020385742188" charge="1" ion="y4" responses="196.724978383657" signaltonoises="4.41304596908449" noises="18.693695552303" />
          </peptide>
        </decoy>
      </peptide>
      <peptide id="sp|P23246|SFPQ_HUMAN.FAQHGTFEYEYSQR.3.0.9996.False" updatedrts="35.6347334426612" scores="2246805319066.38" fdr="0" recomputedscores="2.88180008056937" predictedrts="35.566929557367" irts="36.0724017288614" pwhh="6.4728262675338453">
        <fragment mz="682.3154907" charge="1" ion="y5" responses="22481.8933060966" signaltonoises="66.5419758281778" noises="21.5447358287136" />
        <fragment mz="918.4104614" charge="1" ion="b8" responses="19458.9414072485" signaltonoises="62.3376989538751" noises="17.9671117050534" />
        <fragment mz="845.3787842" charge="1" ion="y6" responses="16627.5640421405" signaltonoises="53.5181575378558" noises="22.7019323357689" />
        <fragment mz="789.3678589" charge="1" ion="b7" responses="8315.80483188263" signaltonoises="36.4254318662779" noises="19.1963736520442" />
        <fragment mz="974.4213867" charge="1" ion="y7" responses="2529.87512334755" signaltonoises="13.0090301455365" noises="16.2637819063117" />
        <fragment mz="642.2994385" charge="1" ion="b6" responses="4512.64801475789" signaltonoises="25.4922304524141" noises="20.2311622530387" />
        <decoy>
          <peptide id="sp|P23246|SFPQ_HUMAN.QSYEYEFTGHQAFR.3.0.9996.True" updatedrts="35.2007419924342" scores="84199233.5361936" fdr="1" recomputedscores="-1.55272638026724" predictedrts="35.566929557367" irts="35.6434166171812" pwhh="11.722214634049653">
            <fragment mz="658.34197998046875" charge="1" ion="y5" responses="437.03400875138" signaltonoises="4.24918740268573" noises="14.2718607671564" />
            <fragment mz="1048.42578125" charge="1" ion="b8" responses="0" signaltonoises="1" noises="8.29337496823941" />
            <fragment mz="715.3634033203125" charge="1" ion="y6" responses="563.663191625632" signaltonoises="6.78135808433252" noises="24.3393942350306" />
            <fragment mz="947.37811279296875" charge="1" ion="b7" responses="447.089165268864" signaltonoises="6.29724603327508" noises="10.6479180732332" />
            <fragment mz="816.4111328125" charge="1" ion="y7" responses="228.258250225668" signaltonoises="4.4936006653811" noises="14.6072667539469" />
            <fragment mz="800.30975341796875" charge="1" ion="b6" responses="4001.52589746277" signaltonoises="18.4396915255792" noises="11.0579959965285" />
          </peptide>
        </decoy>
      </peptide>
      <peptide id="sp|P23246|SFPQ_HUMAN.GIVEFASKPAAR.3.0.9976.False" updatedrts="33.4365541933149" scores="31793570743791.4" fdr="0" recomputedscores="5.23225104488869" predictedrts="32.9100812995746" irts="33.8995797290721" pwhh="5.819367708898902">
        <fragment mz="1075.589478" charge="1" ion="y10" responses="0" signaltonoises="1" noises="0.0499810909090909" />
        <fragment mz="629.3729248" charge="1" ion="y6" responses="20732.8563497196" signaltonoises="117.439448746727" noises="13.655724518158" />
        <fragment mz="847.4784546" charge="1" ion="y8" responses="16880.2907482464" signaltonoises="431.296395789369" noises="2.98296972055311" />
        <fragment mz="976.5210571" charge="1" ion="y9" responses="2581.30924052294" signaltonoises="45.4437017617704" noises="4.02321025605516" />
        <fragment mz="546.2922363" charge="1" ion="b5" responses="0" signaltonoises="1" noises="19.6729034707856" />
        <fragment mz="700.4100342" charge="1" ion="y7" responses="17305.6647638358" signaltonoises="125.009342104697" noises="11.2888502070122" />
        <decoy>
          <peptide id="sp|P23246|SFPQ_HUMAN.AAPKSAFEVIGR.3.0.9976.True" updatedrts="34.9847660477639" scores="105552024.557915" fdr="0.479390370626948" recomputedscores="-0.241678497099838" predictedrts="32.9100812995746" irts="35.4299320780362" pwhh="3.7527846289612219">
            <fragment mz="1103.6207275390625" charge="1" ion="y10" responses="58.6908728889884" signaltonoises="330.48468282661" noises="0.0499810909090909" />
            <fragment mz="720.4039306640625" charge="1" ion="y6" responses="268.914799389465" signaltonoises="6.33581001820965" noises="7.00400244658127" />
            <fragment mz="878.4730224609375" charge="1" ion="y8" responses="0" signaltonoises="1" noises="4.47638556148433" />
            <fragment mz="1006.5679931640625" charge="1" ion="y9" responses="125.523406508058" signaltonoises="407.14815750544" noises="0.0499810909090909" />
            <fragment mz="455.26126098632813" charge="1" ion="b5" responses="925.241018383025" signaltonoises="9.65741911295315" noises="14.2928431552327" />
            <fragment mz="791.4410400390625" charge="1" ion="y7" responses="88.7797425767845" signaltonoises="10.8898129948746" noises="4.04503599427944" />
          </peptide>
        </decoy>
      </peptide>
      <peptide id="sp|P23246|SFPQ_HUMAN.FASKPAAR.2.0.9173.False" updatedrts="33.4459516823623" scores="108081428224922" fdr="0" recomputedscores="5.76366281348163" predictedrts="33.2374476569499" irts="33.9088688127312" pwhh="5.819367708898902">
        <fragment mz="434.2398071" charge="1" ion="b4" responses="0" signaltonoises="1" noises="19.2017544375506" />
        <fragment mz="629.3729248" charge="1" ion="y6" responses="20732.8563497196" signaltonoises="114.400435206469" noises="14.0184847789719" />
        <fragment mz="542.3408813" charge="1" ion="y5" responses="8592.97875974304" signaltonoises="45.1965592685929" noises="14.1397843418902" />
        <fragment mz="829.4678955" charge="1" ion="b8" responses="1539.1184751005" signaltonoises="25.8438014239935" noises="5.33508284144678" />
        <fragment mz="700.4100342" charge="1" ion="y7" responses="17305.6647638358" signaltonoises="122.402079153313" noises="11.5293118160965" />
        <fragment mz="306.1448364" charge="1" ion="b3" responses="524.698412093762" signaltonoises="6.02525138808098" noises="14.1591077382518" />
        <decoy>
          <peptide id="sp|P23246|SFPQ_HUMAN.AAPKSAFR.2.0.9173.True" updatedrts="33.9249289934998" scores="146099204.148135" fdr="0.41048951048951" recomputedscores="-0.11114238004758" predictedrts="33.2374476569499" irts="34.3823208477957" pwhh="6.7978976593394531">
            <fragment mz="368.22921752929688" charge="1" ion="b4" responses="5260.31507862362" signaltonoises="47.4875708933074" noises="10.9236134842611" />
            <fragment mz="705.40423583984375" charge="1" ion="y6" responses="236.159519843231" signaltonoises="5.70274248357248" noises="9.29917202761138" />
            <fragment mz="608.35150146484375" charge="1" ion="y5" responses="296.657518061999" signaltonoises="6.83692574996711" noises="14.0889186532023" />
            <fragment mz="829.4678955078125" charge="1" ion="b8" responses="325.527108598073" signaltonoises="12.7856401822657" noises="5.65980622133149" />
            <fragment mz="776.44134521484375" charge="1" ion="y7" responses="118.084556154032" signaltonoises="4.13338602250595" noises="7.66631140189423" />
            <fragment mz="240.13426208496094" charge="1" ion="b3" responses="203.794266930928" signaltonoises="3.49844706936529" noises="24.6594285451666" />
          </peptide>
        </decoy>
      </peptide>
    </protein>
    <protein id="sp|P63220|RS21_HUMAN">
      <peptide id="sp|P63220|RS21_HUMAN.MGESDDSILR.2.0.9999.False" updatedrts="34.2709010250061" scores="8114181293131.13" fdr="0" recomputedscores="3.56312599645971" predictedrts="34.0581448666708" irts="34.7243018948792" pwhh="8.5229743045000887">
        <fragment mz="991.4690552" charge="1" ion="y9" responses="27431.8375764268" signaltonoises="114.949189034172" noises="13.807189954288" />
        <fragment mz="805.4050293" charge="1" ion="y7" responses="19553.350976095" signaltonoises="74.9387603477628" noises="18.4670489621632" />
        <fragment mz="934.4476318" charge="1" ion="y8" responses="6348.37272037805" signaltonoises="27.4419818060266" noises="16.0734893152118" />
        <fragment mz="718.3729858" charge="1" ion="y6" responses="6069.15634290207" signaltonoises="16.7695935442283" noises="27.3988093634309" />
        <fragment mz="603.3460693" charge="1" ion="y5" responses="7870.86218067023" signaltonoises="34.669903849544" noises="15.5763920851726" />
        <fragment mz="318.1025085" charge="2" ion="b6" responses="3791.89716436272" signaltonoises="25.2933779323319" noises="12.0279529492333" />
        <decoy>
          <peptide id="sp|P63220|RS21_HUMAN.LISDDSEGMR.2.0.9999.True" updatedrts="33.4725350794135" scores="120029151.478895" fdr="1" recomputedscores="-1.27887542789545" predictedrts="34.0581448666708" irts="33.9351455551576" pwhh="5.911846736121392">
            <fragment mz="1009.4254760742188" charge="1" ion="y9" responses="103.435676904774" signaltonoises="5.34113319356824" noises="9.36334993703519" />
            <fragment mz="809.30938720703125" charge="1" ion="y7" responses="347.214915116536" signaltonoises="10.2808496290712" noises="7.84609451953255" />
            <fragment mz="896.3414306640625" charge="1" ion="y8" responses="966.963696090849" signaltonoises="13.6857409888871" noises="9.61038344913659" />
            <fragment mz="694.282470703125" charge="1" ion="y6" responses="477.713902312663" signaltonoises="7.96396807487564" noises="11.5808075092692" />
            <fragment mz="579.2554931640625" charge="1" ion="y5" responses="255.153203117743" signaltonoises="4.92473374960062" noises="26.389371500957" />
            <fragment mz="316.15029907226563" charge="2" ion="b6" responses="345.519228522225" signaltonoises="4.24035701053906" noises="13.3748367447869" />
          </peptide>
        </decoy>
      </peptide>
      <peptide id="sp|P63220|RS21_HUMAN.T[Dhy]YAIC[CAM]GAIR.2.0.9998.False" updatedrts="37.7729628253896" scores="8535017169928.94" fdr="0" recomputedscores="4.69381002478386" predictedrts="37.7627293586353" irts="38.1859654178871" pwhh="7.15525521736156">
        <fragment mz="760.4133911" charge="1" ion="y7" responses="196337.739161375" signaltonoises="421.653595018" noises="30.9885639274365" />
        <fragment mz="576.2922363" charge="1" ion="y5" responses="85001.0189298872" signaltonoises="178.382038796658" noises="32.7295551327829" />
        <fragment mz="689.3762817" charge="1" ion="y6" responses="64569.074776774" signaltonoises="107.872351732094" noises="38.6040533349323" />
        <fragment mz="591.2595215" charge="1" ion="b5" responses="0" signaltonoises="1" noises="23.2039611992493" />
        <fragment mz="923.4767456" charge="1" ion="y8" responses="0" signaltonoises="1" noises="14.8069918555131" />
        <fragment mz="431.2288818" charge="1" ion="b4" responses="0" signaltonoises="1" noises="22.5849162378872" />
        <decoy>
          <peptide id="sp|P63220|RS21_HUMAN.IAGC[CAM]IAYT[Dhy]R.2.0.9998.True" updatedrts="35.9346713945543" scores="1167912.41196064" fdr="1" recomputedscores="-2.22943780067549" predictedrts="37.7627293586353" irts="36.3688797256575" pwhh="7.3943223513701621">
            <fragment mz="822.3927001953125" charge="1" ion="y7" responses="127.514410241741" signaltonoises="3.02133108940385" noises="17.4120881697288" />
            <fragment mz="605.340576171875" charge="1" ion="y5" responses="1761.13375300854" signaltonoises="6.57604026434829" noises="19.5956981958771" />
            <fragment mz="765.3712158203125" charge="1" ion="y6" responses="426.236125577481" signaltonoises="4.29644635421933" noises="20.9598506448926" />
            <fragment mz="515.2646484375" charge="1" ion="b5" responses="4427.03012773688" signaltonoises="8.44443707629309" noises="39.7973342485352" />
            <fragment mz="893.4298095703125" charge="1" ion="y8" responses="0" signaltonoises="1" noises="13.1769088949631" />
            <fragment mz="402.18057250976563" charge="1" ion="b4" responses="1302.98913491668" signaltonoises="7.78782594880138" noises="15.6327212359116" />
          </peptide>
        </decoy>
      </peptide>
      <peptide id="sp|P63220|RS21_HUMAN.DHASIQMN[dAm]VAEVDKVTGR.4.0.9994.False" updatedrts="45.3547876550145" scores="11545694232.5408" fdr="0.123960695389267" recomputedscores="0.671881462156426" predictedrts="45.4128781822592" irts="45.680329580071" pwhh="10.624148726163138">
        <fragment mz="652.3049316" charge="1" ion="b6" responses="49320.3393255371" signaltonoises="68.922089380561" noises="35.5560581812138" />
        <fragment mz="1301.651855" charge="1" ion="y12" responses="0" signaltonoises="1" noises="1.43211592497838" />
        <fragment mz="524.2463379" charge="1" ion="b5" responses="27508.8798006531" signaltonoises="50.1808356467847" noises="29.5729123832764" />
        <fragment mz="979.4301758" charge="1" ion="b9" responses="0" signaltonoises="1" noises="10.0494168480898" />
        <fragment mz="675.378418" charge="1" ion="y6" responses="54461.7053177424" signaltonoises="54.3360065064608" noises="29.7484696814948" />
        <fragment mz="974.5265503" charge="1" ion="y9" responses="25075.1417247062" signaltonoises="80.8400824682954" noises="15.17808484589" />
        <decoy>
          <peptide id="sp|P63220|RS21_HUMAN.GTVKDVEAVN[dAm]MQISAHDR.4.0.9994.True" updatedrts="47.0690205805388" scores="4880.15858975205" fdr="1" recomputedscores="-5.72703479912056" predictedrts="45.4128781822592" irts="47.3747878525027" pwhh="1.3460978474791625">
            <fragment mz="600.33514404296875" charge="1" ion="b6" responses="1113.16361464503" signaltonoises="7.11136059185745" noises="19.795917356524" />
            <fragment mz="1353.62158203125" charge="1" ion="y12" responses="61.2301373923776" signaltonoises="356.2499144166" noises="0.0499810909090909" />
            <fragment mz="501.26675415039063" charge="1" ion="b5" responses="369.910093842386" signaltonoises="3.26979217948958" noises="25.0190016883529" />
            <fragment mz="899.4832763671875" charge="1" ion="b9" responses="0" signaltonoises="1" noises="10.187794076669" />
            <fragment mz="698.3580322265625" charge="1" ion="y6" responses="0" signaltonoises="1" noises="31.5675992579175" />
            <fragment mz="1054.4735107421875" charge="1" ion="y9" responses="69.9751413941218" signaltonoises="3.07959461300745" noises="7.27919212738897" />
          </peptide>
        </decoy>
      </peptide>
      <peptide id="sp|P63220|RS21_HUMAN.AEVDKVTGR.2.0.9993.False" updatedrts="45.3647080299068" scores="231100012444.43" fdr="0" recomputedscores="1.97326137923436" predictedrts="45.3367702337276" irts="45.6901355177891" pwhh="20.518690779395506">
        <fragment mz="675.378418" charge="1" ion="y6" responses="54461.7053177424" signaltonoises="54.3220536101463" noises="29.7561107275414" />
        <fragment mz="560.3515015" charge="1" ion="y5" responses="28007.8739571315" signaltonoises="70.5748286153248" noises="19.5054214807257" />
        <fragment mz="774.4468384" charge="1" ion="y7" responses="27958.97703669" signaltonoises="82.0488293789304" noises="19.6498615109326" />
        <fragment mz="642.3457031" charge="1" ion="b6" responses="1390.66921605854" signaltonoises="7.23783910688774" noises="41.1473263827039" />
        <fragment mz="903.4894409" charge="1" ion="y8" responses="18383.0014750283" signaltonoises="67.2392151696398" noises="15.7932832593041" />
        <fragment mz="300.1553955" charge="1" ion="b3" responses="5003.70938791626" signaltonoises="11.4049843559992" noises="27.3384764039762" />
        <decoy>
          <peptide id="sp|P63220|RS21_HUMAN.GTVKDVEAR.2.0.9993.True" updatedrts="45.3276941215546" scores="3694853701.18832" fdr="0.285405405405405" recomputedscores="0.17705865742346" predictedrts="45.3367702337276" irts="45.6535485859501" pwhh="4.32731273992174">
            <fragment mz="717.38897705078125" charge="1" ion="y6" responses="156.572990807752" signaltonoises="3.35388764132447" noises="25.234610737248" />
            <fragment mz="589.29400634765625" charge="1" ion="y5" responses="8069.07927122917" signaltonoises="12.0710362817554" noises="38.6075314400934" />
            <fragment mz="816.4573974609375" charge="1" ion="y7" responses="1649.71213313769" signaltonoises="13.2815030514597" noises="17.2205224302188" />
            <fragment mz="600.33514404296875" charge="1" ion="b6" responses="1311.29985457606" signaltonoises="6.51369323720801" noises="23.1893798209122" />
            <fragment mz="917.50506591796875" charge="1" ion="y8" responses="282.680513185078" signaltonoises="9.36388316088232" noises="9.73198896014336" />
            <fragment mz="258.14483642578125" charge="1" ion="b3" responses="591.065004179547" signaltonoises="3.06712004171617" noises="43.0000090608561" />
          </peptide>
        </decoy>
      </peptide>
      <peptide id="sp|P63220|RS21_HUMAN.[CAM]-MQ[Dea]NDAGEFVDLYVPR.2.0.9987.False" updatedrts="70.1639626159671" scores="3979302998.3607" fdr="0.0339544513457557" recomputedscores="1.25631858148667" predictedrts="70.4606889447336" irts="70.2033165784286" pwhh="6.041544665553225">
        <fragment mz="1008.55127" charge="1" ion="y8" responses="2766.32900651346" signaltonoises="25.866048248025" noises="10.0102516598342" />
        <fragment mz="1194.615356" charge="1" ion="y10" responses="3197.77038448555" signaltonoises="35.9268517619574" noises="7.73912974584818" />
        <fragment mz="1265.652466" charge="1" ion="y11" responses="1103.23775908053" signaltonoises="14.5852800389559" noises="11.2399161216133" />
        <fragment mz="1494.72229" charge="1" ion="y13" responses="0" signaltonoises="1" noises="4.15155334499881" />
        <fragment mz="1137.593872" charge="1" ion="y9" responses="633.473745410474" signaltonoises="6.35998063146896" noises="16.2913572931309" />
        <fragment mz="1380.679443" charge="1" ion="y12" responses="646.586578768358" signaltonoises="7.66101103802551" noises="11.0849292467112" />
        <decoy>
          <peptide id="sp|P63220|RS21_HUMAN.[CAM]-PVYLDVFEGADNQ[Dea]MR.2.0.9987.True" updatedrts="70.4699833333333" scores="142497982.391817" fdr="0.437325905292479" recomputedscores="-0.167652604391997" predictedrts="70.4606889447336" irts="70.5058071725339" pwhh="5.7177777835931369">
            <fragment mz="921.373046875" charge="1" ion="y8" responses="338.015867584687" signaltonoises="3.4217845781619" noises="9.83931706106738" />
            <fragment mz="1167.5098876953125" charge="1" ion="y10" responses="0" signaltonoises="1" noises="9.70334847305486" />
            <fragment mz="1282.536865234375" charge="1" ion="y11" responses="118.046219225708" signaltonoises="7.81656558303861" noises="5.76668012823297" />
            <fragment mz="1558.6842041015625" charge="1" ion="y13" responses="77.6168688126782" signaltonoises="6.56066733629814" noises="2.85728444523671" />
            <fragment mz="1068.4415283203125" charge="1" ion="y9" responses="2644.08516044824" signaltonoises="11.9139729060823" noises="20.4802522785673" />
            <fragment mz="1395.620849609375" charge="1" ion="y12" responses="254.688352583737" signaltonoises="4.73953681939549" noises="8.19270217118451" />
          </peptide>
        </decoy>
      </peptide>
      <peptide id="sp|P63220|RS21_HUMAN.DHASIQMNVAEVDKVTGR.4.0.9983.False" updatedrts="45.3617794790431" scores="64643328190.3454" fdr="0.0204690831556503" recomputedscores="1.41998511855472" predictedrts="45.4021747116296" irts="45.6872407494275" pwhh="20.518690779395506">
        <fragment mz="1318.678345" charge="1" ion="y12" responses="0" signaltonoises="1" noises="0.0499810909090909" />
        <fragment mz="783.3453979" charge="1" ion="b7" responses="8213.15099268877" signaltonoises="39.5099513743239" noises="16.4219078092201" />
        <fragment mz="1187.637817" charge="1" ion="y11" responses="0" signaltonoises="1" noises="2.51171849953549" />
        <fragment mz="974.5265503" charge="1" ion="y9" responses="25075.1417247062" signaltonoises="80.6683037724383" noises="15.2104057389609" />
        <fragment mz="675.378418" charge="1" ion="y6" responses="54461.7053177424" signaltonoises="55.1897052229398" noises="29.2883072239908" />
        <fragment mz="524.2463379" charge="1" ion="b5" responses="27508.8798006531" signaltonoises="50.3178315592988" noises="29.4923968286092" />
        <decoy>
          <peptide id="sp|P63220|RS21_HUMAN.GTVKDVEAVNMQISAHDR.4.0.9983.True" updatedrts="46.6223882009051" scores="199184.732773322" fdr="1" recomputedscores="-4.101992672541" predictedrts="45.4021747116296" irts="46.9333076317359" pwhh="7.96510374590875">
            <fragment mz="1370.6480712890625" charge="1" ion="y12" responses="77.6895025380082" signaltonoises="17.4306806992" noises="1.07588747274958" />
            <fragment mz="729.37774658203125" charge="1" ion="b7" responses="0" signaltonoises="1" noises="41.0268240581493" />
            <fragment mz="1241.6055908203125" charge="1" ion="y11" responses="40.6102137079627" signaltonoises="184.785054800908" noises="0.0893493026552834" />
            <fragment mz="1071.5" charge="1" ion="y9" responses="0" signaltonoises="1" noises="7.74052125242867" />
            <fragment mz="698.3580322265625" charge="1" ion="y6" responses="4106.85464287579" signaltonoises="10.948385516105" noises="27.9504505054098" />
            <fragment mz="501.26675415039063" charge="1" ion="b5" responses="821.088623321083" signaltonoises="6.01630174284865" noises="26.7583161949012" />
          </peptide>
        </decoy>
      </peptide>
    </protein>
    <protein id="sp|P33316|DUT_HUMAN">
      <peptide id="sp|P33316|DUT_HUMAN.TDIQIALPSGC[CAM]YGR.2.1.False" updatedrts="53.4691499330957" scores="2902547772849.52" fdr="0" recomputedscores="2.8702745349498" predictedrts="53.7176484369125" irts="53.7010880679505" pwhh="6.3071632426052515">
        <fragment mz="980.461853" charge="1" ion="y9" responses="21308.8546595764" signaltonoises="97.349178990122" noises="15.811849012269" />
        <fragment mz="909.4246826" charge="1" ion="y8" responses="8155.1551054083" signaltonoises="42.8418129756776" noises="17.3303279454437" />
        <fragment mz="1093.545898" charge="1" ion="y10" responses="8180.69561715419" signaltonoises="39.3268882219767" noises="12.9582095183091" />
        <fragment mz="1221.604492" charge="1" ion="y11" responses="1851.21872164819" signaltonoises="18.828829951142" noises="13.0307333313351" />
        <fragment mz="755.4298096" charge="1" ion="b7" responses="2359.27682760346" signaltonoises="18.3380726273227" noises="11.1753999896041" />
        <fragment mz="571.3085938" charge="1" ion="b5" responses="2561.69215911772" signaltonoises="13.8264275562267" noises="15.1720828951118" />
        <decoy>
          <peptide id="sp|P33316|DUT_HUMAN.GYC[CAM]GSPLAIQIDTR.2.1.True" updatedrts="52.9070666666667" scores="325766338.272331" fdr="0.939297124600639" recomputedscores="-1.13199923417739" predictedrts="53.7176484369125" irts="53.1454887521197" pwhh="1.4245033643679677">
            <fragment mz="1026.59423828125" charge="1" ion="y9" responses="205.593394638676" signaltonoises="5.85030619923114" noises="7.47760380143494" />
            <fragment mz="929.54144287109375" charge="1" ion="y8" responses="50.1781272452428" signaltonoises="3.22098986365977" noises="7.77801572159316" />
            <fragment mz="1113.626220703125" charge="1" ion="y10" responses="121.76108115622" signaltonoises="4.82154662367355" noises="8.30804090101183" />
            <fragment mz="1170.647705078125" charge="1" ion="y11" responses="132.441728562179" signaltonoises="5.47547011856358" noises="8.84081854751907" />
            <fragment mz="735.31304931640625" charge="1" ion="b7" responses="140.217218513314" signaltonoises="3.35714335978178" noises="14.837174656649" />
            <fragment mz="525.17620849609375" charge="1" ion="b5" responses="570.389522262041" signaltonoises="6.13512966003567" noises="9.43107892803921" />
          </peptide>
        </decoy>
      </peptide>
      <peptide id="sp|P33316|DUT_HUMAN.GNVGVVLFNFGK.2.1.False" updatedrts="66.9896371698363" scores="1382748193464.86" fdr="0" recomputedscores="2.99596689950261" predictedrts="67.4134169265088" irts="67.0656087841734" pwhh="9.19354560606407">
        <fragment mz="980.5563965" charge="1" ion="y9" responses="5343.0895578854" signaltonoises="20.5501833943857" noises="17.5985061162989" />
        <fragment mz="824.4664917" charge="1" ion="y7" responses="7848.41220221716" signaltonoises="22.3090833971446" noises="16.9746004069654" />
        <fragment mz="725.3980713" charge="1" ion="y6" responses="3756.3830192392" signaltonoises="15.1607749825493" noises="19.609761053527" />
        <fragment mz="923.5349121" charge="1" ion="y8" responses="1276.3966688166" signaltonoises="9.68275111859265" noises="10.8357540078825" />
        <fragment mz="1079.624756" charge="1" ion="y10" responses="728.031510135775" signaltonoises="9.08552387753788" noises="7.64662843412267" />
        <fragment mz="271.1400757" charge="1" ion="b3" responses="1398.86583730033" signaltonoises="9.77875578303285" noises="16.4051388597681" />
        <decoy>
          <peptide id="sp|P33316|DUT_HUMAN.GFNFLVVGVNGK.2.1.True" updatedrts="68.4372655681774" scores="1170566376.58088" fdr="0.404478656403079" recomputedscores="-0.0987123994066016" predictedrts="67.4134169265088" irts="68.4965379644806" pwhh="2.1398456099106764">
            <fragment mz="932.556396484375" charge="1" ion="y9" responses="300.575246668155" signaltonoises="4.96933399966814" noises="9.34258323568057" />
            <fragment mz="672.4039306640625" charge="1" ion="y7" responses="573.991024809698" signaltonoises="7.75427894367965" noises="12.9890647397044" />
            <fragment mz="573.33551025390625" charge="1" ion="y6" responses="316.613158133075" signaltonoises="3.04890087708081" noises="26.0831834270729" />
            <fragment mz="785.48797607421875" charge="1" ion="y8" responses="408.888660927177" signaltonoises="7.67951957961598" noises="12.6331561736452" />
            <fragment mz="1046.599365234375" charge="1" ion="y10" responses="298.331505472859" signaltonoises="4.2892545115401" noises="15.7899298660956" />
            <fragment mz="319.14007568359375" charge="1" ion="b3" responses="381.542437605531" signaltonoises="8.74375341678352" noises="10.356623869976" />
          </peptide>
        </decoy>
      </peptide>
      <peptide id="sp|P33316|DUT_HUMAN.IFYPEIEEVQALDDTER.3.0.9999.False" updatedrts="68.2730756036843" scores="127644169020.827" fdr="0" recomputedscores="3.01891812013724" predictedrts="68.4253198024862" irts="68.334242024738" pwhh="8.0940140763667117">
        <fragment mz="819.3842773" charge="1" ion="y7" responses="13224.3159234377" signaltonoises="31.4877946370768" noises="24.2295624116123" />
        <fragment mz="748.347168" charge="1" ion="y6" responses="11055.606251868" signaltonoises="32.0176154487361" noises="20.3609215838069" />
        <fragment mz="947.4428711" charge="1" ion="y8" responses="6443.65223436709" signaltonoises="18.5044210530156" noises="18.3189743728273" />
        <fragment mz="1021.487671" charge="1" ion="b8" responses="5656.48168132541" signaltonoises="13.3003629706565" noises="20.5809155446817" />
        <fragment mz="1046.51123" charge="1" ion="y9" responses="2595.97197745159" signaltonoises="12.859050093696" noises="18.5660392253594" />
        <fragment mz="822.3916016" charge="2" ion="y14" responses="0" signaltonoises="1" noises="33.5771887790688" />
        <decoy>
          <peptide id="sp|P33316|DUT_HUMAN.ETDDLAQVEEIEPYFIR.3.0.9999.True" updatedrts="69.6686649646363" scores="226623.091982752" fdr="1" recomputedscores="-2.79555256758165" predictedrts="68.4253198024862" irts="69.7137324675898" pwhh="4.9124550334057391">
            <fragment mz="937.51416015625" charge="1" ion="y7" responses="0" signaltonoises="1" noises="19.6312290548654" />
            <fragment mz="824.43011474609375" charge="1" ion="y6" responses="205.651503089323" signaltonoises="4.76029386012557" noises="23.3521244505542" />
            <fragment mz="1066.5567626953125" charge="1" ion="y8" responses="131.289587948881" signaltonoises="5.12350146410418" noises="13.000884375864" />
            <fragment mz="872.39959716796875" charge="1" ion="b8" responses="3143.44837262459" signaltonoises="12.134320332192" noises="21.1722572647034" />
            <fragment mz="1195.599365234375" charge="1" ion="y9" responses="343.349528810086" signaltonoises="3.94019689374977" noises="12.8946629405965" />
            <fragment mz="861.44085693359375" charge="2" ion="y14" responses="961.573562294996" signaltonoises="5.28876614351134" noises="23.7526709679582" />
          </peptide>
        </decoy>
      </peptide>
      <peptide id="sp|P33316|DUT_HUMAN.HFIDVGAGVIDEDYR.3.0.9999.False" updatedrts="53.4708259394461" scores="5721378232859.73" fdr="0" recomputedscores="3.51788112780365" predictedrts="53.7879392818411" irts="53.7027447406132" pwhh="5.4079704786142173">
        <fragment mz="810.362854" charge="1" ion="y6" responses="10439.7012413146" signaltonoises="33.6048937882426" noises="30.4582219708338" />
        <fragment mz="896.4624634" charge="1" ion="b9" responses="3838.10257969962" signaltonoises="15.5636392088104" noises="26.4303675163415" />
        <fragment mz="797.394043" charge="1" ion="b8" responses="9071.46012926827" signaltonoises="21.384025239475" noises="31.859018453388" />
        <fragment mz="909.4312134" charge="1" ion="y7" responses="562.539846458543" signaltonoises="3.80495857397777" noises="26.9696013062466" />
        <fragment mz="697.2787476" charge="1" ion="y5" responses="8366.34159409228" signaltonoises="21.7510450949797" noises="30.4392358777238" />
        <fragment mz="669.3355103" charge="1" ion="b6" responses="2754.70430777934" signaltonoises="10.9387220014443" noises="29.9538652487892" />
        <decoy>
          <peptide id="sp|P33316|DUT_HUMAN.YDEDIVGAGVDIFHR.3.0.9999.True" updatedrts="54.1789002038457" scores="8198970.49022942" fdr="1" recomputedscores="-2.35466116112067" predictedrts="53.7879392818411" irts="54.4026509651076" pwhh="7.9527338686553346">
            <fragment mz="786.42572021484375" charge="1" ion="y6" responses="237.382109912795" signaltonoises="3.93148755622233" noises="23.2423765143472" />
            <fragment mz="920.39959716796875" charge="1" ion="b9" responses="226.714582669524" signaltonoises="5.14287571437653" noises="13.8815761718542" />
            <fragment mz="863.37811279296875" charge="1" ion="b8" responses="423.120326146525" signaltonoises="4.12176231390949" noises="20.841548682358" />
            <fragment mz="843.4471435546875" charge="1" ion="y7" responses="0" signaltonoises="1" noises="23.7547156981518" />
            <fragment mz="687.3572998046875" charge="1" ion="y5" responses="3010.91365455103" signaltonoises="6.58003212442621" noises="40.1902825224473" />
            <fragment mz="735.319580078125" charge="1" ion="b6" responses="3832.41160883" signaltonoises="9.59379596424027" noises="28.455816351988" />
          </peptide>
        </decoy>
      </peptide>
      <peptide id="sp|P33316|DUT_HUMAN.IFYPEIEEVQALDDTERGSGGFGSTGKN.3.0.9977.False" updatedrts="66.1184182117379" scores="119233323.266523" fdr="0.377331925378388" recomputedscores="-0.0425108937040132" predictedrts="66.4532913309495" irts="66.2044398329368" pwhh="6.7741374548244488">
        <fragment mz="1469.661499" charge="1" ion="y15" responses="0" signaltonoises="1" noises="6.41469504305441" />
        <fragment mz="1584.688477" charge="1" ion="y16" responses="1509.66091140973" signaltonoises="25.5899743204401" noises="4.63459899170414" />
        <fragment mz="1354.634521" charge="1" ion="y14" responses="1435.94820968783" signaltonoises="9.58838578992456" noises="8.15432412673026" />
        <fragment mz="261.141571" charge="2" ion="b4" responses="1495.3251026553" signaltonoises="21.4863442717467" noises="8.76561087245518" />
        <fragment mz="424.2230835" charge="1" ion="b3" responses="1602.50265028898" signaltonoises="11.7486260291601" noises="10.002519607181" />
        <fragment mz="865.0719604" charge="3" ion="y25" responses="0" signaltonoises="1" noises="0.0499810909090909" />
        <decoy>
          <peptide id="sp|P33316|DUT_HUMAN.KGTSGFGGSGRETDDLAQVEEIEPYFIN.3.0.9977.True" updatedrts="66.0277389256184" scores="567433.387095403" fdr="1" recomputedscores="-2.36499365689146" predictedrts="66.4532913309495" irts="66.1148065840267" pwhh="8.1025475767515651">
            <fragment mz="1794.84326171875" charge="1" ion="y15" responses="0" signaltonoises="1" noises="-1" />
            <fragment mz="1895.890869140625" charge="1" ion="y16" responses="0" signaltonoises="1" noises="-1" />
            <fragment mz="1679.8162841796875" charge="1" ion="y14" responses="0" signaltonoises="1" noises="-1" />
            <fragment mz="187.6053466796875" charge="2" ion="b4" responses="0" signaltonoises="1" noises="-1" />
            <fragment mz="287.17138671875" charge="1" ion="b3" responses="723.435445735769" signaltonoises="7.97010622056783" noises="8.58365669614883" />
            <fragment mz="910.755859375" charge="3" ion="y25" responses="32.7501341274498" signaltonoises="199.113836835241" noises="0.0699322790929934" />
          </peptide>
        </decoy>
      </peptide>
      <peptide id="sp|P33316|DUT_HUMAN.ARPAEVGGMQLR.3.0.9964.False" updatedrts="29.9194135987204" scores="58053443443.3442" fdr="0.00629496402877698" recomputedscores="1.69106672695055" predictedrts="29.5423728647885" irts="30.4230113543322" pwhh="5.9376638765926435">
        <fragment mz="525.2779541" charge="1" ion="b5" responses="10297.6530039505" signaltonoises="35.5135064087586" noises="18.8615498061214" />
        <fragment mz="760.4133911" charge="1" ion="y7" responses="766.060321180419" signaltonoises="11.5649123401385" noises="9.29984308539217" />
        <fragment mz="624.3463745" charge="1" ion="b6" responses="1944.10240445028" signaltonoises="11.019735109609" noises="13.8991796785145" />
        <fragment mz="661.3450317" charge="1" ion="y6" responses="8615.86103938259" signaltonoises="34.379357641255" noises="18.8851167848468" />
        <fragment mz="869.4298096" charge="1" ion="b9" responses="421.12071684413" signaltonoises="9.45783633766052" noises="7.18062404602072" />
        <fragment mz="681.3678589" charge="1" ion="b7" responses="821.926713216698" signaltonoises="11.06378317554" noises="13.0829074990927" />
        <decoy>
          <peptide id="sp|P33316|DUT_HUMAN.LQMGGVEAPRAR.3.0.9964.True" updatedrts="28.5018713435769" scores="5008653010.73934" fdr="0.163568773234201" recomputedscores="0.525446043866995" predictedrts="29.5423728647885" irts="29.0218212564261" pwhh="5.7171477968839879">
            <fragment mz="487.23333740234375" charge="1" ion="b5" responses="370.630903493479" signaltonoises="4.60982709315698" noises="16.0823888874676" />
            <fragment mz="798.45806884765625" charge="1" ion="y7" responses="593.219751414428" signaltonoises="12.7072584002427" noises="6.99505014552287" />
            <fragment mz="586.3017578125" charge="1" ion="b6" responses="0" signaltonoises="1" noises="23.1153632056549" />
            <fragment mz="699.3896484375" charge="1" ion="y6" responses="385.017419527804" signaltonoises="7.69244707857875" noises="10.3868596579643" />
            <fragment mz="883.4342041015625" charge="1" ion="b9" responses="195.641195658032" signaltonoises="6.53707211203507" noises="7.64644126756418" />
            <fragment mz="715.3443603515625" charge="1" ion="b7" responses="799.450841409029" signaltonoises="7.45589460438196" noises="12.4895427444026" />
          </peptide>
        </decoy>
      </peptide>
    </protein>
    <protein id="sp|O14979|HNRDL_HUMAN">
      <peptide id="sp|O14979|HNRDL_HUMAN.FGEVVDC[CAM]TIKTDPVTGR.3.1.False" updatedrts="44.8951804920798" scores="67193593209.6859" fdr="0.00188058298072402" recomputedscores="1.90033256616952" predictedrts="45.0856028752011" irts="45.2260242475181" pwhh="3.4272388624440806">
        <fragment mz="1560.805054" charge="1" ion="y14" responses="0" signaltonoises="1" noises="0.0716261850759168" />
        <fragment mz="873.4788818" charge="1" ion="y8" responses="2891.34362785317" signaltonoises="21.0349216578528" noises="17.8324035266285" />
        <fragment mz="873.9381714" charge="2" ion="y16" responses="5657.85189400704" signaltonoises="55.0411842631986" noises="8.24525826424452" />
        <fragment mz="1461.736572" charge="1" ion="y13" responses="412.563081297805" signaltonoises="28.6987654896394" noises="1.99942160968375" />
        <fragment mz="745.3839111" charge="1" ion="y7" responses="5101.70021824713" signaltonoises="28.2911655029398" noises="19.8561761755108" />
        <fragment mz="1362.668213" charge="1" ion="y12" responses="0" signaltonoises="1" noises="3.46592109268234" />
        <decoy>
          <peptide id="sp|O14979|HNRDL_HUMAN.GTVPDTKITC[CAM]DVVEGFR.3.1.True" updatedrts="46.374391863586" scores="121218344.067305" fdr="0.769734687192925" recomputedscores="-0.85344203717134" predictedrts="45.0856028752011" irts="46.6881720734076" pwhh="1.6504732886065994">
            <fragment mz="1636.7999267578125" charge="1" ion="y14" responses="0" signaltonoises="1" noises="-1" />
            <fragment mz="981.44586181640625" charge="1" ion="y8" responses="7244.65178079601" signaltonoises="28.9560707164029" noises="15.7803966788492" />
            <fragment mz="918.961669921875" charge="2" ion="y16" responses="233.676701867942" signaltonoises="30.0065494282753" noises="2.30457236455329" />
            <fragment mz="1539.7471923828125" charge="1" ion="y13" responses="247.732674384908" signaltonoises="392.078488148586" noises="0.0956670446642516" />
            <fragment mz="821.41522216796875" charge="1" ion="y7" responses="1383.52513299647" signaltonoises="8.77224319387348" noises="19.366020788903" />
            <fragment mz="1424.72021484375" charge="1" ion="y12" responses="427.338372769581" signaltonoises="1080.90652281128" noises="0.0499810909090909" />
          </peptide>
        </decoy>
      </peptide>
      <peptide id="sp|O14979|HNRDL_HUMAN.DLTEYLSR.2.1.False" updatedrts="49.8871226032959" scores="1903344181782.52" fdr="0" recomputedscores="2.84451508976486" predictedrts="50.0310817910645" irts="50.1603814634505" pwhh="8.0941261642112128">
        <fragment mz="768.3886719" charge="1" ion="y6" responses="147109.722857869" signaltonoises="208.641123551202" noises="42.6448948285552" />
        <fragment mz="538.2984009" charge="1" ion="y4" responses="75786.4554282185" signaltonoises="163.413632327735" noises="29.3717963001579" />
        <fragment mz="667.3409424" charge="1" ion="y5" responses="66572.9593132267" signaltonoises="118.095641364027" noises="32.0361784700808" />
        <fragment mz="622.2719116" charge="1" ion="b5" responses="0" signaltonoises="1" noises="24.2301814903133" />
        <fragment mz="978.4890747" charge="1" ion="b8" responses="0" signaltonoises="1" noises="9.43247451490539" />
        <fragment mz="735.355957" charge="1" ion="b6" responses="0" signaltonoises="1" noises="27.3337581837105" />
        <decoy>
          <peptide id="sp|O14979|HNRDL_HUMAN.SLYETLDR.2.1.True" updatedrts="49.9068196805943" scores="10225640134.9818" fdr="0.147871545929798" recomputedscores="0.574688265678678" predictedrts="50.0310817910645" irts="50.1798513237443" pwhh="5.8203276432444273">
            <fragment mz="796.383544921875" charge="1" ion="y6" responses="467.182409217136" signaltonoises="3.26261247251115" noises="19.824706146914" />
            <fragment mz="504.27764892578125" charge="1" ion="y4" responses="0" signaltonoises="1" noises="27.9893221025375" />
            <fragment mz="633.32025146484375" charge="1" ion="y5" responses="324.149153589835" signaltonoises="3.11392547708898" noises="26.6298183689549" />
            <fragment mz="594.2769775390625" charge="1" ion="b5" responses="2309.86714090223" signaltonoises="7.06274969866576" noises="21.8684643277836" />
            <fragment mz="978.48907470703125" charge="1" ion="b8" responses="319.919087942296" signaltonoises="7.23914702522655" noises="9.4324763619439" />
            <fragment mz="707.36102294921875" charge="1" ion="b6" responses="2919.64740946993" signaltonoises="12.4432919071524" noises="20.0526612691634" />
          </peptide>
        </decoy>
      </peptide>
      <peptide id="sp|O14979|HNRDL_HUMAN.DLT[Dhy]EYLSR.2.0.9999.False" updatedrts="49.8891615549269" scores="11677518911193" fdr="0" recomputedscores="3.63234834017275" predictedrts="49.6137172534237" irts="50.1623968946132" pwhh="7.8096339665691321">
        <fragment mz="538.2984009" charge="1" ion="y4" responses="75786.4554282185" signaltonoises="167.255902638083" noises="28.6970555041341" />
        <fragment mz="667.3409424" charge="1" ion="y5" responses="66572.9593132267" signaltonoises="124.015849254245" noises="30.5068510680469" />
        <fragment mz="750.3780518" charge="1" ion="y6" responses="6767.98556021368" signaltonoises="16.2295111548123" noises="33.8952567221889" />
        <fragment mz="604.2612915" charge="1" ion="b5" responses="2847.39104974742" signaltonoises="13.6965242222789" noises="20.2264397772926" />
        <fragment mz="717.3453979" charge="1" ion="b6" responses="2823.44272258495" signaltonoises="12.4241405918301" noises="27.0395060527586" />
        <fragment mz="441.197998" charge="1" ion="b4" responses="10907.0052469792" signaltonoises="25.8604320851305" noises="25.5579680403994" />
        <decoy>
          <peptide id="sp|O14979|HNRDL_HUMAN.SLYET[Dhy]LDR.2.0.9999.True" updatedrts="48.9764470060962" scores="1456797.79813178" fdr="1" recomputedscores="-3.31579915590621" predictedrts="49.6137172534237" irts="49.2602110279161" pwhh="14.399709570916471">
            <fragment mz="486.26705932617188" charge="1" ion="y4" responses="3200.36640430551" signaltonoises="5.72258340710324" noises="51.6825684343321" />
            <fragment mz="615.3096923828125" charge="1" ion="y5" responses="0" signaltonoises="1" noises="39.716586156" />
            <fragment mz="778.37298583984375" charge="1" ion="y6" responses="904.715664907466" signaltonoises="7.89141102485674" noises="22.9705410289068" />
            <fragment mz="576.26641845703125" charge="1" ion="b5" responses="472.761072148715" signaltonoises="8.76732877632994" noises="16.5570245464169" />
            <fragment mz="689.3504638671875" charge="1" ion="b6" responses="14599.3660505231" signaltonoises="20.6005437769216" noises="29.4535129914937" />
            <fragment mz="493.22927856445313" charge="1" ion="b4" responses="8917.02510335633" signaltonoises="20.78757558722" noises="27.226047414128" />
          </peptide>
        </decoy>
      </peptide>
      <peptide id="sp|O14979|HNRDL_HUMAN.D[Dhy]LTEYLSR.2.0.9995.False" updatedrts="49.8724002791826" scores="8320593466645.3" fdr="0" recomputedscores="3.48515206435875" predictedrts="49.397270415881" irts="50.1458289697306" pwhh="8.0941261642112128">
        <fragment mz="768.3886719" charge="1" ion="y6" responses="147109.722857869" signaltonoises="210.973723806797" noises="42.1733977587684" />
        <fragment mz="538.2984009" charge="1" ion="y4" responses="75786.4554282185" signaltonoises="167.196777064586" noises="28.7072036056355" />
        <fragment mz="667.3409424" charge="1" ion="y5" responses="66572.9593132267" signaltonoises="130.728138325402" noises="28.9404644764337" />
        <fragment mz="604.2612915" charge="1" ion="b5" responses="0" signaltonoises="1" noises="20.2421902898637" />
        <fragment mz="441.2399902" charge="2" ion="y7" responses="0" signaltonoises="1" noises="26.6593232124228" />
        <fragment mz="312.1553955" charge="1" ion="b3" responses="10723.7628298508" signaltonoises="32.3703336509336" noises="23.7281000824368" />
        <decoy>
          <peptide id="sp|O14979|HNRDL_HUMAN.SLYETLD[Dhy]R.2.0.9995.True" updatedrts="49.25342831121" scores="59822013.2482214" fdr="1" recomputedscores="-1.70806228184663" predictedrts="49.397270415881" irts="49.5339971959279" pwhh="12.41479626531167">
            <fragment mz="778.37298583984375" charge="1" ion="y6" responses="6630.20025458748" signaltonoises="14.9164515406111" noises="21.312601566445" />
            <fragment mz="486.26705932617188" charge="1" ion="y4" responses="3200.36640430551" signaltonoises="5.73906057725041" noises="51.5341848335193" />
            <fragment mz="615.3096923828125" charge="1" ion="y5" responses="0" signaltonoises="1" noises="39.6461685458936" />
            <fragment mz="594.2769775390625" charge="1" ion="b5" responses="907.765921601801" signaltonoises="11.7531530045559" noises="17.431557492176" />
            <fragment mz="446.232177734375" charge="2" ion="y7" responses="720.824652758546" signaltonoises="4.40616090530699" noises="31.4338052559457" />
            <fragment mz="364.18670654296875" charge="1" ion="b3" responses="3198.60144235263" signaltonoises="12.4690256452132" noises="21.7765185572239" />
          </peptide>
        </decoy>
      </peptide>
      <peptide id="sp|O14979|HNRDL_HUMAN.MFIGGLSWDTSKK.3.0.9994.False" updatedrts="56.0622825324687" scores="9886342261.0918" fdr="0.0391038696537678" recomputedscores="1.16958706699607" predictedrts="56.3591496578949" irts="56.2643074059386" pwhh="8.0897065286286143">
        <fragment mz="1191.636841" charge="1" ion="y11" responses="0" signaltonoises="1" noises="0.1133799867813" />
        <fragment mz="1078.552734" charge="1" ion="y10" responses="27350.0665502667" signaltonoises="78.5953753237709" noises="21.4017035517549" />
        <fragment mz="1338.7052" charge="1" ion="y12" responses="0" signaltonoises="1" noises="0.0499810909090909" />
        <fragment mz="619.3272095" charge="1" ion="b6" responses="0" signaltonoises="1" noises="24.5366749936897" />
        <fragment mz="851.4257813" charge="1" ion="y7" responses="27187.3236853508" signaltonoises="65.0301027248165" noises="23.321547478999" />
        <fragment mz="764.3937378" charge="1" ion="y6" responses="10136.2756694266" signaltonoises="23.8252021020638" noises="30.1862314652896" />
        <decoy>
          <peptide id="sp|O14979|HNRDL_HUMAN.KSTDWSLGGIFMK.3.0.9994.True" updatedrts="57.4753729818677" scores="5028034.4388293" fdr="1" recomputedscores="-1.95066338520837" predictedrts="56.3591496578949" irts="57.6610970522148" pwhh="3.3031497078839318">
            <fragment mz="1254.6187744140625" charge="1" ion="y11" responses="0" signaltonoises="1" noises="0.0963957938922305" />
            <fragment mz="1153.571044921875" charge="1" ion="y10" responses="77.5502378909549" signaltonoises="5.54153055315122" noises="2.97976207775948" />
            <fragment mz="1341.6507568359375" charge="1" ion="y12" responses="0" signaltonoises="1" noises="0.0499810909090909" />
            <fragment mz="705.32025146484375" charge="1" ion="b6" responses="621.460869116046" signaltonoises="5.74492189586784" noises="18.7653211453048" />
            <fragment mz="765.4327392578125" charge="1" ion="y7" responses="222.965492713603" signaltonoises="4.739366169835" noises="15.8603509142855" />
            <fragment mz="652.34869384765625" charge="1" ion="y6" responses="0" signaltonoises="1" noises="32.6813461999645" />
          </peptide>
        </decoy>
      </peptide>
      <peptide id="sp|O14979|HNRDL_HUMAN.[1Ac]-MEDMNEYSNIEEFAEGSK.2.0.9989.False" updatedrts="72.7588885479255" scores="81505076721.7567" fdr="0" recomputedscores="2.5738763127191" predictedrts="73.0392339296781" irts="72.7683085618893" pwhh="7.7070342729548624">
        <fragment mz="1210.558594" charge="1" ion="y11" responses="3615.33642167103" signaltonoises="26.9186500994384" noises="8.25626629189028" />
        <fragment mz="1269.476196" charge="1" ion="b10" responses="288.18708443316" signaltonoises="27.7027067277743" noises="1.78862707000084" />
        <fragment mz="418.1278687" charge="1" ion="b3" responses="6174.33035682868" signaltonoises="81.0252025431238" noises="5.1905527972238" />
        <fragment mz="792.2538452" charge="1" ion="b6" responses="4223.72946273643" signaltonoises="92.950987004069" noises="2.56612104699118" />
        <fragment mz="896.3995972" charge="1" ion="y8" responses="2858.81697407436" signaltonoises="26.8917807898393" noises="7.34131450166114" />
        <fragment mz="1009.483643" charge="1" ion="y9" responses="1362.03602571592" signaltonoises="20.8218989463105" noises="5.28501876327553" />
        <decoy>
          <peptide id="sp|O14979|HNRDL_HUMAN.[1Ac]-SGEAFEEINSYENMDEMK.2.0.9989.True" updatedrts="71.5920355153671" scores="615668870.600365" fdr="0.147124719940254" recomputedscores="0.574774780025882" predictedrts="73.0392339296781" irts="71.6149158436123" pwhh="6.310640278841178">
            <fragment mz="1373.5711669921875" charge="1" ion="y11" responses="2644.58435190974" signaltonoises="49.1558863877131" noises="3.99930637801183" />
            <fragment mz="1106.463623046875" charge="1" ion="b10" responses="1398.81217133546" signaltonoises="30.5609017082519" noises="4.3449216236101" />
            <fragment mz="316.11392211914063" charge="1" ion="b3" responses="802.842526835087" signaltonoises="9.42883113105106" noises="10.0103913672734" />
            <fragment mz="663.26202392578125" charge="1" ion="b6" responses="403.913480171219" signaltonoises="21.3307988934079" noises="3.76533702089016" />
            <fragment mz="1059.412109375" charge="1" ion="y8" responses="514.090790662977" signaltonoises="42.2752477507669" noises="2.4702519819568" />
            <fragment mz="1146.4442138671875" charge="1" ion="y9" responses="419.909198057875" signaltonoises="308.316703886873" noises="0.175170499531528" />
          </peptide>
        </decoy>
      </peptide>
    </protein>
    <protein id="sp|P62258|1433E_HUMAN">
      <peptide id="sp|P62258|1433E_HUMAN.[1Ac]-MDDR[Oxi]EDLVYQAK.2.1.False" updatedrts="34.8081489742373" scores="35410545752346" fdr="0" recomputedscores="4.19094125319711" predictedrts="34.8018944416008" irts="35.2553523830405" pwhh="7.4009272803136321">
        <fragment mz="1032.430298" charge="1" ion="b8" responses="9644.84644560296" signaltonoises="73.3886734613735" noises="8.17837763373213" />
        <fragment mz="933.3618164" charge="1" ion="b7" responses="5206.70444765876" signaltonoises="43.7564571722176" noises="8.5957906154295" />
        <fragment mz="820.277771" charge="1" ion="b6" responses="4574.74026347625" signaltonoises="99.0882998508789" noises="2.87824716816317" />
        <fragment mz="1323.552124" charge="1" ion="b10" responses="1944.45533004343" signaltonoises="42.6958637331302" noises="2.7076347555612" />
        <fragment mz="1195.49353" charge="1" ion="b9" responses="4691.60467867955" signaltonoises="87.2463311971322" noises="3.84977140699031" />
        <fragment mz="509.2718201" charge="1" ion="y4" responses="4829.84311721095" signaltonoises="34.4942527056498" noises="8.42388968119808" />
        <decoy>
          <peptide id="sp|P62258|1433E_HUMAN.[1Ac]-AQYVLDER[Oxi]DDMK.2.1.True" updatedrts="35.5488007019579" scores="219187966.837989" fdr="0.844732576985413" recomputedscores="-0.964545466227628" predictedrts="34.8018944416008" irts="35.9874602712628" pwhh="1.1467107282756959">
            <fragment mz="1033.494873046875" charge="1" ion="b8" responses="901.326223289931" signaltonoises="10.4040434972544" noises="8.05773301305948" />
            <fragment mz="861.39886474609375" charge="1" ion="b7" responses="218.397527144017" signaltonoises="11.4329814441805" noises="7.66061397552416" />
            <fragment mz="732.35626220703125" charge="1" ion="b6" responses="114.255400488404" signaltonoises="4.92468765868358" noises="10.3630845801025" />
            <fragment mz="1263.548828125" charge="1" ion="b10" responses="249.568301835454" signaltonoises="11.8679423259527" noises="4.07085462982937" />
            <fragment mz="1148.5218505859375" charge="1" ion="b9" responses="1254.11725026974" signaltonoises="34.6865785842164" noises="3.68325456452952" />
            <fragment mz="508.20718383789063" charge="1" ion="y4" responses="0" signaltonoises="1" noises="5.25166682717039" />
          </peptide>
        </decoy>
      </peptide>
      <peptide id="sp|P62258|1433E_HUMAN.EAAENSLVAYK.2.1.False" updatedrts="32.9444923390212" scores="1.48081206795663E+15" fdr="0" recomputedscores="5.57244315155946" predictedrts="32.9805845952434" irts="33.4131940885087" pwhh="6.4272526068090228">
        <fragment mz="794.4406738" charge="1" ion="y7" responses="21046.2462994684" signaltonoises="142.368751556436" noises="10.6288166796338" />
        <fragment mz="814.394104" charge="1" ion="b8" responses="1004.57451009891" signaltonoises="11.4022030908724" noises="14.3011555865754" />
        <fragment mz="994.5203857" charge="1" ion="y9" responses="12721.4299567549" signaltonoises="97.069249152216" noises="9.5566250561876" />
        <fragment mz="680.3977661" charge="1" ion="y6" responses="10215.4178473391" signaltonoises="89.9771621905755" noises="10.2509599430174" />
        <fragment mz="923.4832764" charge="1" ion="y8" responses="11394.7600329507" signaltonoises="41.1055927878076" noises="16.5495960418978" />
        <fragment mz="885.4312134" charge="1" ion="b9" responses="851.394160947887" signaltonoises="8.95990288466048" noises="13.6284076818747" />
        <decoy>
          <peptide id="sp|P62258|1433E_HUMAN.YAVLSNEAAEK.2.1.True" updatedrts="33.0754301869615" scores="66279941.8720537" fdr="1" recomputedscores="-1.75637847133424" predictedrts="32.9805845952434" irts="33.5426214938008" pwhh="1.6425623477944022">
            <fragment mz="748.34716796875" charge="1" ion="y7" responses="815.887818660723" signaltonoises="11.2482175113334" noises="15.5451136714562" />
            <fragment mz="848.41485595703125" charge="1" ion="b8" responses="0" signaltonoises="1" noises="20.1041147127351" />
            <fragment mz="960.4996337890625" charge="1" ion="y9" responses="337.240284845308" signaltonoises="4.83423720204938" noises="19.2460670315021" />
            <fragment mz="661.31512451171875" charge="1" ion="y6" responses="684.770165322349" signaltonoises="10.9508634959895" noises="14.9211368492386" />
            <fragment mz="861.43121337890625" charge="1" ion="y8" responses="111.165120577563" signaltonoises="4.33290219401987" noises="12.3120737732944" />
            <fragment mz="919.45196533203125" charge="1" ion="b9" responses="322.511842694989" signaltonoises="7.88561368347736" noises="13.4257490703742" />
          </peptide>
        </decoy>
      </peptide>
      <peptide id="sp|P62258|1433E_HUMAN.[1Ac]-MDDREDLVYQAK.2.0.9999.False" updatedrts="42.8312837457711" scores="152709733639553" fdr="0" recomputedscores="5.05318378990917" predictedrts="42.3710894164741" irts="43.1859357256168" pwhh="7.5586915825645953">
        <fragment mz="1016.435364" charge="1" ion="b8" responses="51235.8189035589" signaltonoises="285.293762258837" noises="11.7774167060391" />
        <fragment mz="804.2828369" charge="1" ion="b6" responses="33575.5884226498" signaltonoises="235.364666337475" noises="8.61193219573584" />
        <fragment mz="917.3669434" charge="1" ion="b7" responses="32917.6866689685" signaltonoises="179.849095572274" noises="10.2746363492449" />
        <fragment mz="1179.498657" charge="1" ion="b9" responses="22852.9833926033" signaltonoises="121.224359390076" noises="11.4993393116838" />
        <fragment mz="1307.557251" charge="1" ion="b10" responses="14877.6127202168" signaltonoises="100.203071578427" noises="8.79116818271259" />
        <fragment mz="1236.621948" charge="1" ion="y10" responses="0" signaltonoises="1" noises="7.70302126891081" />
        <decoy>
          <peptide id="sp|P62258|1433E_HUMAN.[1Ac]-AQYVLDERDDMK.2.0.9999.True" updatedrts="41.0499682584074" scores="20143871.6022029" fdr="1" recomputedscores="-1.83151713963166" predictedrts="42.3710894164741" irts="41.4251687269017" pwhh="2.2361781399017993">
            <fragment mz="1017.5" charge="1" ion="b8" responses="373.675648924492" signaltonoises="7.06722391618197" noises="10.0990628914316" />
            <fragment mz="732.35626220703125" charge="1" ion="b6" responses="286.266846636883" signaltonoises="5.53522900571134" noises="12.3860969505529" />
            <fragment mz="861.39886474609375" charge="1" ion="b7" responses="104.669878628271" signaltonoises="3.99855500348796" noises="9.28487887442813" />
            <fragment mz="1132.5269775390625" charge="1" ion="b9" responses="382.069435653455" signaltonoises="5.18165359414299" noises="11.8475557995439" />
            <fragment mz="1247.5538330078125" charge="1" ion="b10" responses="189.423520392158" signaltonoises="7.81116575914187" noises="6.48387212539119" />
            <fragment mz="1283.5936279296875" charge="1" ion="y10" responses="0" signaltonoises="1" noises="5.38612651301519" />
          </peptide>
        </decoy>
      </peptide>
      <peptide id="sp|P62258|1433E_HUMAN.GNDRK[AAS]EAAENSLVAYK.3.0.9999.False" updatedrts="32.9502235026256" scores="9484013869891.42" fdr="0" recomputedscores="3.3789353869346" predictedrts="32.7228717305758" irts="33.4188591398769" pwhh="6.4272526068090228">
        <fragment mz="794.4406738" charge="1" ion="y7" responses="21046.2462994684" signaltonoises="152.787388325358" noises="9.90403316521997" />
        <fragment mz="680.3977661" charge="1" ion="y6" responses="11145.3304503711" signaltonoises="95.1051463420222" noises="9.83358795996373" />
        <fragment mz="923.4832764" charge="1" ion="y8" responses="11394.7600329507" signaltonoises="43.1026491059884" noises="15.7828107972708" />
        <fragment mz="1194.600098" charge="1" ion="y11" responses="0" signaltonoises="1" noises="2.65210165728108" />
        <fragment mz="994.5203857" charge="1" ion="y9" responses="12721.4299567549" signaltonoises="103.780312829819" noises="8.93863579072625" />
        <fragment mz="480.2816467" charge="1" ion="y4" responses="9463.61690095936" signaltonoises="55.8783479298496" noises="11.184040444213" />
        <decoy>
          <peptide id="sp|P62258|1433E_HUMAN.YAVLSNEAAEK[AAS]RDNGK.3.0.9999.True" updatedrts="33.4187885150846" scores="85627198.2955842" fdr="1" recomputedscores="-1.64198628809718" predictedrts="32.7228717305758" irts="33.8820189880581" pwhh="6.4101180303712049">
            <fragment mz="872.45843505859375" charge="1" ion="y7" responses="189.913476046841" signaltonoises="4.0556873049561" noises="13.7160760417448" />
            <fragment mz="743.4158935546875" charge="1" ion="y6" responses="108.356306539584" signaltonoises="3.6113625571863" noises="13.6557901254451" />
            <fragment mz="943.49554443359375" charge="1" ion="y8" responses="1982.24794084586" signaltonoises="10.6683810186525" noises="18.6055843491536" />
            <fragment mz="1257.6181640625" charge="1" ion="y11" responses="248.079964301244" signaltonoises="12.8223246663713" noises="2.74998097649398" />
            <fragment mz="1014.5326538085938" charge="1" ion="y9" responses="5953.27957369813" signaltonoises="54.9688026330565" noises="9.17341972926107" />
            <fragment mz="433.20413208007813" charge="1" ion="y4" responses="467.796288336086" signaltonoises="5.57187320302659" noises="15.3099991344381" />
          </peptide>
        </decoy>
      </peptide>
      <peptide id="sp|P62258|1433E_HUMAN.IISSIEQ[Dea]KEENKGGEDKLK.4.0.9999.False" updatedrts="25.2887333333333" scores="132555.565833625" fdr="1" recomputedscores="-4.01064301387263" predictedrts="23.6332882079059" irts="25.8457486230899" pwhh="5.5999611545682626">
        <fragment mz="640.6567383" charge="3" ion="y17" responses="1125.71598441127" signaltonoises="21.2492380644384" noises="5.30686417927265" />
        <fragment mz="746.4042969" charge="1" ion="y7" responses="847.991273480405" signaltonoises="8.39609051219194" noises="11.570487254857" />
        <fragment mz="678.3514404" charge="3" ion="y18" responses="1456.11131972059" signaltonoises="15.9650057411372" noises="7.17118830631159" />
        <fragment mz="1374.72229" charge="1" ion="y12" responses="0" signaltonoises="1" noises="0.103358425772915" />
        <fragment mz="611.6460571" charge="3" ion="y16" responses="38.7361287688182" signaltonoises="71.6409171951992" noises="0.230334311649116" />
        <fragment mz="1246.627319" charge="1" ion="y11" responses="77.6926329481647" signaltonoises="286.31806018148" noises="0.11538206732339" />
        <decoy>
          <peptide id="sp|P62258|1433E_HUMAN.LKDEGGKNEEKQ[Dea]EISSIIK.4.0.9999.True" updatedrts="24.6412666666667" scores="297814.411150269" fdr="1" recomputedscores="-3.43007181761336" predictedrts="23.6332882079059" irts="25.205750853171" pwhh="5.5257658560558287">
            <fragment mz="635.653076171875" charge="3" ion="y17" responses="38.8192428022545" signaltonoises="90.2186420974889" noises="0.183051525177131" />
            <fragment mz="789.47161865234375" charge="1" ion="y7" responses="38.8382775981308" signaltonoises="330.48468025488" noises="0.0499810909090909" />
            <fragment mz="678.3514404296875" charge="3" ion="y18" responses="633.251992839131" signaltonoises="9.23262018302688" noises="7.07276371802684" />
            <fragment mz="1418.7373046875" charge="1" ion="y12" responses="0" signaltonoises="1" noises="-1" />
            <fragment mz="597.310791015625" charge="3" ion="y16" responses="128.402215471539" signaltonoises="12.3568303604678" noises="3.83451589201701" />
            <fragment mz="1304.6943359375" charge="1" ion="y11" responses="38.8488794963382" signaltonoises="309.377961941822" noises="0.0533909550124553" />
          </peptide>
        </decoy>
      </peptide>
      <peptide id="sp|P62258|1433E_HUMAN.LIC[CAM]C[CAM]DILDVLDKHLIPAANTGESK.4.0.9997.False" updatedrts="77.405262049764" scores="468505448987.356" fdr="0" recomputedscores="2.06059209835092" predictedrts="77.8465591641448" irts="77.3610834991629" pwhh="12.332768668436305">
        <fragment mz="874.4265137" charge="1" ion="y9" responses="39744.8149069835" signaltonoises="26.5151797904808" noises="63.9061313876066" />
        <fragment mz="987.5105591" charge="1" ion="y10" responses="4294.85691782832" signaltonoises="9.25408160102827" noises="57.0917607798341" />
        <fragment mz="706.3366089" charge="1" ion="y7" responses="5602.81326631083" signaltonoises="20.6464665076593" noises="17.6318962442097" />
        <fragment mz="798.3996582" charge="2" ion="b13" responses="2408.74363082841" signaltonoises="12.9552378419034" noises="16.0000130564992" />
        <fragment mz="777.3737183" charge="1" ion="y8" responses="7401.22384497725" signaltonoises="26.8961610650328" noises="17.1085869009256" />
        <fragment mz="437.7168884" charge="2" ion="y9" responses="11770.2423987959" signaltonoises="105.106862131743" noises="6.11408493929759" />
        <decoy>
          <peptide id="sp|P62258|1433E_HUMAN.SEGTNAAPILHKDLVDLIDC[CAM]C[CAM]ILK.4.0.9997.True" updatedrts="76.4881745634663" scores="100229196.107321" fdr="1" recomputedscores="-1.59275436073092" predictedrts="77.8465591641448" irts="76.454575139323" pwhh="7.6417999030147117">
            <fragment mz="1149.564208984375" charge="1" ion="y9" responses="746.979426010353" signaltonoises="11.9457333171099" noises="6.23090645917934" />
            <fragment mz="1248.6326904296875" charge="1" ion="y10" responses="134.609172041306" signaltonoises="8.69876595966591" noises="3.79692724540093" />
            <fragment mz="921.4532470703125" charge="1" ion="y7" responses="477.880524774746" signaltonoises="7.61451949881249" noises="15.1041670011673" />
            <fragment mz="667.83856201171875" charge="2" ion="b13" responses="256.840242584639" signaltonoises="3.8313590767364" noises="9.01104973278513" />
            <fragment mz="1034.537353515625" charge="1" ion="y8" responses="1144.16151973309" signaltonoises="8.35384995981413" noises="14.4344178965087" />
            <fragment mz="575.2857666015625" charge="2" ion="y9" responses="0" signaltonoises="1" noises="14.3780268498573" />
          </peptide>
        </decoy>
      </peptide>
    </protein>
    <protein id="sp|P13489|RINI_HUMAN">
      <peptide id="sp|P13489|RINI_HUMAN.LDDC[CAM]GLTEAR.2.1.False" updatedrts="30.199630396626" scores="21483686599544.3" fdr="0" recomputedscores="3.66678952001198" predictedrts="29.6611732954155" irts="30.6999956918838" pwhh="5.0391829509174872">
        <fragment mz="921.4094849" charge="1" ion="y8" responses="25069.7136296653" signaltonoises="179.672776522154" noises="10.8427190699789" />
        <fragment mz="646.3518677" charge="1" ion="y6" responses="28360.4253304879" signaltonoises="164.413441083592" noises="15.2021029197334" />
        <fragment mz="806.3825073" charge="1" ion="y7" responses="17474.4852179939" signaltonoises="77.3036003756117" noises="16.8594543480574" />
        <fragment mz="674.2813721" charge="1" ion="b6" responses="2448.81362855166" signaltonoises="20.7008665382423" noises="8.64597889430793" />
        <fragment mz="1036.436401" charge="1" ion="y9" responses="17833.5702369139" signaltonoises="218.64957302097" noises="7.32794903675855" />
        <fragment mz="904.3717041" charge="1" ion="b8" responses="0" signaltonoises="1" noises="7.61742562864828" />
        <decoy>
          <peptide id="sp|P13489|RINI_HUMAN.AETLGC[CAM]DDLR.2.1.True" updatedrts="28.7756788595452" scores="463440777.823042" fdr="0.85926884503397" recomputedscores="-0.985317359005014" predictedrts="29.6611732954155" irts="29.2924702467578" pwhh="5.03561645549285">
            <fragment mz="949.44073486328125" charge="1" ion="y8" responses="336.448221518693" signaltonoises="4.65900160779418" noises="9.40911659144856" />
            <fragment mz="735.30902099609375" charge="1" ion="y6" responses="0" signaltonoises="1" noises="12.1256600110934" />
            <fragment mz="848.39306640625" charge="1" ion="y7" responses="763.464962852312" signaltonoises="6.60435121543823" noises="10.6371848071261" />
            <fragment mz="632.27081298828125" charge="1" ion="b6" responses="60.9730389135238" signaltonoises="3.14052686480287" noises="10.4973817819681" />
            <fragment mz="1078.4833984375" charge="1" ion="y9" responses="57.0925737588931" signaltonoises="3.01599191287852" noises="5.43173609287465" />
            <fragment mz="862.32470703125" charge="1" ion="b8" responses="130.496922536041" signaltonoises="4.88893439843696" noises="3.83585615244341" />
          </peptide>
        </decoy>
      </peptide>
      <peptide id="sp|P13489|RINI_HUMAN.ELTVSNNDINEAGVR.2.0.9999.False" updatedrts="38.6626768124474" scores="2674211757887.21" fdr="0" recomputedscores="3.69061837184687" predictedrts="38.1328185482118" irts="39.0654160473907" pwhh="6.7382538823291256">
        <fragment mz="1188.560303" charge="1" ion="y11" responses="17275.8074941114" signaltonoises="161.131393778405" noises="7.4574839765079" />
        <fragment mz="1101.52832" charge="1" ion="y10" responses="5756.96562699284" signaltonoises="63.2945530600892" noises="6.38271945203849" />
        <fragment mz="987.4854126" charge="1" ion="y9" responses="4933.61271182322" signaltonoises="38.6282665651255" noises="9.42476747228083" />
        <fragment mz="1100.521851" charge="1" ion="b10" responses="662.975749140983" signaltonoises="11.0738748951979" noises="6.04025382605705" />
        <fragment mz="873.4424438" charge="1" ion="y8" responses="3580.26253939717" signaltonoises="42.7657015017953" noises="8.49542970879601" />
        <fragment mz="645.3314819" charge="1" ion="y6" responses="6641.88198846203" signaltonoises="49.4537692586148" noises="8.42697412875646" />
        <decoy>
          <peptide id="sp|P13489|RINI_HUMAN.VGAENIDNNSVTLER.2.0.9999.True" updatedrts="40.4364666666667" scores="394360248.38305" fdr="0.434843205574913" recomputedscores="-0.160994877742397" predictedrts="38.1328185482118" irts="40.8187442254256" pwhh="5.97948287433187">
            <fragment mz="1274.633544921875" charge="1" ion="y11" responses="24.3548540785487" signaltonoises="6.09957578877312" noises="2.15831173253649" />
            <fragment mz="1160.590576171875" charge="1" ion="y10" responses="133.906989896265" signaltonoises="11.4529051996951" noises="4.26199336731345" />
            <fragment mz="1047.5064697265625" charge="1" ion="y9" responses="108.969988783902" signaltonoises="5.53222011264124" noises="5.53776401022083" />
            <fragment mz="1014.4486694335938" charge="1" ion="b10" responses="893.7981310797" signaltonoises="15.4905511670676" noises="5.52357764846278" />
            <fragment mz="932.4796142578125" charge="1" ion="y8" responses="445.242140228432" signaltonoises="17.0897062350481" noises="3.92286926757216" />
            <fragment mz="704.39373779296875" charge="1" ion="y6" responses="48.7302081465273" signaltonoises="6.8212541036449" noises="3.86155575674879" />
          </peptide>
        </decoy>
      </peptide>
      <peptide id="sp|P13489|RINI_HUMAN.WAELLPLLQQC[CAM]QVVR.3.0.9997.False" updatedrts="78.0353706777713" scores="33613841313970.9" fdr="0" recomputedscores="4.83769382463075" predictedrts="78.116584055047" irts="77.9839234652841" pwhh="7.4512744960712567">
        <fragment mz="789.4035645" charge="1" ion="y6" responses="20737.8415341894" signaltonoises="44.1434005458031" noises="27.82996454704" />
        <fragment mz="661.3450317" charge="1" ion="y5" responses="10976.1821393986" signaltonoises="39.5928269187333" noises="23.9491480182913" />
        <fragment mz="917.4621582" charge="1" ion="y7" responses="14818.6976383829" signaltonoises="44.453798469748" noises="20.3683341591642" />
        <fragment mz="1240.683105" charge="1" ion="y10" responses="1542.96236772416" signaltonoises="74.3073473750416" noises="2.53511231582393" />
        <fragment mz="823.4712524" charge="1" ion="b7" responses="8233.50916966059" signaltonoises="41.8227790892671" noises="11.6717109421436" />
        <fragment mz="1030.546265" charge="1" ion="y8" responses="5252.07420585864" signaltonoises="28.4665860447098" noises="10.9745604081697" />
        <decoy>
          <peptide id="sp|P13489|RINI_HUMAN.VVQC[CAM]QQLLPLLEAWR.3.0.9997.True" updatedrts="76.3918337251804" scores="1330312586.65424" fdr="0.189139268562985" recomputedscores="0.448646116626996" predictedrts="78.116584055047" irts="76.3593456474751" pwhh="14.026604890512008">
            <fragment mz="787.44610595703125" charge="1" ion="y6" responses="12868.0419094837" signaltonoises="42.9826656300833" noises="17.6068660339327" />
            <fragment mz="674.362060546875" charge="1" ion="y5" responses="40230.6171561523" signaltonoises="76.5969271057128" noises="20.6823975063026" />
            <fragment mz="884.49884033203125" charge="1" ion="y7" responses="159716.993631268" signaltonoises="161.376994630084" noises="36.9737652016666" />
            <fragment mz="1238.7255859375" charge="1" ion="y10" responses="0" signaltonoises="1" noises="0.0499810909090909" />
            <fragment mz="856.4345703125" charge="1" ion="b7" responses="0" signaltonoises="1" noises="11.1735292864032" />
            <fragment mz="997.58294677734375" charge="1" ion="y8" responses="0" signaltonoises="1" noises="8.99247628220624" />
          </peptide>
        </decoy>
      </peptide>
      <peptide id="sp|P13489|RINI_HUMAN.VNPALAELNLR.2.0.9994.False" updatedrts="52.9332996248973" scores="33734611144782.1" fdr="0" recomputedscores="4.46743493117692" predictedrts="52.8548758639133" irts="53.1714190982368" pwhh="6.9590826176376126">
        <fragment mz="996.5836792" charge="1" ion="y9" responses="57568.5573354231" signaltonoises="325.252138441357" noises="12.0426078989298" />
        <fragment mz="715.409729" charge="1" ion="y6" responses="46169.0383826874" signaltonoises="110.134444824625" noises="26.349732911692" />
        <fragment mz="828.4937744" charge="1" ion="y7" responses="36282.685176369" signaltonoises="131.000100628674" noises="17.5519259208635" />
        <fragment mz="899.5308838" charge="1" ion="y8" responses="20874.4968081328" signaltonoises="84.7112729677376" noises="17.637204742404" />
        <fragment mz="644.3726196" charge="1" ion="y5" responses="16052.5050109293" signaltonoises="57.3273026111637" noises="20.5497821616408" />
        <fragment mz="311.1713867" charge="1" ion="b3" responses="0" signaltonoises="1" noises="28.3476342441069" />
        <decoy>
          <peptide id="sp|P13489|RINI_HUMAN.LNLEALAPNVR.2.0.9994.True" updatedrts="53.3638039579613" scores="533576277.655018" fdr="0.518391199724991" recomputedscores="-0.342415084692783" predictedrts="52.8548758639133" irts="53.5969573186364" pwhh="3.9333156762205403">
            <fragment mz="982.5679931640625" charge="1" ion="y9" responses="411.79094129471" signaltonoises="5.39000958539605" noises="13.2275210174274" />
            <fragment mz="669.40423583984375" charge="1" ion="y6" responses="397.937576111642" signaltonoises="4.37475095640819" noises="13.6454486489208" />
            <fragment mz="740.44134521484375" charge="1" ion="y7" responses="7598.41736810997" signaltonoises="29.6319790110649" noises="15.9382072641805" />
            <fragment mz="869.48394775390625" charge="1" ion="y8" responses="711.767571003867" signaltonoises="5.53093319833687" noises="20.739488037893" />
            <fragment mz="556.3201904296875" charge="1" ion="y5" responses="256.275874476751" signaltonoises="3.92395565420464" noises="18.6673139524679" />
            <fragment mz="341.21832275390625" charge="1" ion="b3" responses="477.479332902678" signaltonoises="3.3354558274889" noises="25.2271851081736" />
          </peptide>
        </decoy>
      </peptide>
      <peptide id="sp|P13489|RINI_HUMAN.LSLQN[Dea]C[CAM]C[CAM]LTGAGC[CAM]GVLSSTLR.3.0.9971.False" updatedrts="62.3463286113355" scores="234510242194.773" fdr="0" recomputedscores="2.94682623271646" predictedrts="62.3459609356161" irts="62.4758634343706" pwhh="5.4952654801098975">
        <fragment mz="832.4887085" charge="1" ion="y8" responses="11788.9551562266" signaltonoises="76.6323894399184" noises="11.8104190790041" />
        <fragment mz="1049.540771" charge="1" ion="y10" responses="8865.30651473846" signaltonoises="45.0363269766762" noises="16.8135725516421" />
        <fragment mz="1219.544556" charge="1" ion="b11" responses="483.313779016517" signaltonoises="6.32892755605903" noises="12.7974651929266" />
        <fragment mz="775.4672241" charge="1" ion="y7" responses="5268.08818349771" signaltonoises="21.1726875874331" noises="14.4522367386913" />
        <fragment mz="990.4382935" charge="1" ion="b8" responses="1534.58434426207" signaltonoises="10.0957941957144" noises="17.7923766197254" />
        <fragment mz="1278.647095" charge="1" ion="y13" responses="1907.32833846849" signaltonoises="18.0173704315432" noises="13.0019561514205" />
        <decoy>
          <peptide id="sp|P13489|RINI_HUMAN.LTSSLVGC[CAM]GAGTLC[CAM]C[CAM]N[Dea]QLSLR.3.0.9971.True" updatedrts="61.176463390421" scores="1734519.01045159" fdr="1" recomputedscores="-3.8194851608304" predictedrts="62.3459609356161" irts="61.3194932750456" pwhh="3.0307778820629236">
            <fragment mz="1051.4659423828125" charge="1" ion="y8" responses="327.662942265053" signaltonoises="3.38040387074917" noises="18.5400851189911" />
            <fragment mz="1265.59765625" charge="1" ion="y10" responses="0" signaltonoises="1" noises="11.5480588921139" />
            <fragment mz="1003.4877319335938" charge="1" ion="b11" responses="1162.23144491788" signaltonoises="7.39337914564621" noises="18.1633224309742" />
            <fragment mz="891.435302734375" charge="1" ion="y7" responses="0" signaltonoises="1" noises="19.8621213576117" />
            <fragment mz="818.40765380859375" charge="1" ion="b8" responses="165.540824666947" signaltonoises="3.01784095145885" noises="17.8703296908539" />
            <fragment mz="1450.677734375" charge="1" ion="y13" responses="80.402878153737" signaltonoises="3.44106529272278" noises="8.57393731807816" />
          </peptide>
        </decoy>
      </peptide>
      <peptide id="sp|P13489|RINI_HUMAN.VLC[CAM]QGLKDSPC[CAM]QLEALKLESC[CAM]GVTSDNC[CAM]R.4.0.9948.False" updatedrts="52.2196561558042" scores="4860339.85791011" fdr="1" recomputedscores="-2.18745821065389" predictedrts="51.9782636426898" irts="52.4660079129968" pwhh="6.5995031065413325">
        <fragment mz="946.4457397" charge="3" ion="y25" responses="0" signaltonoises="1" noises="13.71242631176" />
        <fragment mz="1284.494385" charge="1" ion="y11" responses="4044.58922899778" signaltonoises="60.0922761235103" noises="5.84043999415005" />
        <fragment mz="1155.451782" charge="1" ion="y10" responses="2915.36557531693" signaltonoises="28.6777404195228" noises="8.96603479197731" />
        <fragment mz="908.3890381" charge="1" ion="y8" responses="3447.2648724192" signaltonoises="22.3782676242376" noises="13.7890049575263" />
        <fragment mz="1001.508423" charge="1" ion="b9" responses="2168.94379098958" signaltonoises="13.9321969488207" noises="16.3356753565225" />
        <fragment mz="976.4642334" charge="2" ion="y17" responses="649.220451143559" signaltonoises="8.48276307861846" noises="15.6358227452989" />
        <decoy>
          <peptide id="sp|P13489|RINI_HUMAN.VC[CAM]NDSTVGC[CAM]SELKLAELQC[CAM]PSDKLGQC[CAM]LR.4.0.9948.True" updatedrts="52.70835" scores="10291763.7992617" fdr="1" recomputedscores="-1.85549770189272" predictedrts="51.9782636426898" irts="52.9490643953769" pwhh="1.8691593987535726">
            <fragment mz="950.469970703125" charge="3" ion="y25" responses="124.854013605225" signaltonoises="3.38073332114072" noises="12.3167938062477" />
            <fragment mz="1333.6351318359375" charge="1" ion="y11" responses="491.02640572471" signaltonoises="8.66409735987389" noises="7.70794002264266" />
            <fragment mz="1173.6044921875" charge="1" ion="y10" responses="183.767039956872" signaltonoises="6.11096017645794" noises="8.71665912715559" />
            <fragment mz="989.5196533203125" charge="1" ion="y8" responses="0" signaltonoises="1" noises="9.07436280256269" />
            <fragment mz="993.37646484375" charge="1" ion="b9" responses="75.142617262867" signaltonoises="4.5104745682827" noises="9.00517902008345" />
            <fragment mz="1008.5219116210938" charge="2" ion="y17" responses="75.0945795489922" signaltonoises="3.10908835931731" noises="8.94354284142578" />
          </peptide>
        </decoy>
      </peptide>
    </protein>
    <protein id="sp|P62241|RS8_HUMAN">
      <peptide id="sp|P62241|RS8_HUMAN.[PGQ]-QWYESHYALPLGR.2.1.False" updatedrts="64.7232277450489" scores="1454805281557.83" fdr="0" recomputedscores="3.21390063387403" predictedrts="64.6475612055463" irts="64.8253436828755" pwhh="7.2684844221077594">
        <fragment mz="977.3787842" charge="1" ion="b7" responses="2608.80993437745" signaltonoises="18.8336385567515" noises="10.7868962951254" />
        <fragment mz="1048.415894" charge="1" ion="b8" responses="4408.25119391305" signaltonoises="28.128586796996" noises="11.5733384415048" />
        <fragment mz="926.5206909" charge="1" ion="y8" responses="3422.62935443385" signaltonoises="21.3525137334842" noises="12.5432706193159" />
        <fragment mz="1013.552673" charge="1" ion="y9" responses="2761.12868406343" signaltonoises="25.081992487529" noises="10.8189599335819" />
        <fragment mz="1142.595337" charge="1" ion="y10" responses="2597.02823675781" signaltonoises="13.3374973296442" noises="14.2918624442297" />
        <fragment mz="442.2772522" charge="1" ion="y4" responses="12184.2379366009" signaltonoises="48.4937181854012" noises="15.8101714145128" />
        <decoy>
          <peptide id="sp|P62241|RS8_HUMAN.[PGQ]-QGLPLAYHSEYWR.2.1.True" updatedrts="66.9444356143198" scores="441308.075523949" fdr="1" recomputedscores="-3.51756118781756" predictedrts="64.6475612055463" irts="67.0209286543432" pwhh="5.7534126984406733">
            <fragment mz="726.382080078125" charge="1" ion="b7" responses="0" signaltonoises="1" noises="14.9659627354448" />
            <fragment mz="863.4410400390625" charge="1" ion="b8" responses="0" signaltonoises="1" noises="41.8204340869659" />
            <fragment mz="1111.49560546875" charge="1" ion="y8" responses="450.253854879817" signaltonoises="4.22574195913434" noises="17.8566413605187" />
            <fragment mz="1224.57958984375" charge="1" ion="y9" responses="796.909568502427" signaltonoises="6.03860558916851" noises="14.4104258940605" />
            <fragment mz="1321.6324462890625" charge="1" ion="y10" responses="110.533297009872" signaltonoises="3.01497892168151" noises="14.320824808109" />
            <fragment mz="653.30419921875" charge="1" ion="y4" responses="319.204281032344" signaltonoises="4.16188177711564" noises="18.1596962966164" />
          </peptide>
        </decoy>
      </peptide>
      <peptide id="sp|P62241|RS8_HUMAN.IIDVVYNASNNELVR.3.1.False" updatedrts="54.4312171927165" scores="3139249876949.36" fdr="0" recomputedscores="3.22795253271469" predictedrts="54.0788652789066" irts="54.6520573338113" pwhh="6.8196278212971633">
        <fragment mz="831.4318848" charge="1" ion="y7" responses="29888.8947334137" signaltonoises="74.6026003543625" noises="27.0625262744767" />
        <fragment mz="744.3999023" charge="1" ion="y6" responses="24696.3051006267" signaltonoises="51.3405998508199" noises="29.1699841681904" />
        <fragment mz="630.3569336" charge="1" ion="y5" responses="16224.0289007844" signaltonoises="24.4358121754051" noises="32.5492359923349" />
        <fragment mz="817.4454346" charge="1" ion="b7" responses="4066.70163901219" signaltonoises="16.1934463650062" noises="24.3973999369045" />
        <fragment mz="902.4689941" charge="1" ion="y8" responses="13443.9670991368" signaltonoises="33.0785510989739" noises="23.4170801056211" />
        <fragment mz="1179.575317" charge="1" ion="y10" responses="6407.66330789105" signaltonoises="44.0882554660223" noises="7.97923755352904" />
        <decoy>
          <peptide id="sp|P62241|RS8_HUMAN.VLENNSANYVVDIIR.3.1.True" updatedrts="56.0324511524562" scores="728706.976930767" fdr="1" recomputedscores="-3.45142930067069" predictedrts="54.0788652789066" irts="56.2348201478842" pwhh="2.1314557283278996">
            <fragment mz="877.51416015625" charge="1" ion="y7" responses="132.466802254484" signaltonoises="6.5350253408143" noises="10.9569088350915" />
            <fragment mz="714.45086669921875" charge="1" ion="y6" responses="199.204519785901" signaltonoises="4.04337479887669" noises="15.2443859538226" />
            <fragment mz="615.3824462890625" charge="1" ion="y5" responses="1587.7075438549" signaltonoises="8.26198745182445" noises="19.2854504868956" />
            <fragment mz="728.35736083984375" charge="1" ion="b7" responses="485.394190733959" signaltonoises="3.46074446130091" noises="31.4057038039256" />
            <fragment mz="991.55712890625" charge="1" ion="y8" responses="0" signaltonoises="1" noises="9.35615172295086" />
            <fragment mz="1149.626220703125" charge="1" ion="y10" responses="245.148425995628" signaltonoises="12.3673047480219" noises="5.53288884289945" />
          </peptide>
        </decoy>
      </peptide>
      <peptide id="sp|P62241|RS8_HUMAN.LDVGNFSWGSEC[CAM]C[CAM]TR.2.0.9999.False" updatedrts="57.2378784499659" scores="21467465833139.4" fdr="0" recomputedscores="4.53927216756908" predictedrts="57.0000933079308" irts="57.4263421549973" pwhh="6.849126410622195">
        <fragment mz="1142.435303" charge="1" ion="y9" responses="12516.1127821321" signaltonoises="87.3188255706407" noises="10.3022112577186" />
        <fragment mz="1055.40332" charge="1" ion="y8" responses="8433.01907936198" signaltonoises="69.487902389379" noises="8.30710532100594" />
        <fragment mz="1289.503784" charge="1" ion="y10" responses="4275.75487221944" signaltonoises="36.4375449636881" noises="8.16502140821555" />
        <fragment mz="1460.568115" charge="1" ion="y12" responses="3013.70223793673" signaltonoises="54.9331790098053" noises="3.8881268838375" />
        <fragment mz="646.319519" charge="1" ion="b6" responses="1263.50533994416" signaltonoises="9.19928234145057" noises="12.5815242569849" />
        <fragment mz="869.3240356" charge="1" ion="y7" responses="14158.9633591955" signaltonoises="96.3139110417102" noises="9.85203509045174" />
        <decoy>
          <peptide id="sp|P62241|RS8_HUMAN.TC[CAM]C[CAM]ESGWSFNGVDLR.2.0.9999.True" updatedrts="56.7490166666667" scores="13225293888.6586" fdr="0.0267782426778243" recomputedscores="1.32242499031384" predictedrts="57.0000933079308" irts="56.943119670787" pwhh="1.0285821084887441">
            <fragment mz="1093.54248046875" charge="1" ion="y9" responses="147.256071936693" signaltonoises="3.3919057490288" noises="11.7335692780025" />
            <fragment mz="907.46319580078125" charge="1" ion="y8" responses="75.867736367338" signaltonoises="3.67246033073227" noises="9.41859014532921" />
            <fragment mz="1150.56396484375" charge="1" ion="y10" responses="0" signaltonoises="1" noises="11.7371916725965" />
            <fragment mz="1366.6385498046875" charge="1" ion="y12" responses="109.754494917529" signaltonoises="5.81672493230483" noises="9.6919976021635" />
            <fragment mz="695.21234130859375" charge="1" ion="b6" responses="24.3548536727146" signaltonoises="3.21804146184548" noises="4.09093106012504" />
            <fragment mz="820.43115234375" charge="1" ion="y7" responses="572.122204344625" signaltonoises="6.96745952294515" noises="9.30680864135361" />
          </peptide>
        </decoy>
      </peptide>
      <peptide id="sp|P62241|RS8_HUMAN.ISSLLEEQFQQGK.2.0.9999.False" updatedrts="49.6488559174384" scores="12712361932436.6" fdr="0" recomputedscores="2.94740815800605" predictedrts="49.493146399961" irts="49.924863319513" pwhh="6.4723092024222586">
        <fragment mz="993.463623" charge="1" ion="y8" responses="36268.0788234061" signaltonoises="117.766172843037" noises="21.0736051512915" />
        <fragment mz="1106.547607" charge="1" ion="y9" responses="26634.5371374994" signaltonoises="102.682789896307" noises="14.9508310595693" />
        <fragment mz="864.4210205" charge="1" ion="y7" responses="21804.6037881188" signaltonoises="65.8547940581312" noises="20.161718804189" />
        <fragment mz="1219.631714" charge="1" ion="y10" responses="3885.55136905121" signaltonoises="26.8439712940257" noises="8.60501694433937" />
        <fragment mz="900.4672852" charge="1" ion="b8" responses="1967.13622227657" signaltonoises="11.9725264487042" noises="20.5000408939854" />
        <fragment mz="1047.535645" charge="1" ion="b9" responses="1626.52576479986" signaltonoises="11.807970689116" noises="16.9411529987244" />
        <decoy>
          <peptide id="sp|P62241|RS8_HUMAN.GQQFQEELLSSIK.2.0.9999.True" updatedrts="47.1567660498128" scores="1308739.07319656" fdr="1" recomputedscores="-3.30312660912436" predictedrts="49.493146399961" irts="47.4615211278154" pwhh="4.9304465189991582">
            <fragment mz="918.51422119140625" charge="1" ion="y8" responses="197.609045014062" signaltonoises="4.93751368428443" noises="14.2121984058915" />
            <fragment mz="1046.5728759765625" charge="1" ion="y9" responses="176.238053014563" signaltonoises="6.08591490745118" noises="11.5977486384496" />
            <fragment mz="789.47161865234375" charge="1" ion="y7" responses="147.407214268344" signaltonoises="8.25049730184277" noises="5.73338508263564" />
            <fragment mz="1193.6412353515625" charge="1" ion="y10" responses="0" signaltonoises="1" noises="5.02940284932499" />
            <fragment mz="960.442138671875" charge="1" ion="b8" responses="0" signaltonoises="1" noises="19.6471873949043" />
            <fragment mz="1073.5262451171875" charge="1" ion="b9" responses="634.476287234345" signaltonoises="7.0197161875771" noises="12.6119789245109" />
          </peptide>
        </decoy>
      </peptide>
      <peptide id="sp|P62241|RS8_HUMAN.NC[CAM]IVLIDSTPYR.2.0.9999.False" updatedrts="52.6266711009774" scores="142443645242944" fdr="0" recomputedscores="5.00016655863508" predictedrts="52.2318387762728" irts="52.8683277089727" pwhh="6.7916916590119616">
        <fragment mz="1063.578247" charge="1" ion="y9" responses="39896.7649349937" signaltonoises="206.556125645601" noises="12.5315726006746" />
        <fragment mz="964.5098267" charge="1" ion="y8" responses="32183.6015324036" signaltonoises="120.515094236247" noises="18.9914424313668" />
        <fragment mz="851.4257813" charge="1" ion="y7" responses="28195.1810918033" signaltonoises="82.4808036295309" noises="19.0273917986752" />
        <fragment mz="1176.662354" charge="1" ion="y10" responses="16122.9558948798" signaltonoises="192.548915835485" noises="5.65321688663895" />
        <fragment mz="388.164917" charge="1" ion="b3" responses="31927.7305967786" signaltonoises="102.335358205713" noises="21.0435991908303" />
        <fragment mz="487.2333374" charge="1" ion="b4" responses="12543.9940357448" signaltonoises="57.0909271844299" noises="16.9058421673199" />
        <decoy>
          <peptide id="sp|P62241|RS8_HUMAN.YPTSDILVIC[CAM]NR.2.0.9999.True" updatedrts="51.6993742594277" scores="11233628.2554316" fdr="1" recomputedscores="-2.07948696234604" predictedrts="52.2318387762728" irts="51.951727764608" pwhh="7.0980982989504078">
            <fragment mz="1089.5721435546875" charge="1" ion="y9" responses="0" signaltonoises="1" noises="13.4781525431435" />
            <fragment mz="1002.5401000976563" charge="1" ion="y8" responses="965.584479887022" signaltonoises="8.9080928481963" noises="14.2946466045371" />
            <fragment mz="887.51312255859375" charge="1" ion="y7" responses="101.989989400828" signaltonoises="3.02386598765986" noises="9.56949443647667" />
            <fragment mz="1190.6197509765625" charge="1" ion="y10" responses="197.786070544633" signaltonoises="3.73275875294543" noises="11.2628094711294" />
            <fragment mz="362.17105102539063" charge="1" ion="b3" responses="333.20431229861" signaltonoises="4.85261800899982" noises="12.7719409604213" />
            <fragment mz="449.20306396484375" charge="1" ion="b4" responses="1182.67243814241" signaltonoises="8.29045321847984" noises="14.5206005412324" />
          </peptide>
        </decoy>
      </peptide>
      <peptide id="sp|P62241|RS8_HUMAN.QWYESHYALPLGR.3.0.9999.False" updatedrts="52.802140324463" scores="1.50149687422594E+15" fdr="0" recomputedscores="6.2295460423604" predictedrts="52.6083116047597" irts="53.0417727950314" pwhh="6.8659966539353317">
        <fragment mz="626.3984375" charge="1" ion="y6" responses="30001.5969509756" signaltonoises="129.787297485864" noises="17.3509474760568" />
        <fragment mz="789.461731" charge="1" ion="y7" responses="26584.273242745" signaltonoises="100.077474560153" noises="20.5094274710685" />
        <fragment mz="1305.658569" charge="1" ion="y11" responses="0" signaltonoises="1" noises="2.50639350286382" />
        <fragment mz="555.3613281" charge="1" ion="y5" responses="15291.5462131152" signaltonoises="89.2022329579423" noises="12.4672164214566" />
        <fragment mz="1065.442505" charge="1" ion="b8" responses="0" signaltonoises="1" noises="8.65568580694844" />
        <fragment mz="746.3726196" charge="2" ion="y12" responses="2385.0142720371" signaltonoises="8.05096965233204" noises="31.4588922089779" />
        <decoy>
          <peptide id="sp|P62241|RS8_HUMAN.GLPLAYHSEYWQR.3.0.9999.True" updatedrts="53.4517104770946" scores="968335.873409765" fdr="1" recomputedscores="-2.96815579942602" predictedrts="52.6083116047597" irts="53.6838497860066" pwhh="6.8777522778108">
            <fragment mz="868.394775390625" charge="1" ion="y6" responses="0" signaltonoises="1" noises="17.7899681294451" />
            <fragment mz="1005.4537353515625" charge="1" ion="y7" responses="218.549370363813" signaltonoises="4.60905663928132" noises="13.1308074354694" />
            <fragment mz="1449.69091796875" charge="1" ion="y11" responses="0" signaltonoises="1" noises="0.0499810909090909" />
            <fragment mz="781.36279296875" charge="1" ion="y5" responses="1269.100982488" signaltonoises="7.12707958989512" noises="32.4143725394015" />
            <fragment mz="839.4410400390625" charge="1" ion="b8" responses="1584.90567195839" signaltonoises="6.87889842775673" noises="22.7465665556302" />
            <fragment mz="781.89117431640625" charge="2" ion="y12" responses="53.3466241921707" signaltonoises="3.99714663673543" noises="3.61877817807587" />
          </peptide>
        </decoy>
      </peptide>
    </protein>
    <protein id="sp|Q14974|IMB1_HUMAN">
      <peptide id="sp|Q14974|IMB1_HUMAN.GALQYLVPILTQTLTK.3.1.False" updatedrts="91.5642846496258" scores="107489785821573" fdr="0" recomputedscores="6.87768784761697" predictedrts="91.9929053237798" irts="91.3567737094321" pwhh="5.8532697611105045">
        <fragment mz="804.4825439" charge="1" ion="y7" responses="10737.8860475248" signaltonoises="188.30701131879" noises="4.55924988721888" />
        <fragment mz="745.4243164" charge="1" ion="b7" responses="5368.29970111984" signaltonoises="32.9681863384215" noises="8.28661016656641" />
        <fragment mz="1014.619385" charge="1" ion="y9" responses="10176.726090048" signaltonoises="240.442403584898" noises="2.15049898308511" />
        <fragment mz="691.3984985" charge="1" ion="y6" responses="9218.30914981409" signaltonoises="98.126509454006" noises="5.20349220277225" />
        <fragment mz="917.5665894" charge="1" ion="y8" responses="2251.9105550531" signaltonoises="65.9916820103369" noises="2.44444165150101" />
        <fragment mz="646.355896" charge="1" ion="b6" responses="3246.10901065626" signaltonoises="20.3313272220084" noises="10.6274065515255" />
        <decoy>
          <peptide id="sp|Q14974|IMB1_HUMAN.TLTQTLIPVLYQLAGK.3.1.True" updatedrts="90.6537333333333" scores="28419609.659601" fdr="0.203240058910162" recomputedscores="0.41207167049754" predictedrts="91.9929053237798" irts="90.4567261211539" pwhh="5.8706578079798639">
            <fragment mz="792.46142578125" charge="1" ion="y7" responses="186.063460049815" signaltonoises="100.652255664058" noises="0.181540659114744" />
            <fragment mz="771.4610595703125" charge="1" ion="b7" responses="155.343611416062" signaltonoises="124.03160111869" noises="0.151225778864097" />
            <fragment mz="988.58258056640625" charge="1" ion="y9" responses="38.840623507197" signaltonoises="330.484680254876" noises="0.0499810909090909" />
            <fragment mz="679.37738037109375" charge="1" ion="y6" responses="756.844637088495" signaltonoises="10.8942383530888" noises="9.83565016582322" />
            <fragment mz="891.52984619140625" charge="1" ion="y8" responses="0" signaltonoises="1" noises="0.0623278398125075" />
            <fragment mz="658.37701416015625" charge="1" ion="b6" responses="38.7526137642192" signaltonoises="6.27291781136244" noises="2.63101355730989" />
          </peptide>
        </decoy>
      </peptide>
      <peptide id="sp|Q14974|IMB1_HUMAN.AAVENLPTFLVELSR.3.1.False" updatedrts="82.1677251736346" scores="68449683983200.9" fdr="0" recomputedscores="5.24197320681317" predictedrts="82.3414401765657" irts="82.0686088985626" pwhh="10.239498280208526">
        <fragment mz="603.3460693" charge="1" ion="y5" responses="24502.086016597" signaltonoises="122.822089617953" noises="10.634231788056" />
        <fragment mz="1056.572388" charge="1" ion="b10" responses="1582.62017507564" signaltonoises="825.447198702921" noises="0.15260683233576" />
        <fragment mz="716.4301147" charge="1" ion="y6" responses="15731.6657409404" signaltonoises="62.4439837014322" noises="11.7025597843291" />
        <fragment mz="943.4883423" charge="1" ion="b9" responses="6001.35271112261" signaltonoises="38.5696881626322" noises="7.57524918310364" />
        <fragment mz="964.5462036" charge="1" ion="y8" responses="2756.7253246846" signaltonoises="83.2186453592198" noises="2.45213076581359" />
        <fragment mz="863.4985352" charge="1" ion="y7" responses="4576.69310095672" signaltonoises="39.9003714131888" noises="7.03388900233674" />
        <decoy>
          <peptide id="sp|Q14974|IMB1_HUMAN.SLEVLFTPLNEVAAR.3.1.True" updatedrts="80.7766806281364" scores="618641.42885707" fdr="1" recomputedscores="-2.79642430708229" predictedrts="82.3414401765657" irts="80.69361084413" pwhh="6.8592048762961921">
            <fragment mz="545.30419921875" charge="1" ion="y5" responses="2491.70510003263" signaltonoises="16.3714253857189" noises="12.1194511910934" />
            <fragment mz="1114.6142578125" charge="1" ion="b10" responses="0" signaltonoises="1" noises="0.0962644966677412" />
            <fragment mz="659.34710693359375" charge="1" ion="y6" responses="845.232364167603" signaltonoises="9.18792542823216" noises="9.87988847415399" />
            <fragment mz="1000.5713500976563" charge="1" ion="b9" responses="227.719802444769" signaltonoises="22.2648941063171" noises="1.58365670850773" />
            <fragment mz="869.48394775390625" charge="1" ion="y8" responses="505.654153057612" signaltonoises="6.52286256817134" noises="7.53363937686338" />
            <fragment mz="772.43115234375" charge="1" ion="y7" responses="592.079294632959" signaltonoises="9.21769887758679" noises="10.6461730375564" />
          </peptide>
        </decoy>
      </peptide>
      <peptide id="sp|Q14974|IMB1_HUMAN.LLETTDRPDGHQNNLR.4.1.False" updatedrts="24.8775338608271" scores="64407036026373.1" fdr="0" recomputedscores="5.40156026273343" predictedrts="24.9517676188164" irts="25.439292570687" pwhh="4.6296371438390711">
        <fragment mz="551.5960083" charge="3" ion="y14" responses="15552.2039808277" signaltonoises="525.38498534591" noises="2.98719832779556" />
        <fragment mz="644.3474731" charge="1" ion="y5" responses="10523.6536012767" signaltonoises="63.0700334634266" noises="14.2744455122322" />
        <fragment mz="1523.730957" charge="1" ion="y13" responses="0" signaltonoises="1" noises="0.0499810909090909" />
        <fragment mz="939.9744873" charge="2" ion="y16" responses="0" signaltonoises="1" noises="0.0499810909090909" />
        <fragment mz="516.2888794" charge="1" ion="y4" responses="6115.83808361759" signaltonoises="56.0136464416313" noises="7.65523911488718" />
        <fragment mz="589.2907104" charge="3" ion="y15" responses="7358.15935872674" signaltonoises="65.9633539131353" noises="10.2645944426999" />
        <decoy>
          <peptide id="sp|Q14974|IMB1_HUMAN.LNNQHGDPRDTTELLR.4.1.True" updatedrts="26.0170221527685" scores="3984539.42231144" fdr="1" recomputedscores="-1.79390031290858" predictedrts="24.9517676188164" irts="26.5656362162149" pwhh="8.8672484617158247">
            <fragment mz="551.27642822265625" charge="3" ion="y14" responses="1727.97055305352" signaltonoises="10.2219632191892" noises="10.4351110297673" />
            <fragment mz="631.37738037109375" charge="1" ion="y5" responses="146.64791118988" signaltonoises="7.32552091116945" noises="4.18439108277386" />
            <fragment mz="1537.771728515625" charge="1" ion="y13" responses="0" signaltonoises="1" noises="-1" />
            <fragment mz="939.9744873046875" charge="2" ion="y16" responses="0" signaltonoises="1" noises="0.0499810909090909" />
            <fragment mz="530.32965087890625" charge="1" ion="y4" responses="370.6709522708" signaltonoises="15.7107672082323" noises="2.59852419368569" />
            <fragment mz="589.29071044921875" charge="3" ion="y15" responses="318.491525091556" signaltonoises="9.20692854248024" noises="9.25483255446888" />
          </peptide>
        </decoy>
      </peptide>
      <peptide id="sp|Q14974|IMB1_HUMAN.LAATNALLNSLEFTK.2.0.9999.False" updatedrts="70.7220257623805" scores="182159479639228" fdr="0" recomputedscores="5.04293387898192" predictedrts="70.6976018702571" irts="70.7549421486178" pwhh="7.3319143292105258">
        <fragment mz="951.5145874" charge="1" ion="y8" responses="15998.9963955658" signaltonoises="56.5653641427315" noises="18.7971136173454" />
        <fragment mz="838.430481" charge="1" ion="y7" responses="13114.2952922055" signaltonoises="42.1739523032242" noises="18.4009887086237" />
        <fragment mz="1064.598633" charge="1" ion="y9" responses="12519.6203980084" signaltonoises="71.7452200768994" noises="14.1727260680662" />
        <fragment mz="1249.678711" charge="1" ion="y11" responses="5672.26414163002" signaltonoises="45.6218662282524" noises="9.32028595976141" />
        <fragment mz="1421.763428" charge="1" ion="y13" responses="2365.36935971676" signaltonoises="21.0276447666285" noises="8.0302056478652" />
        <fragment mz="1350.726318" charge="1" ion="y12" responses="2348.8041965632" signaltonoises="29.070237526681" noises="9.17023977227925" />
        <decoy>
          <peptide id="sp|Q14974|IMB1_HUMAN.TFELSNLLANTAALK.2.0.9999.True" updatedrts="70.4953761948258" scores="28713244.381523" fdr="1" recomputedscores="-1.75943563071954" predictedrts="70.6976018702571" irts="70.5309071129072" pwhh="3.8289588712008173">
            <fragment mz="801.48291015625" charge="1" ion="y8" responses="185.78542588473" signaltonoises="4.0657084630309" noises="15.4961537940802" />
            <fragment mz="688.3988037109375" charge="1" ion="y7" responses="362.183579313986" signaltonoises="5.65507802561441" noises="11.8846279233544" />
            <fragment mz="914.56695556640625" charge="1" ion="y9" responses="97.9291181946233" signaltonoises="6.26428748418475" noises="5.36178496619076" />
            <fragment mz="1115.641845703125" charge="1" ion="y11" responses="0" signaltonoises="1" noises="10.0187848284857" />
            <fragment mz="1357.7685546875" charge="1" ion="y13" responses="146.98554422022" signaltonoises="10.0972216433021" noises="4.11992069745009" />
            <fragment mz="1228.7259521484375" charge="1" ion="y12" responses="89.5597410567388" signaltonoises="5.77883025604765" noises="3.04983591046482" />
          </peptide>
        </decoy>
      </peptide>
      <peptide id="sp|Q14974|IMB1_HUMAN.AAVEN[Dea]LPTFLVELSR.3.0.9999.False" updatedrts="82.1634768074599" scores="2679649388862.47" fdr="0" recomputedscores="3.83467973309256" predictedrts="82.6268323376818" irts="82.0644095397113" pwhh="10.239498280208526">
        <fragment mz="603.3460693" charge="1" ion="y5" responses="24502.086016597" signaltonoises="118.208485700993" noises="11.0492792623577" />
        <fragment mz="716.4301147" charge="1" ion="y6" responses="15731.6657409404" signaltonoises="60.6561352739116" noises="12.0474944395606" />
        <fragment mz="1061.598999" charge="1" ion="y9" responses="5351.84268819651" signaltonoises="120.633494469476" noises="2.56039463307086" />
        <fragment mz="797.4039307" charge="1" ion="b8" responses="1445.94519134724" signaltonoises="12.3979803435616" noises="8.96233321584361" />
        <fragment mz="504.2776489" charge="1" ion="y4" responses="21720.442303611" signaltonoises="84.9380592803576" noises="13.9849997912526" />
        <fragment mz="375.2350464" charge="1" ion="y3" responses="3058.20759171688" signaltonoises="44.3288502230043" noises="9.48746484763552" />
        <decoy>
          <peptide id="sp|Q14974|IMB1_HUMAN.SLEVLFTPLN[Dea]EVAAR.3.0.9999.True" updatedrts="84.2384141457586" scores="306613401.882772" fdr="0.407277816655004" recomputedscores="-0.101152223422879" predictedrts="82.6268323376818" irts="84.1154112940861" pwhh="2.2152098112892267">
            <fragment mz="545.30419921875" charge="1" ion="y5" responses="0" signaltonoises="1" noises="9.8407094859552" />
            <fragment mz="660.33111572265625" charge="1" ion="y6" responses="0" signaltonoises="1" noises="8.60770102047998" />
            <fragment mz="971.515625" charge="1" ion="y9" responses="175.3352718612" signaltonoises="12.7884020618332" noises="2.47571875619984" />
            <fragment mz="887.4873046875" charge="1" ion="b8" responses="105.675260870541" signaltonoises="3.44496111812552" noises="8.29223353358361" />
            <fragment mz="416.2615966796875" charge="1" ion="y4" responses="134.887445541738" signaltonoises="4.35064762309315" noises="8.48263422696744" />
            <fragment mz="317.19317626953125" charge="1" ion="y3" responses="294.409082241089" signaltonoises="8.15424725812711" noises="8.03468310770791" />
          </peptide>
        </decoy>
      </peptide>
      <peptide id="sp|Q14974|IMB1_HUMAN.PMIHELLTEGRR.3.0.9931.False" updatedrts="39.1417543474953" scores="4338464.6459067" fdr="1" recomputedscores="-2.75885650076096" predictedrts="37.2553969908348" irts="39.5389671502257" pwhh="10.5178011851904">
        <fragment mz="721.3701782" charge="1" ion="b6" responses="840.523904637052" signaltonoises="5.91318231498897" noises="18.57245113401" />
        <fragment mz="731.4158325" charge="1" ion="y6" responses="10290.6187572068" signaltonoises="20.5462302367381" noises="38.3234317719608" />
        <fragment mz="618.3317871" charge="1" ion="y5" responses="25672.2011283455" signaltonoises="32.2623088527724" noises="44.6665547197558" />
        <fragment mz="973.5425415" charge="1" ion="y8" responses="0" signaltonoises="1" noises="3.76940091401093" />
        <fragment mz="388.2415161" charge="1" ion="y3" responses="1968.85632850011" signaltonoises="7.17308426441916" noises="15.9681445325144" />
        <fragment mz="175.1189575" charge="1" ion="y1" responses="24321.2734500916" signaltonoises="30.0745791872756" noises="51.758734190693" />
        <decoy>
          <peptide id="sp|Q14974|IMB1_HUMAN.RGETLLEHIMPR.3.0.9931.True" updatedrts="37.1732685525509" scores="17178963.4474889" fdr="1" recomputedscores="-1.61359948345831" predictedrts="37.2553969908348" irts="37.5931889600258" pwhh="6.30613381399007">
            <fragment mz="670.38824462890625" charge="1" ion="b6" responses="240.739577564249" signaltonoises="3.17574380606775" noises="24.2699869795751" />
            <fragment mz="782.39776611328125" charge="1" ion="y6" responses="278.792385797375" signaltonoises="3.48268946250726" noises="18.9913525601091" />
            <fragment mz="653.35516357421875" charge="1" ion="y5" responses="1724.38171830175" signaltonoises="7.43245434648105" noises="23.8196920384533" />
            <fragment mz="1008.56591796875" charge="1" ion="y8" responses="57.8016397128512" signaltonoises="3.2550718799839" noises="4.88936690255665" />
            <fragment mz="403.21218872070313" charge="1" ion="y3" responses="251.396566551961" signaltonoises="3.20941559215604" noises="19.0584950321388" />
            <fragment mz="175.11895751953125" charge="1" ion="y1" responses="0" signaltonoises="1" noises="45.2673598174807" />
          </peptide>
        </decoy>
      </peptide>
    </protein>
    <protein id="sp|Q14315|FLNC_HUMAN">
      <peptide id="sp|Q14315|FLNC_HUMAN.LYAQDADGC[CAM]PIDIK.2.1.False" updatedrts="43.3923577194068" scores="77420218826.1232" fdr="0" recomputedscores="2.04661503315701" predictedrts="42.9305227991541" irts="43.7405373914215" pwhh="6.4327712852031054">
        <fragment mz="1103.503784" charge="1" ion="y10" responses="3189.71574086284" signaltonoises="24.0841094260522" noises="9.47907832382913" />
        <fragment mz="994.3934937" charge="1" ion="b9" responses="254.075664562982" signaltonoises="4.71921796021507" noises="7.78663859679536" />
        <fragment mz="917.4396973" charge="1" ion="y8" responses="979.461275362789" signaltonoises="11.4049844901833" noises="11.3455251877106" />
        <fragment mz="1302.599487" charge="1" ion="y12" responses="1445.70908306692" signaltonoises="22.8313503641255" noises="5.92092016026432" />
        <fragment mz="988.4768066" charge="1" ion="y9" responses="1636.76063474454" signaltonoises="20.9481651587898" noises="8.83127409459714" />
        <fragment mz="802.4127808" charge="1" ion="y7" responses="1616.55693497014" signaltonoises="17.9245615415963" noises="10.9121323509079" />
        <decoy>
          <peptide id="sp|Q14315|FLNC_HUMAN.IDIPC[CAM]GDADQAYLK.2.1.True" updatedrts="43.5804666666667" scores="3923875350.3258" fdr="0.109452736318408" recomputedscores="0.769959106489279" predictedrts="42.9305227991541" irts="43.9264763948422" pwhh="4.436488789684363">
            <fragment mz="1140.4990234375" charge="1" ion="y10" responses="108.93662045114" signaltonoises="3.32243866677028" noises="8.19101762448759" />
            <fragment mz="957.39825439453125" charge="1" ion="b9" responses="162.109714759759" signaltonoises="5.84235020913489" noises="8.00753359914979" />
            <fragment mz="923.4468994140625" charge="1" ion="y8" responses="665.905562908106" signaltonoises="7.85030328567749" noises="11.0736079786286" />
            <fragment mz="1350.6358642578125" charge="1" ion="y12" responses="173.408543638299" signaltonoises="13.6437907397613" noises="3.66400226549328" />
            <fragment mz="980.46832275390625" charge="1" ion="y9" responses="0" signaltonoises="1" noises="8.86330160352737" />
            <fragment mz="808.419921875" charge="1" ion="y7" responses="206.510290748965" signaltonoises="7.85556200862911" noises="5.73525296658077" />
          </peptide>
        </decoy>
      </peptide>
      <peptide id="sp|Q14315|FLNC_HUMAN.GPGLSQAFVGQK.2.0.9992.False" updatedrts="36.967757471479" scores="1509811289.01068" fdr="0.337948171813987" recomputedscores="0.0395993906508152" predictedrts="38.2574866659514" irts="37.3900485663176" pwhh="3.044552455292179">
        <fragment mz="864.4573975" charge="1" ion="y8" responses="0" signaltonoises="1" noises="15.2378345277458" />
        <fragment mz="977.5414429" charge="1" ion="y9" responses="402.197808740775" signaltonoises="5.79636952765979" noises="13.5934315362499" />
        <fragment mz="649.3667603" charge="1" ion="y6" responses="0" signaltonoises="1" noises="11.6950653306428" />
        <fragment mz="777.425354" charge="1" ion="y7" responses="561.879663845771" signaltonoises="8.89136199175538" noises="11.6819867977796" />
        <fragment mz="914.4730225" charge="1" ion="b10" responses="330.080441610011" signaltonoises="3.47332536128995" noises="20.0710296656851" />
        <fragment mz="1034.562866" charge="1" ion="y10" responses="112.640217418983" signaltonoises="4.99397549061135" noises="8.68126382694691" />
        <decoy>
          <peptide id="sp|Q14315|FLNC_HUMAN.QGVFAQSLGPGK.2.0.9992.True" updatedrts="37.3553259341233" scores="533174491.523853" fdr="0.547253497099966" recomputedscores="-0.417438959016203" predictedrts="38.2574866659514" irts="37.7731462060157" pwhh="1.8351752749343291">
            <fragment mz="757.4202880859375" charge="1" ion="y8" responses="873.362061831455" signaltonoises="10.9012153294135" noises="16.3952992096422" />
            <fragment mz="904.48870849609375" charge="1" ion="y9" responses="229.467045144237" signaltonoises="3.08819241506825" noises="15.2611107938042" />
            <fragment mz="558.3245849609375" charge="1" ion="y6" responses="210.301195037643" signaltonoises="3.81638013644636" noises="17.0695140200433" />
            <fragment mz="686.3831787109375" charge="1" ion="y7" responses="3328.97138419794" signaltonoises="11.0463446684578" noises="20.7212665827621" />
            <fragment mz="985.5101318359375" charge="1" ion="b10" responses="268.391287000511" signaltonoises="4.24878439751781" noises="14.8102023138084" />
            <fragment mz="1003.55712890625" charge="1" ion="y10" responses="297.173015318307" signaltonoises="5.0863595024568" noises="13.5333054879546" />
          </peptide>
        </decoy>
      </peptide>
      <peptide id="sp|Q14315|FLNC_HUMAN.AFGPGLEPTGC[CAM]IVDKPAEFTIDAR.3.0.9969.False" updatedrts="62.4652635161195" scores="3820201043.66731" fdr="0.0363336085879439" recomputedscores="1.24249561674376" predictedrts="62.3631492121753" irts="62.5934263572916" pwhh="4.941832854162751">
        <fragment mz="1019.515625" charge="1" ion="y9" responses="9377.5592953988" signaltonoises="59.4603466955932" noises="12.9735887352546" />
        <fragment mz="1009.996216" charge="2" ion="y18" responses="1172.05254191209" signaltonoises="28.6566689605198" noises="5.98752000149288" />
        <fragment mz="1158.564453" charge="2" ion="b22" responses="609.969769303721" signaltonoises="15.292539972791" noises="10.04660450629" />
        <fragment mz="1044.508911" charge="2" ion="b20" responses="0" signaltonoises="1" noises="14.5594621133575" />
        <fragment mz="1147.610596" charge="1" ion="y10" responses="0" signaltonoises="1" noises="10.0001572910988" />
        <fragment mz="922.4628906" charge="1" ion="y8" responses="995.622976114073" signaltonoises="11.0068023008291" noises="13.4219166746376" />
        <decoy>
          <peptide id="sp|Q14315|FLNC_HUMAN.ADITFEAPKDVIC[CAM]GTPELGPGFAR.3.0.9969.True" updatedrts="62.6323634806626" scores="34248.2612861287" fdr="1" recomputedscores="-3.78871643684354" predictedrts="62.3631492121753" irts="62.7585987285762" pwhh="4.9332615237053226">
            <fragment mz="943.49957275390625" charge="1" ion="y9" responses="445.952245900789" signaltonoises="6.57251526745616" noises="11.4732218240489" />
            <fragment mz="942.9854736328125" charge="2" ion="y18" responses="96.1986145028942" signaltonoises="5.41884683807761" noises="3.24517127785138" />
            <fragment mz="1158.564453125" charge="2" ion="b22" responses="1115.07758297491" signaltonoises="14.785383319017" noises="10.5175814941827" />
            <fragment mz="1056.51953125" charge="2" ion="b20" responses="0" signaltonoises="1" noises="18.9741806472006" />
            <fragment mz="1044.5472412109375" charge="1" ion="y10" responses="1319.47488260503" signaltonoises="11.9531911309928" noises="13.1816535459804" />
            <fragment mz="846.44683837890625" charge="1" ion="y8" responses="0" signaltonoises="1" noises="15.525726350009" />
          </peptide>
        </decoy>
      </peptide>
      <peptide id="sp|Q14315|FLNC_HUMAN.VSGPGVEPHGVLR.3.0.9953.False" updatedrts="31.8042826027824" scores="42135805.0623649" fdr="1" recomputedscores="-1.38447745274991" predictedrts="30.2347599440792" irts="32.2861373209543" pwhh="7.7611853365729147">
        <fragment mz="626.3143921" charge="1" ion="b7" responses="336.904865012837" signaltonoises="6.35293171120778" noises="14.4434548431702" />
        <fragment mz="678.404541" charge="1" ion="y6" responses="393.064787472292" signaltonoises="6.50423019909726" noises="9.62153815349375" />
        <fragment mz="807.4471436" charge="1" ion="y7" responses="781.319881528014" signaltonoises="17.3618080833771" noises="8.40487298077185" />
        <fragment mz="1117.611328" charge="1" ion="y11" responses="116.535494691969" signaltonoises="330.48469032142" noises="0.0499810909090909" />
        <fragment mz="602.8252563" charge="2" ion="y12" responses="821.560436357859" signaltonoises="8.35539757820836" noises="8.2678805748649" />
        <fragment mz="1060.589844" charge="1" ion="y10" responses="271.944397481434" signaltonoises="36.051122580636" noises="1.37470049934046" />
        <decoy>
          <peptide id="sp|Q14315|FLNC_HUMAN.LVGHPEVGPGSVR.3.0.9953.True" updatedrts="29.5773466013717" scores="8310208211.31143" fdr="0.0959752321981424" recomputedscores="0.839792067537738" predictedrts="30.2347599440792" irts="30.0848902946133" pwhh="4.0492103624689388">
            <fragment mz="732.4039306640625" charge="1" ion="b7" responses="133.114626671938" signaltonoises="4.09784180188757" noises="8.31950502176348" />
            <fragment mz="572.3150634765625" charge="1" ion="y6" responses="199.4049377113" signaltonoises="3.81925157758764" noises="18.5543415025529" />
            <fragment mz="671.38348388671875" charge="1" ion="y7" responses="1247.74801601404" signaltonoises="13.1243851742212" noises="11.8959219637863" />
            <fragment mz="1091.5592041015625" charge="1" ion="y11" responses="194.233356180996" signaltonoises="366.124112355834" noises="0.0902467482903315" />
            <fragment mz="595.81744384765625" charge="2" ion="y12" responses="0" signaltonoises="1" noises="10.4257393386663" />
            <fragment mz="1034.5377197265625" charge="1" ion="y10" responses="159.073303605421" signaltonoises="229.488571521836" noises="0.174110832101026" />
          </peptide>
        </decoy>
      </peptide>
      <peptide id="sp|Q14315|FLNC_HUMAN.VHVQPAVDTSGVK.3.0.9498.False" updatedrts="25.7739252554258" scores="18855839736.9078" fdr="0.0789988267500978" recomputedscores="0.921038416489263" predictedrts="25.5995501593492" irts="26.3253435800326" pwhh="4.3355946203976972">
        <fragment mz="632.3515015" charge="1" ion="b6" responses="567.95257358924" signaltonoises="7.76980669467144" noises="9.27546662526655" />
        <fragment mz="705.3777466" charge="1" ion="y7" responses="2924.53261650912" signaltonoises="45.6227246289209" noises="5.11397617714313" />
        <fragment mz="464.2615967" charge="1" ion="b4" responses="2641.63855262156" signaltonoises="24.5152625086024" noises="8.46431897255863" />
        <fragment mz="606.3093262" charge="1" ion="y6" responses="2320.87814209563" signaltonoises="24.7323141864418" noises="9.83422561706688" />
        <fragment mz="561.3143311" charge="1" ion="b5" responses="0" signaltonoises="1" noises="8.1914306763421" />
        <fragment mz="316.6793823" charge="2" ion="b6" responses="424.75346383793" signaltonoises="497.809295669156" noises="0.0843503856366824" />
        <decoy>
          <peptide id="sp|Q14315|FLNC_HUMAN.VGSTDVAPQVHVK.3.0.9498.True" updatedrts="26.6185534523443" scores="639229.814135544" fdr="1" recomputedscores="-3.48393286087329" predictedrts="25.5995501593492" irts="27.1602285096636" pwhh="1.5342988328496512">
            <fragment mz="559.272216796875" charge="1" ion="b6" responses="2281.84950056594" signaltonoises="14.3268210041002" noises="9.11146116421762" />
            <fragment mz="778.45697021484375" charge="1" ion="y7" responses="0" signaltonoises="1" noises="0.0499810909090909" />
            <fragment mz="345.17684936523438" charge="1" ion="b4" responses="384.007945441683" signaltonoises="8.03182385704676" noises="7.95237012369391" />
            <fragment mz="707.41986083984375" charge="1" ion="y6" responses="226.976648433812" signaltonoises="272.547304050768" noises="0.128141550739662" />
            <fragment mz="460.20379638671875" charge="1" ion="b5" responses="277.118842101752" signaltonoises="11.4949644252159" noises="7.34652629040182" />
            <fragment mz="280.13973999023438" charge="2" ion="b6" responses="701.046201197665" signaltonoises="19.5193546577469" noises="3.74058774394342" />
          </peptide>
        </decoy>
      </peptide>
      <peptide id="sp|Q14315|FLNC_HUMAN.LGSFGSITR.2.0.9474.False" updatedrts="39.1811130958362" scores="7644988.91915749" fdr="1" recomputedscores="-2.09306310090381" predictedrts="38.5060843821906" irts="39.5778718729887" pwhh="6.2511041351784051">
        <fragment mz="533.3041992" charge="1" ion="y5" responses="5327.10872127904" signaltonoises="12.4200806409113" noises="31.5668331306251" />
        <fragment mz="824.4260864" charge="1" ion="y8" responses="272.836650225328" signaltonoises="3.23958270203189" noises="19.4378064193271" />
        <fragment mz="767.4046021" charge="1" ion="y7" responses="585.991728959764" signaltonoises="4.42176218258489" noises="21.5182000346691" />
        <fragment mz="662.3508301" charge="1" ion="b7" responses="1923.73565718968" signaltonoises="7.48086217104477" noises="32.374888359322" />
        <fragment mz="680.3726196" charge="1" ion="y6" responses="9516.2909740266" signaltonoises="40.3345396014637" noises="18.1532488240879" />
        <fragment mz="763.3984985" charge="1" ion="b8" responses="1132.08160854625" signaltonoises="5.23722241455526" noises="25.676505019605" />
        <decoy>
          <peptide id="sp|Q14315|FLNC_HUMAN.TISGFSGLR.2.0.9474.True" updatedrts="38.6036379145073" scores="15608547.1490934" fdr="1" recomputedscores="-1.75991074424154" predictedrts="38.5060843821906" irts="39.0070581967624" pwhh="5.6723535753972687">
            <fragment mz="579.324951171875" charge="1" ion="y5" responses="662.84207241646" signaltonoises="6.18687971755871" noises="28.3899082335449" />
            <fragment mz="836.46246337890625" charge="1" ion="y8" responses="782.033810669806" signaltonoises="11.9539533565474" noises="11.7598746052018" />
            <fragment mz="723.37841796875" charge="1" ion="y7" responses="1048.13890974128" signaltonoises="7.84673186197079" noises="16.5121812333765" />
            <fragment mz="650.31439208984375" charge="1" ion="b7" responses="0" signaltonoises="1" noises="32.3895931917691" />
            <fragment mz="636.34637451171875" charge="1" ion="y6" responses="5433.2289180105" signaltonoises="20.9833608375366" noises="25.7877890132822" />
            <fragment mz="763.39849853515625" charge="1" ion="b8" responses="0" signaltonoises="1" noises="24.7783760426865" />
          </peptide>
        </decoy>
      </peptide>
    </protein>
    <protein id="sp|P82979|SARNP_HUMAN">
      <peptide id="sp|P82979|SARNP_HUMAN.FGIVTSSAGTGTTEDTEAK.2.1.False" updatedrts="38.1490206725661" scores="4992882270836.23" fdr="0" recomputedscores="4.2437525825981" predictedrts="38.3601408403167" irts="38.5576852236224" pwhh="10.934575228373237">
        <fragment mz="1109.495728" charge="1" ion="y11" responses="6433.06241397581" signaltonoises="77.2162815631007" noises="4.63490401155906" />
        <fragment mz="1455.644531" charge="1" ion="y15" responses="4520.8773093815" signaltonoises="99.7085692026444" noises="2.58421447515625" />
        <fragment mz="1267.564819" charge="1" ion="y13" responses="1751.32508666785" signaltonoises="80.1250542980452" noises="2.66481594003672" />
        <fragment mz="951.4265747" charge="1" ion="y9" responses="2462.62534306979" signaltonoises="48.4267292546378" noises="3.74221417676303" />
        <fragment mz="1180.532837" charge="1" ion="y12" responses="3429.54823307856" signaltonoises="59.142190758301" noises="3.96259507476649" />
        <fragment mz="1354.596802" charge="1" ion="y14" responses="3682.91424269976" signaltonoises="87.7385618048839" noises="2.34006630506389" />
        <decoy>
          <peptide id="sp|P82979|SARNP_HUMAN.AETDETTGTGASSTVIGFK.2.1.True" updatedrts="36.4788416677231" scores="11519129.7045899" fdr="1" recomputedscores="-1.3931790747449" predictedrts="38.3601408403167" irts="36.9067726848072" pwhh="3.5778670744269556">
            <fragment mz="1067.5731201171875" charge="1" ion="y11" responses="0" signaltonoises="1" noises="0.0777926918006499" />
            <fragment mz="1455.7325439453125" charge="1" ion="y15" responses="42.4320018736756" signaltonoises="9.75154678370837" noises="1.69388356919259" />
            <fragment mz="1225.642333984375" charge="1" ion="y13" responses="0" signaltonoises="1" noises="0.699703708661844" />
            <fragment mz="909.5040283203125" charge="1" ion="y9" responses="38.8488762387752" signaltonoises="132.951839596848" noises="0.124240361099473" />
            <fragment mz="1124.5946044921875" charge="1" ion="y12" responses="38.8406232744971" signaltonoises="330.484680254882" noises="0.0499810909090909" />
            <fragment mz="1326.68994140625" charge="1" ion="y14" responses="116.531243778286" signaltonoises="660.969365543031" noises="0.0499810909090909" />
          </peptide>
        </decoy>
      </peptide>
      <peptide id="sp|P82979|SARNP_HUMAN.FNVPVSLESK.2.1.False" updatedrts="49.2946335857526" scores="5579443720939.38" fdr="0" recomputedscores="3.5203408418948" predictedrts="49.5189237564489" irts="49.5747271441613" pwhh="6.650021429645582">
        <fragment mz="759.4246826" charge="1" ion="y7" responses="77706.8816761866" signaltonoises="121.905567222689" noises="43.1481068779462" />
        <fragment mz="858.493103" charge="1" ion="y8" responses="14523.393580761" signaltonoises="29.4479188455939" noises="30.3407659410282" />
        <fragment mz="662.3719482" charge="1" ion="y6" responses="7961.08671427415" signaltonoises="24.6665118854042" noises="26.4514936466549" />
        <fragment mz="361.1870422" charge="1" ion="b3" responses="13493.2899988834" signaltonoises="41.1084396574327" noises="21.0230956382949" />
        <fragment mz="363.187439" charge="1" ion="y3" responses="0" signaltonoises="1" noises="24.0101099134048" />
        <fragment mz="262.1186218" charge="1" ion="b2" responses="61505.7340087011" signaltonoises="133.28803726707" noises="33.4035603172864" />
        <decoy>
          <peptide id="sp|P82979|SARNP_HUMAN.SELSVPVNFK.2.1.True" updatedrts="49.7831385744478" scores="6862472.85157409" fdr="1" recomputedscores="-2.37074923133855" predictedrts="49.5189237564489" irts="50.0575969495966" pwhh="7.6088623748962734">
            <fragment mz="790.44573974609375" charge="1" ion="y7" responses="1921.43491306576" signaltonoises="11.4801982765039" noises="26.4930993896186" />
            <fragment mz="903.52984619140625" charge="1" ion="y8" responses="673.813507119004" signaltonoises="9.21631758905245" noises="17.6038244130353" />
            <fragment mz="703.41375732421875" charge="1" ion="y6" responses="6981.17768918927" signaltonoises="14.2188974134876" noises="30.9091693778286" />
            <fragment mz="330.16595458984375" charge="1" ion="b3" responses="806.900589760805" signaltonoises="8.944352099517" noises="21.4580989585497" />
            <fragment mz="408.22415161132813" charge="1" ion="y3" responses="1185.5028031729" signaltonoises="10.6753305270901" noises="17.1079948240402" />
            <fragment mz="217.08189392089844" charge="1" ion="b2" responses="1591.60415865426" signaltonoises="5.35544206325889" noises="36.9827788524637" />
          </peptide>
        </decoy>
      </peptide>
      <peptide id="sp|P82979|SARNP_HUMAN.FGISSVPTK.2.0.9993.False" updatedrts="37.4237316633357" scores="2.13963304577196E+15" fdr="0" recomputedscores="6.42648222218712" predictedrts="37.5473245413902" irts="37.8407628361829" pwhh="6.75666199902513">
        <fragment mz="618.3457031" charge="1" ion="y6" responses="66994.3389920406" signaltonoises="152.196587950298" noises="30.3084742616785" />
        <fragment mz="788.4512329" charge="1" ion="y8" responses="30885.5920567027" signaltonoises="150.19080877018" noises="13.814523370944" />
        <fragment mz="591.3136597" charge="1" ion="b6" responses="2911.57516864108" signaltonoises="9.0460282672833" noises="31.0984865392714" />
        <fragment mz="731.4298096" charge="1" ion="y7" responses="19552.504255076" signaltonoises="76.5423459073784" noises="17.4671683975277" />
        <fragment mz="531.3136597" charge="1" ion="y5" responses="15664.49482067" signaltonoises="38.0546690700304" noises="26.5499936507747" />
        <fragment mz="318.1812134" charge="1" ion="b3" responses="7177.82047213617" signaltonoises="31.5221236845007" noises="13.7924170747565" />
        <decoy>
          <peptide id="sp|P82979|SARNP_HUMAN.TPVSSIGFK.2.0.9993.True" updatedrts="38.3317326267877" scores="294286.371159329" fdr="1" recomputedscores="-3.44744882429886" predictedrts="37.5473245413902" irts="38.7382894913932" pwhh="18.126352195573329">
            <fragment mz="638.350830078125" charge="1" ion="y6" responses="6979.82943645115" signaltonoises="8.84601719972226" noises="25.6418263305228" />
            <fragment mz="834.47198486328125" charge="1" ion="y8" responses="197.316944170728" signaltonoises="6.65423168375999" noises="11.8932239379454" />
            <fragment mz="585.32427978515625" charge="1" ion="b6" responses="6671.96030330597" signaltonoises="16.5449433584216" noises="26.4034534644419" />
            <fragment mz="737.419189453125" charge="1" ion="y7" responses="219.583210036277" signaltonoises="7.45594956176775" noises="9.37317449485787" />
            <fragment mz="551.31878662109375" charge="1" ion="y5" responses="198.771322868351" signaltonoises="4.83005717571281" noises="22.2448626172521" />
            <fragment mz="298.1761474609375" charge="1" ion="b3" responses="3870.67893741722" signaltonoises="13.5346002051388" noises="19.0759757206819" />
          </peptide>
        </decoy>
      </peptide>
      <peptide id="sp|P82979|SARNP_HUMAN.ITSEIPQTER.2.0.9992.False" updatedrts="27.3278345394672" scores="3660577730.47515" fdr="0.425680390788555" recomputedscores="-0.147148897201044" predictedrts="26.8150111946253" irts="27.861327635494" pwhh="6.7259097650319841">
        <fragment mz="630.3205566" charge="1" ion="y5" responses="9890.45750764485" signaltonoises="72.6435056078631" noises="9.67492055792036" />
        <fragment mz="959.479248" charge="1" ion="y8" responses="6138.85508625778" signaltonoises="62.8509734723292" noises="7.37159215311896" />
        <fragment mz="872.4472046" charge="1" ion="y7" responses="806.260726255482" signaltonoises="18.7761374193004" noises="6.30540624334214" />
        <fragment mz="1060.526978" charge="1" ion="y9" responses="2459.98420161572" signaltonoises="66.9254074134587" noises="2.65419232095997" />
        <fragment mz="544.2977295" charge="1" ion="b5" responses="767.599877378523" signaltonoises="16.5599800158605" noises="6.32921887723692" />
        <fragment mz="302.171051" charge="1" ion="b3" responses="0" signaltonoises="1" noises="0.200883406789553" />
        <decoy>
          <peptide id="sp|P82979|SARNP_HUMAN.ETQPIESTIR.2.0.9992.True" updatedrts="26.7983924840387" scores="21815179.5027759" fdr="1" recomputedscores="-2.43387035137852" predictedrts="26.8150111946253" irts="27.3379929957048" pwhh="9.68420101887633">
            <fragment mz="605.3253173828125" charge="1" ion="y5" responses="420.482127293412" signaltonoises="9.94986817449981" noises="5.53877855427308" />
            <fragment mz="943.520751953125" charge="1" ion="y8" responses="104.030395894706" signaltonoises="9.67662646583137" noises="2.02916239137836" />
            <fragment mz="815.462158203125" charge="1" ion="y7" responses="378.159909407934" signaltonoises="17.3003247338511" noises="2.99387602616936" />
            <fragment mz="1044.568359375" charge="1" ion="y9" responses="38.8499984001758" signaltonoises="330.484676899356" noises="0.0499810909090909" />
            <fragment mz="569.29296875" charge="1" ion="b5" responses="141.664137294119" signaltonoises="4.2935177870171" noises="9.79618164343563" />
            <fragment mz="359.1561279296875" charge="1" ion="b3" responses="1090.94917803461" signaltonoises="11.8470806204379" noises="8.03373056441996" />
          </peptide>
        </decoy>
      </peptide>
      <peptide id="sp|P82979|SARNP_HUMAN.LAELKQEC[CAM]LAR.3.0.9973.False" updatedrts="30.1599538981108" scores="5059509992524.42" fdr="0" recomputedscores="3.63135140924089" predictedrts="30.0982654017971" irts="30.6607768843757" pwhh="5.1289523454683534">
        <fragment mz="1217.630737" charge="1" ion="y10" responses="0" signaltonoises="1" noises="0.0499810909090909" />
        <fragment mz="776.3719482" charge="1" ion="y6" responses="15924.908219293" signaltonoises="97.5021280660853" noises="16.1938944879112" />
        <fragment mz="1146.593628" charge="1" ion="y9" responses="0" signaltonoises="1" noises="0.0499810909090909" />
        <fragment mz="648.3133545" charge="1" ion="y5" responses="7432.26248539492" signaltonoises="35.0776319652511" noises="17.8325250041253" />
        <fragment mz="904.4669189" charge="1" ion="y7" responses="4318.14243957379" signaltonoises="79.4400093938171" noises="4.49797568705473" />
        <fragment mz="519.270752" charge="1" ion="y4" responses="5751.42933528237" signaltonoises="22.3259513598152" noises="16.6021828874542" />
        <decoy>
          <peptide id="sp|P82979|SARNP_HUMAN.ALC[CAM]EQKLEALR.3.0.9973.True" updatedrts="30.9885911264459" scores="119018.819578582" fdr="1" recomputedscores="-3.98105558601717" predictedrts="30.0982654017971" irts="31.4798553103531" pwhh="6.9178861506069049">
            <fragment mz="1259.6776123046875" charge="1" ion="y10" responses="38.8499999998747" signaltonoises="330.484680254878" noises="0.0499810909090909" />
            <fragment mz="729.46173095703125" charge="1" ion="y6" responses="175.931806166183" signaltonoises="128.639895554111" noises="0.1549669775013" />
            <fragment mz="1146.5936279296875" charge="1" ion="y9" responses="0" signaltonoises="1" noises="0.0499810909090909" />
            <fragment mz="601.36676025390625" charge="1" ion="y5" responses="0" signaltonoises="1" noises="12.5383784476235" />
            <fragment mz="857.52032470703125" charge="1" ion="y7" responses="38.8499944151772" signaltonoises="89.2781621950509" noises="0.185017074037164" />
            <fragment mz="488.28271484375" charge="1" ion="y4" responses="1220.4345604725" signaltonoises="12.1741345036431" noises="18.0309036995863" />
          </peptide>
        </decoy>
      </peptide>
      <peptide id="sp|P82979|SARNP_HUMAN.FNVPVSLESKK.3.0.3356.False" updatedrts="41.7353772053791" scores="59343948231.476" fdr="0.0602696272799366" recomputedscores="1.02167260257485" predictedrts="41.3443756888883" irts="42.1026710913133" pwhh="6.3596401970491874">
        <fragment mz="691.3984985" charge="1" ion="y6" responses="9762.00818779025" signaltonoises="61.9318040958533" noises="11.5686634380183" />
        <fragment mz="986.5880737" charge="1" ion="y9" responses="0" signaltonoises="1" noises="0.100171930810105" />
        <fragment mz="887.5196533" charge="1" ion="y8" responses="5205.24480705897" signaltonoises="56.5308836377443" noises="7.15032896362339" />
        <fragment mz="790.4669189" charge="1" ion="y7" responses="3454.2143406919" signaltonoises="27.5288040077626" noises="8.63807858584456" />
        <fragment mz="361.1870422" charge="1" ion="b3" responses="8134.20386772557" signaltonoises="13.4572824883557" noises="29.7458298309664" />
        <fragment mz="231.1376801" charge="3" ion="y6" responses="0" signaltonoises="1" noises="12.3606882058699" />
        <decoy>
          <peptide id="sp|P82979|SARNP_HUMAN.KSELSVPVNFK.3.0.3356.True" updatedrts="41.2963830077045" scores="51533681.1632998" fdr="1" recomputedscores="-2.03961266838263" predictedrts="41.3443756888883" irts="41.6687409417266" pwhh="7.5091391462146406">
            <fragment mz="703.41375732421875" charge="1" ion="y6" responses="3693.25842173398" signaltonoises="21.7654057281896" noises="11.6272660738882" />
            <fragment mz="1032.5723876953125" charge="1" ion="y9" responses="38.7987418818959" signaltonoises="330.373809962281" noises="0.0499810909090909" />
            <fragment mz="903.52984619140625" charge="1" ion="y8" responses="0" signaltonoises="1" noises="3.52433329521288" />
            <fragment mz="790.44573974609375" charge="1" ion="y7" responses="2533.80348826038" signaltonoises="16.676050050325" noises="9.50436321403203" />
            <fragment mz="345.17684936523438" charge="1" ion="b3" responses="0" signaltonoises="1" noises="18.8976107785295" />
            <fragment mz="235.14276123046875" charge="3" ion="y6" responses="452.08397224754" signaltonoises="4.98568983798202" noises="20.76669110806" />
          </peptide>
        </decoy>
      </peptide>
    </protein>
    <protein id="sp|Q15084|PDIA6_HUMAN">
      <peptide id="sp|Q15084|PDIA6_HUMAN.LAAVDATVNQVLASR.2.1.False" updatedrts="59.2602121308279" scores="2.79303364361055E+15" fdr="0" recomputedscores="5.30824597822262" predictedrts="59.2769380082669" irts="59.425347065083" pwhh="6.5577571666863825">
        <fragment mz="1173.622192" charge="1" ion="y11" responses="47810.2648057842" signaltonoises="205.677216305531" noises="16.9848592386465" />
        <fragment mz="1058.595337" charge="1" ion="y10" responses="22572.4415163589" signaltonoises="89.9175286041472" noises="17.2233470708288" />
        <fragment mz="987.5581665" charge="1" ion="y9" responses="29152.3990386278" signaltonoises="130.111922769894" noises="14.5677900672896" />
        <fragment mz="787.4420776" charge="1" ion="y7" responses="27436.7070786813" signaltonoises="112.466410992897" noises="16.4694879237915" />
        <fragment mz="1272.690674" charge="1" ion="y12" responses="8655.13058047598" signaltonoises="60.160190753071" noises="11.0198406750094" />
        <fragment mz="886.510498" charge="1" ion="y8" responses="29144.1159622207" signaltonoises="106.564941162624" noises="16.8535540398142" />
        <decoy>
          <peptide id="sp|Q15084|PDIA6_HUMAN.SALVQNVTADVAALR.2.1.True" updatedrts="59.3561326890446" scores="21760.0746510347" fdr="1" recomputedscores="-5.80016980788556" predictedrts="59.2769380082669" irts="59.5201611250316" pwhh="9.7369839941541745">
            <fragment mz="1157.6273193359375" charge="1" ion="y11" responses="1634.62659243086" signaltonoises="14.761995084283" noises="9.56830494789565" />
            <fragment mz="1029.5687255859375" charge="1" ion="y10" responses="681.09473697554" signaltonoises="6.81049003239319" noises="13.7723819440111" />
            <fragment mz="915.52581787109375" charge="1" ion="y9" responses="205.534169740645" signaltonoises="6.50867536374353" noises="13.0035735090834" />
            <fragment mz="715.40972900390625" charge="1" ion="y7" responses="593.67677803788" signaltonoises="7.71465737899988" noises="14.8435528892366" />
            <fragment mz="1256.6956787109375" charge="1" ion="y12" responses="596.904011075327" signaltonoises="7.19843867863345" noises="9.46526605352809" />
            <fragment mz="816.4573974609375" charge="1" ion="y8" responses="2290.24604912268" signaltonoises="11.0822856622953" noises="16.3746411686644" />
          </peptide>
        </decoy>
      </peptide>
      <peptide id="sp|Q15084|PDIA6_HUMAN.IFQKGESPVDYDGGR.3.1.False" updatedrts="33.5514092753358" scores="50728918366563.9" fdr="0" recomputedscores="4.34709343861196" predictedrts="33.2636094481107" irts="34.0131098923092" pwhh="7.3365105168248474">
        <fragment mz="682.2791138" charge="1" ion="y6" responses="86496.0057573951" signaltonoises="304.014109340092" noises="18.3296689471736" />
        <fragment mz="1101.557495" charge="1" ion="b10" responses="4694.33129905741" signaltonoises="52.164949151152" noises="6.70405180157234" />
        <fragment mz="790.4093628" charge="1" ion="b7" responses="21730.405039142" signaltonoises="74.1807605491471" noises="19.5197190079866" />
        <fragment mz="878.4002686" charge="1" ion="y8" responses="10144.6026218127" signaltonoises="34.0517248007206" noises="20.360539931361" />
        <fragment mz="781.3475342" charge="1" ion="y7" responses="19973.8889045452" signaltonoises="23.8302909222454" noises="51.1527460068085" />
        <fragment mz="1151.496338" charge="1" ion="y11" responses="7689.85857552169" signaltonoises="89.5616067798071" noises="7.05688886463276" />
        <decoy>
          <peptide id="sp|Q15084|PDIA6_HUMAN.GGDYDVPSEGKQFIR.3.1.True" updatedrts="35.3364622200878" scores="14323779.6297334" fdr="1" recomputedscores="-2.1696026189907" predictedrts="33.2636094481107" irts="35.777571234713" pwhh="2.2583663518534731">
            <fragment mz="748.4464111328125" charge="1" ion="y6" responses="531.565323990269" signaltonoises="8.72313060375102" noises="5.71282735147013" />
            <fragment mz="977.38470458984375" charge="1" ion="b10" responses="44.5865234791751" signaltonoises="3.01947364259844" noises="7.98179628470486" />
            <fragment mz="704.28857421875" charge="1" ion="b7" responses="109.605572724514" signaltonoises="3.29415541090619" noises="13.9212521327569" />
            <fragment mz="964.52105712890625" charge="1" ion="y8" responses="84.1068634582286" signaltonoises="3.20392355903503" noises="9.62154865422425" />
            <fragment mz="877.489013671875" charge="1" ion="y7" responses="846.624759870609" signaltonoises="12.1492449513265" noises="10.651409951642" />
            <fragment mz="1275.669189453125" charge="1" ion="y11" responses="0" signaltonoises="1" noises="0.10865901842212" />
          </peptide>
        </decoy>
      </peptide>
      <peptide id="sp|Q15084|PDIA6_HUMAN.GSFSEQGINEFLR.2.0.9999.False" updatedrts="60.2657749563137" scores="1300289165568.68" fdr="0" recomputedscores="3.16144417596826" predictedrts="60.1454568679558" irts="60.4193101506847" pwhh="8.010509265296534">
        <fragment mz="848.4624634" charge="1" ion="y7" responses="44990.3588361719" signaltonoises="136.96423336514" noises="21.2094569335738" />
        <fragment mz="976.5210571" charge="1" ion="y8" responses="33843.6563119101" signaltonoises="99.7211988050002" noises="21.8525895963008" />
        <fragment mz="806.3679199" charge="1" ion="b8" responses="3497.40526228765" signaltonoises="10.8190111111395" noises="60.2776782259582" />
        <fragment mz="1309.605957" charge="1" ion="b12" responses="1056.17833630734" signaltonoises="15.6950124500284" noises="11.284351866422" />
        <fragment mz="1192.595703" charge="1" ion="y10" responses="17343.3301043735" signaltonoises="54.7371266004529" noises="21.0490157272353" />
        <fragment mz="791.44104" charge="1" ion="y6" responses="8629.06564255027" signaltonoises="37.8100587847961" noises="16.2105212976417" />
        <decoy>
          <peptide id="sp|Q15084|PDIA6_HUMAN.LFENIGQESFSGR.2.0.9999.True" updatedrts="61.6363071088248" scores="1646819.10465901" fdr="1" recomputedscores="-2.51912327517353" predictedrts="60.1454568679558" irts="61.7740324342656" pwhh="2.8228680367337886">
            <fragment mz="810.37408447265625" charge="1" ion="y7" responses="0" signaltonoises="1" noises="35.0588091037247" />
            <fragment mz="867.3955078125" charge="1" ion="y8" responses="0" signaltonoises="1" noises="22.3742184830357" />
            <fragment mz="931.45196533203125" charge="1" ion="b8" responses="357.625666046339" signaltonoises="4.87892645999348" noises="18.1267043579368" />
            <fragment mz="1309.60595703125" charge="1" ion="b12" responses="328.833575611923" signaltonoises="6.18497801499673" noises="11.0111561211503" />
            <fragment mz="1094.5224609375" charge="1" ion="y10" responses="202.015751008599" signaltonoises="4.88120926148562" noises="16.4137845804502" />
            <fragment mz="682.31549072265625" charge="1" ion="y6" responses="1105.97331601072" signaltonoises="7.47433717621962" noises="22.3327518187529" />
          </peptide>
        </decoy>
      </peptide>
      <peptide id="sp|Q15084|PDIA6_HUMAN.TGEAIVDAALSALR.2.0.9998.False" updatedrts="76.0179638683533" scores="191401167011317" fdr="0" recomputedscores="6.13230680137987" predictedrts="76.0845433077308" irts="75.9897885923743" pwhh="9.2758370811936928">
        <fragment mz="915.5258179" charge="1" ion="y9" responses="125184.03006582" signaltonoises="239.079614995201" noises="28.5655885299901" />
        <fragment mz="816.4573975" charge="1" ion="y8" responses="77930.8719064534" signaltonoises="209.759729280114" noises="19.8526813799659" />
        <fragment mz="1028.609863" charge="1" ion="y10" responses="38808.5542608519" signaltonoises="165.482265706935" noises="13.0208611726759" />
        <fragment mz="701.4304199" charge="1" ion="y7" responses="39130.2960188254" signaltonoises="143.481047232845" noises="14.34912188917" />
        <fragment mz="1099.646973" charge="1" ion="y11" responses="21316.269779859" signaltonoises="149.435106381083" noises="8.16269536818518" />
        <fragment mz="757.3726807" charge="1" ion="b8" responses="0" signaltonoises="1" noises="20.4516002458057" />
        <decoy>
          <peptide id="sp|Q15084|PDIA6_HUMAN.LASLAADVIAEGTR.2.0.9998.True" updatedrts="76.0737166666667" scores="993765114.054959" fdr="0.0944638017808749" recomputedscores="0.847645966798052" predictedrts="76.0845433077308" irts="76.0448982504066" pwhh="2.6218308839271844">
            <fragment mz="931.48431396484375" charge="1" ion="y9" responses="233.24483509107" signaltonoises="4.39144652790877" noises="15.7099619235331" />
            <fragment mz="860.44720458984375" charge="1" ion="y8" responses="0" signaltonoises="1" noises="17.2261402704866" />
            <fragment mz="1002.5214233398438" charge="1" ion="y10" responses="124.703139046101" signaltonoises="4.89184668231047" noises="13.7794797271234" />
            <fragment mz="745.4202880859375" charge="1" ion="y7" responses="113.869686453234" signaltonoises="3.56727055680506" noises="14.883159387916" />
            <fragment mz="1115.60546875" charge="1" ion="y11" responses="327.264682160615" signaltonoises="5.37031976962416" noises="11.1152532032219" />
            <fragment mz="741.41412353515625" charge="1" ion="b8" responses="887.893186027857" signaltonoises="9.13994550386412" noises="13.9351996467197" />
          </peptide>
        </decoy>
      </peptide>
      <peptide id="sp|Q15084|PDIA6_HUMAN.NLEPEWAAAASEVKEQTK.3.0.9977.False" updatedrts="52.4716873618736" scores="47211699577.9399" fdr="0" recomputedscores="2.05218627868639" predictedrts="52.2457290080067" irts="52.7151317955663" pwhh="6.9676428968038637">
        <fragment mz="822.9150391" charge="2" ion="y15" responses="45748.3272509562" signaltonoises="216.498248574655" noises="13.3695190484538" />
        <fragment mz="840.3886719" charge="1" ion="b7" responses="0" signaltonoises="1" noises="21.9613907845367" />
        <fragment mz="1161.610962" charge="1" ion="y11" responses="17700.2688615633" signaltonoises="86.7218228423805" noises="12.8430379476054" />
        <fragment mz="1090.573853" charge="1" ion="y10" responses="15224.6072213221" signaltonoises="73.5969154705816" noises="14.9400986879214" />
        <fragment mz="1547.77002" charge="1" ion="y14" responses="0" signaltonoises="1" noises="0.113429198638682" />
        <fragment mz="1232.648071" charge="1" ion="y12" responses="11774.3402050476" signaltonoises="95.5840583965053" noises="9.22302607842438" />
        <decoy>
          <peptide id="sp|Q15084|PDIA6_HUMAN.TQEKVESAAAAWEPELNK.3.0.9977.True" updatedrts="50.2264855899309" scores="52192275.0876516" fdr="0.83609217786433" recomputedscores="-0.952846794154939" predictedrts="52.2457290080067" irts="50.4958297047594" pwhh="2.5879156219110797">
            <fragment mz="821.9254150390625" charge="2" ion="y15" responses="356.737046676087" signaltonoises="6.96140667059126" noises="7.08146394232159" />
            <fragment mz="802.39410400390625" charge="1" ion="b7" responses="0" signaltonoises="1" noises="57.1107806067461" />
            <fragment mz="1199.60546875" charge="1" ion="y11" responses="344.420742054688" signaltonoises="4.02382991774171" noises="19.0769012149367" />
            <fragment mz="1128.568359375" charge="1" ion="y10" responses="167.334794312542" signaltonoises="3.82142085663198" noises="17.8560657070051" />
            <fragment mz="1514.74853515625" charge="1" ion="y14" responses="0" signaltonoises="1" noises="2.56720873972595" />
            <fragment mz="1286.6375732421875" charge="1" ion="y12" responses="109.917193781447" signaltonoises="3.13566470073227" noises="8.86747287577217" />
          </peptide>
        </decoy>
      </peptide>
      <peptide id="sp|Q15084|PDIA6_HUMAN.IFQ[Dea]KGESPVDYDGGR.3.0.9967.False" updatedrts="33.554620476015" scores="2239138310.19969" fdr="0.362800565770863" recomputedscores="-0.00808124333922697" predictedrts="33.5719665225815" irts="34.0162840499597" pwhh="7.3274197719417735">
        <fragment mz="682.2791138" charge="1" ion="y6" responses="85788.295668911" signaltonoises="270.971331424563" noises="20.5302170830388" />
        <fragment mz="987.5145874" charge="1" ion="b9" responses="0" signaltonoises="1" noises="9.63967739561043" />
        <fragment mz="1102.541504" charge="1" ion="b10" responses="0" signaltonoises="1" noises="7.83929551712941" />
        <fragment mz="781.3475342" charge="1" ion="y7" responses="18546.8053371568" signaltonoises="23.1648670015264" noises="51.1716004782259" />
        <fragment mz="888.446167" charge="1" ion="b8" responses="0" signaltonoises="1" noises="13.9630417425306" />
        <fragment mz="965.432312" charge="1" ion="y9" responses="3710.30271433054" signaltonoises="22.3389569390094" noises="15.4828451991498" />
        <decoy>
          <peptide id="sp|Q15084|PDIA6_HUMAN.GGDYDVPSEGKQ[Dea]FIR.3.0.9967.True" updatedrts="34.2715139394908" scores="110416576.678573" fdr="1" recomputedscores="-1.3030844320695" predictedrts="33.5719665225815" irts="34.7249077390462" pwhh="5.0657265951429693">
            <fragment mz="749.43048095703125" charge="1" ion="y6" responses="300.33055988304" signaltonoises="7.2082340371722" noises="9.47608800282291" />
            <fragment mz="920.36322021484375" charge="1" ion="b9" responses="178.084182294498" signaltonoises="4.04907406151712" noises="10.0055683792626" />
            <fragment mz="977.38470458984375" charge="1" ion="b10" responses="74.4133387920037" signaltonoises="3.94578947774007" noises="10.1940122758636" />
            <fragment mz="878.4730224609375" charge="1" ion="y7" responses="1262.8674019134" signaltonoises="17.6407901320148" noises="10.1990645286192" />
            <fragment mz="791.32061767578125" charge="1" ion="b8" responses="135.800748514242" signaltonoises="3.85441306520619" noises="11.6716550810147" />
            <fragment mz="1062.557861328125" charge="1" ion="y9" responses="1233.23104029962" signaltonoises="29.7398711653878" noises="4.39701627591338" />
          </peptide>
        </decoy>
      </peptide>
    </protein>
    <protein id="sp|P51991|ROA3_HUMAN">
      <peptide id="sp|P51991|ROA3_HUMAN.SSGSPYGGGYGSGGGSGGYGSR.3.1.False" updatedrts="27.7355323994502" scores="12703982987166.9" fdr="0" recomputedscores="3.0226863369835" predictedrts="27.5948672787019" irts="28.2643224684684" pwhh="6.1386454850741883">
        <fragment mz="1315.518555" charge="1" ion="b16" responses="2746.19628048936" signaltonoises="1340.57024408562" noises="0.161688741550786" />
        <fragment mz="797.3536377" charge="1" ion="y9" responses="17169.0524862176" signaltonoises="99.7981840578513" noises="12.0614972475648" />
        <fragment mz="854.3751221" charge="1" ion="y10" responses="14123.0633361995" signaltonoises="108.321041474791" noises="10.2811118891751" />
        <fragment mz="1057.422119" charge="1" ion="b12" responses="2128.3262354032" signaltonoises="57.8410356428962" noises="2.61912025704198" />
        <fragment mz="683.31073" charge="1" ion="y7" responses="11070.2722813794" signaltonoises="93.2324738947274" noises="10.2638702109548" />
        <fragment mz="1228.486572" charge="1" ion="b15" responses="1515.06374914595" signaltonoises="1399.76958647371" noises="0.0867851366903887" />
        <decoy>
          <peptide id="sp|P51991|ROA3_HUMAN.SGYGGSGGGSGYGGGYPSGSSR.3.1.True" updatedrts="27.6362331005753" scores="2523423370.5933" fdr="0.679682329583058" recomputedscores="-0.690823043557495" predictedrts="27.5948672787019" irts="28.1661686435593" pwhh="5.8783915783829173">
            <fragment mz="1321.5079345703125" charge="1" ion="b16" responses="62.7889568603254" signaltonoises="330.484683356164" noises="0.0499810909090909" />
            <fragment mz="867.3955078125" charge="1" ion="y9" responses="324.569637348057" signaltonoises="11.9310497584327" noises="4.90142325295844" />
            <fragment mz="924.4169921875" charge="1" ion="y10" responses="1521.98138058178" signaltonoises="30.7285590114942" noises="5.02677725145105" />
            <fragment mz="987.3802490234375" charge="1" ion="b12" responses="143.049328877695" signaltonoises="14.5151490644546" noises="2.49205857245214" />
            <fragment mz="753.35260009765625" charge="1" ion="y7" responses="0" signaltonoises="1" noises="8.24799967872485" />
            <fragment mz="1158.4447021484375" charge="1" ion="b15" responses="155.235976116374" signaltonoises="40.2455770656412" noises="0.820584265590137" />
          </peptide>
        </decoy>
      </peptide>
      <peptide id="sp|P51991|ROA3_HUMAN.IFVGGIKEDTEEYNLR.3.1.False" updatedrts="49.0541583934122" scores="133872854928141" fdr="0" recomputedscores="5.28291982504402" predictedrts="49.0854635460561" irts="49.3370259701209" pwhh="6.2860421111154068">
        <fragment mz="1523.733643" charge="1" ion="y13" responses="1349.57841329118" signaltonoises="44.0679350948913" noises="2.53636038101198" />
        <fragment mz="1168.511719" charge="1" ion="y9" responses="30376.4845789727" signaltonoises="143.776605020134" noises="14.6031280348414" />
        <fragment mz="1039.469116" charge="1" ion="y8" responses="16782.9522306548" signaltonoises="76.2282002410745" noises="18.8078785455651" />
        <fragment mz="924.4421387" charge="1" ion="y7" responses="16008.963399538" signaltonoises="41.0856758235509" noises="26.9243108579236" />
        <fragment mz="959.5196533" charge="1" ion="b9" responses="14877.5647273714" signaltonoises="42.9669887318156" noises="18.9946953743368" />
        <fragment mz="694.3518677" charge="1" ion="y5" responses="17734.7310535084" signaltonoises="43.0695126894578" noises="24.6130301208542" />
        <decoy>
          <peptide id="sp|P51991|ROA3_HUMAN.LNYEETDEKIGGVFIR.3.1.True" updatedrts="50.7671357532276" scores="4692899316.54819" fdr="0.0804059328649493" recomputedscores="0.910299360366277" predictedrts="49.0854635460561" irts="51.0302431605091" pwhh="1.7151454044709438">
            <fragment mz="1492.76416015625" charge="1" ion="y13" responses="0" signaltonoises="1" noises="1.89330770718162" />
            <fragment mz="1018.6043701171875" charge="1" ion="y9" responses="318.374062745396" signaltonoises="6.02414775129866" noises="12.4643951942898" />
            <fragment mz="889.56182861328125" charge="1" ion="y8" responses="110.894569077449" signaltonoises="4.22602174698555" noises="6.59371354304588" />
            <fragment mz="761.46685791015625" charge="1" ion="y7" responses="129.06060191825" signaltonoises="3.19177081408744" noises="11.2213641504788" />
            <fragment mz="1122.4949951171875" charge="1" ion="b9" responses="256.485066631319" signaltonoises="5.13523535312419" noises="13.6628131171923" />
            <fragment mz="591.361328125" charge="1" ion="y5" responses="588.738009097752" signaltonoises="6.90917687661478" noises="12.0306831502459" />
          </peptide>
        </decoy>
      </peptide>
      <peptide id="sp|P51991|ROA3_HUMAN.IETIEVMEDR.2.1.False" updatedrts="44.1338505703575" scores="189633968736354" fdr="0" recomputedscores="5.1143091483061" predictedrts="44.3590921603399" irts="44.4734767000385" pwhh="8.614303039443632">
        <fragment mz="992.4717407" charge="1" ion="y8" responses="67927.99386461" signaltonoises="139.934882873271" noises="29.1494646896182" />
        <fragment mz="778.3399658" charge="1" ion="y6" responses="60281.9151880949" signaltonoises="149.236751596918" noises="25.2945828833" />
        <fragment mz="649.2973633" charge="1" ion="y5" responses="30728.3469188682" signaltonoises="97.8154122937897" noises="22.1053140031439" />
        <fragment mz="891.4240723" charge="1" ion="y7" responses="22658.2132435873" signaltonoises="68.5089181071243" noises="23.6439076694339" />
        <fragment mz="1121.514282" charge="1" ion="y9" responses="14735.5729195061" signaltonoises="62.7729289735857" noises="15.5387788899642" />
        <fragment mz="586.3082886" charge="1" ion="b5" responses="14672.3722636489" signaltonoises="35.6405708622053" noises="25.4709196095303" />
        <decoy>
          <peptide id="sp|P51991|ROA3_HUMAN.DEMVEITEIR.2.1.True" updatedrts="43.9058858244876" scores="76630649.1308561" fdr="1" recomputedscores="-1.28317571512925" predictedrts="44.3590921603399" irts="44.2481416573436" pwhh="3.1851083197703991">
            <fragment mz="990.52886962890625" charge="1" ion="y8" responses="531.818589999328" signaltonoises="4.74304559943646" noises="19.8222248091363" />
            <fragment mz="760.419921875" charge="1" ion="y6" responses="3868.53403938014" signaltonoises="10.4180155702351" noises="20.3534127460181" />
            <fragment mz="631.37738037109375" charge="1" ion="y5" responses="340.587059648182" signaltonoises="5.55705690866264" noises="13.9933635996765" />
            <fragment mz="859.48834228515625" charge="1" ion="y7" responses="296.925008845393" signaltonoises="5.00003020503733" noises="18.2638734515969" />
            <fragment mz="1119.5714111328125" charge="1" ion="y9" responses="132.222744166067" signaltonoises="4.6349143894454" noises="10.6713881550074" />
            <fragment mz="604.22833251953125" charge="1" ion="b5" responses="1196.53440935063" signaltonoises="9.46597228872855" noises="14.9849010598151" />
          </peptide>
        </decoy>
      </peptide>
      <peptide id="sp|P51991|ROA3_HUMAN.YGKIETIEVMEDR.3.0.9999.False" updatedrts="43.7190239125511" scores="175900410248437" fdr="0" recomputedscores="5.30256366303167" predictedrts="43.3872615406611" irts="44.0634353039837" pwhh="7.1175469697376137">
        <fragment mz="550.2289429" charge="1" ion="y4" responses="119863.601547441" signaltonoises="309.929155101744" noises="25.6477769367581" />
        <fragment mz="1033.556396" charge="1" ion="b9" responses="7060.50668811545" signaltonoises="50.0121274079784" noises="10.7019934542948" />
        <fragment mz="649.2973633" charge="1" ion="y5" responses="92116.2247159046" signaltonoises="137.554274789363" noises="46.4475497588513" />
        <fragment mz="934.4880371" charge="1" ion="b8" responses="32740.449040422" signaltonoises="84.7904325755175" noises="24.9976160318249" />
        <fragment mz="778.3399658" charge="1" ion="y6" responses="83702.8496176797" signaltonoises="210.02088704233" noises="27.9011626611988" />
        <fragment mz="805.4454346" charge="1" ion="b7" responses="25512.4828307801" signaltonoises="75.7256414472897" noises="28.1121160288634" />
        <decoy>
          <peptide id="sp|P51991|ROA3_HUMAN.DEMVEITEIKGYR.3.0.9999.True" updatedrts="43.7683671171211" scores="9381844.15511734" fdr="1" recomputedscores="-1.97041497485856" predictedrts="43.3872615406611" irts="44.1122093065868" pwhh="2.4046300657612543">
            <fragment mz="523.2987060546875" charge="1" ion="y4" responses="1632.16588798984" signaltonoises="8.15602196688069" noises="23.3449029387129" />
            <fragment mz="1060.4866943359375" charge="1" ion="b9" responses="59.8839824315372" signaltonoises="3.17388079224742" noises="10.1987826109706" />
            <fragment mz="636.38275146484375" charge="1" ion="y5" responses="947.973643103973" signaltonoises="6.71843594214529" noises="14.1951644715635" />
            <fragment mz="947.40264892578125" charge="1" ion="b8" responses="410.727003993449" signaltonoises="3.58959903328678" noises="12.3377338941245" />
            <fragment mz="765.42535400390625" charge="1" ion="y6" responses="1749.42758306976" signaltonoises="8.21887305068705" noises="39.937232202799" />
            <fragment mz="818.36004638671875" charge="1" ion="b7" responses="5760.13234533739" signaltonoises="22.1662834709264" noises="17.6196258588342" />
          </peptide>
        </decoy>
      </peptide>
      <peptide id="sp|P51991|ROA3_HUMAN.[1Ac]-MEVKPPPGRPQPDSGR.3.0.9978.False" updatedrts="32.3344863775515" scores="70168618.0392787" fdr="1" recomputedscores="-1.76315362523623" predictedrts="30.0210547327564" irts="32.8102248932176" pwhh="8.2835131059358">
        <fragment mz="1260.644409" charge="1" ion="y12" responses="151.00091738123" signaltonoises="214.133297906886" noises="0.0968634750977115" />
        <fragment mz="1163.591553" charge="1" ion="y11" responses="134.757432671289" signaltonoises="300.180033813887" noises="0.146128767572982" />
        <fragment mz="1388.73938" charge="1" ion="y13" responses="0" signaltonoises="1" noises="0.0499810909090909" />
        <fragment mz="756.3634644" charge="1" ion="y7" responses="1467.62325486843" signaltonoises="7.2652762103621" noises="18.4772163690006" />
        <fragment mz="1066.538818" charge="1" ion="y10" responses="146.002770747155" signaltonoises="8.52225627379561" noises="5.55498818756129" />
        <fragment mz="744.4075317" charge="2" ion="y14" responses="504.463508568898" signaltonoises="6.31471433180018" noises="14.2523325546516" />
        <decoy>
          <peptide id="sp|P51991|ROA3_HUMAN.[1Ac]-GSDPQPRGPPPKVEMR.3.0.9978.True" updatedrts="29.9827173608233" scores="1724801.88391882" fdr="1" recomputedscores="-3.43560963357955" predictedrts="30.0210547327564" irts="30.4855848714862" pwhh="4.0678595151618389">
            <fragment mz="1391.757568359375" charge="1" ion="y12" responses="116.548879496213" signaltonoises="375.321783321853" noises="0.0499810909090909" />
            <fragment mz="1263.6990966796875" charge="1" ion="y11" responses="0" signaltonoises="1" noises="0.0683294763852457" />
            <fragment mz="1488.8104248046875" charge="1" ion="y13" responses="38.8499999998747" signaltonoises="330.484680254878" noises="0.0499810909090909" />
            <fragment mz="856.470947265625" charge="1" ion="y7" responses="762.895770300272" signaltonoises="10.3583650507027" noises="7.99888755698654" />
            <fragment mz="1166.646240234375" charge="1" ion="y10" responses="0" signaltonoises="1" noises="0.0556352428043356" />
            <fragment mz="802.42230224609375" charge="2" ion="y14" responses="0" signaltonoises="1" noises="9.9720141321187" />
          </peptide>
        </decoy>
      </peptide>
      <peptide id="sp|P51991|ROA3_HUMAN.IE[Dhy]TIEVMEDR.2.0.9967.False" updatedrts="44.1307679112017" scores="39237069057568" fdr="0" recomputedscores="4.43008957293224" predictedrts="43.7817117484568" irts="44.4704296011117" pwhh="8.614303039443632">
        <fragment mz="778.3399658" charge="1" ion="y6" responses="60281.9151880949" signaltonoises="154.554481279658" noises="24.4242764832696" />
        <fragment mz="992.4717407" charge="1" ion="y8" responses="67927.99386461" signaltonoises="143.221690601241" noises="28.4805109480039" />
        <fragment mz="649.2973633" charge="1" ion="y5" responses="30728.3469188682" signaltonoises="98.7455183526397" noises="21.8970991207866" />
        <fragment mz="891.4240723" charge="1" ion="y7" responses="22658.2132435873" signaltonoises="70.7693741431284" noises="22.8886937869711" />
        <fragment mz="439.2550964" charge="1" ion="b4" responses="8281.45912580034" signaltonoises="23.9800829342545" noises="15.4389356688283" />
        <fragment mz="568.2977295" charge="1" ion="b5" responses="15595.509817524" signaltonoises="48.1541925776727" noises="22.1200582446153" />
        <decoy>
          <peptide id="sp|P51991|ROA3_HUMAN.DEMVEITE[Dhy]IR.2.0.9967.True" updatedrts="42.2831547992834" scores="6216643.85268663" fdr="1" recomputedscores="-2.37573205304417" predictedrts="43.7817117484568" irts="42.6441297586994" pwhh="5.0578055602730032">
            <fragment mz="742.40936279296875" charge="1" ion="y6" responses="0" signaltonoises="1" noises="22.9649652033595" />
            <fragment mz="972.518310546875" charge="1" ion="y8" responses="2174.31393970875" signaltonoises="18.566265743785" noises="16.9063376677496" />
            <fragment mz="613.36676025390625" charge="1" ion="y5" responses="490.140287361353" signaltonoises="4.5570850746415" noises="22.0895474415115" />
            <fragment mz="841.477783203125" charge="1" ion="y7" responses="583.268138382407" signaltonoises="6.50731222291168" noises="13.9597883428256" />
            <fragment mz="475.18569946289063" charge="1" ion="b4" responses="540.231420698469" signaltonoises="8.40858275017868" noises="12.3159159022629" />
            <fragment mz="604.22833251953125" charge="1" ion="b5" responses="586.223160346774" signaltonoises="8.25097941378622" noises="13.723943115318" />
          </peptide>
        </decoy>
      </peptide>
    </protein>
    <protein id="sp|Q96AG4|LRC59_HUMAN">
      <peptide id="sp|Q96AG4|LRC59_HUMAN.WLDLKDNPLDPVLAK.3.1.False" updatedrts="68.8929013380561" scores="8567012834906.27" fdr="0" recomputedscores="4.44038190621149" predictedrts="68.9227479191087" irts="68.9469177162582" pwhh="9.50409172782351">
        <fragment mz="642.3820801" charge="1" ion="y6" responses="18508.9079889589" signaltonoises="59.4459739380955" noises="16.5719476832056" />
        <fragment mz="1437.7948" charge="1" ion="y13" responses="0" signaltonoises="1" noises="0.0551078711176581" />
        <fragment mz="852.5189209" charge="1" ion="y8" responses="6296.42923064514" signaltonoises="44.1199512641176" noises="12.0324019805691" />
        <fragment mz="1081.588745" charge="1" ion="y10" responses="5034.94916428162" signaltonoises="39.1591807571236" noises="10.6762618498105" />
        <fragment mz="755.4661865" charge="1" ion="y7" responses="4822.233557477" signaltonoises="26.7754056772163" noises="10.0466074460142" />
        <fragment mz="605.34552" charge="2" ion="y11" responses="2193.01673471333" signaltonoises="11.1475834388629" noises="17.5797654207583" />
        <decoy>
          <peptide id="sp|Q96AG4|LRC59_HUMAN.ALVPDLPNDKLDLWK.3.1.True" updatedrts="67.2898404733513" scores="15821519.6632875" fdr="1" recomputedscores="-1.26810954529704" predictedrts="68.9227479191087" irts="67.3623490716094" pwhh="4.0333228901725731">
            <fragment mz="802.482177734375" charge="1" ion="y6" responses="0" signaltonoises="1" noises="15.6860689309874" />
            <fragment mz="1552.8369140625" charge="1" ion="y13" responses="0" signaltonoises="1" noises="0.0643499163881348" />
            <fragment mz="1031.552001953125" charge="1" ion="y8" responses="792.798895430255" signaltonoises="8.63265356876794" noises="14.9170067140464" />
            <fragment mz="1241.6888427734375" charge="1" ion="y10" responses="0" signaltonoises="1" noises="2.86822611965863" />
            <fragment mz="917.50909423828125" charge="1" ion="y7" responses="647.644280050328" signaltonoises="5.64974023182425" noises="16.363084362542" />
            <fragment mz="678.86151123046875" charge="2" ion="y11" responses="271.005371669854" signaltonoises="5.55727615136258" noises="5.63279836798501" />
          </peptide>
        </decoy>
      </peptide>
      <peptide id="sp|Q96AG4|LRC59_HUMAN.LVTLPVSFAQLK.2.0.9998.False" updatedrts="69.5253434181202" scores="11642245500342.1" fdr="0" recomputedscores="3.61825497225919" predictedrts="69.565006740394" irts="69.5720642167379" pwhh="6.1506013037073846">
        <fragment mz="889.5141602" charge="1" ion="y8" responses="68486.6506992622" signaltonoises="250.233832239381" noises="22.1561341161517" />
        <fragment mz="1103.645874" charge="1" ion="y10" responses="20261.3081683259" signaltonoises="130.758572138662" noises="12.0846736431692" />
        <fragment mz="1002.598267" charge="1" ion="y9" responses="6704.57486947944" signaltonoises="48.7715118585192" noises="9.14657906346769" />
        <fragment mz="693.3930054" charge="1" ion="y6" responses="11302.1458336448" signaltonoises="52.8956193231877" noises="15.4299841515632" />
        <fragment mz="792.4614258" charge="1" ion="y7" responses="2929.90923760244" signaltonoises="34.5284041106031" noises="10.7594284397285" />
        <fragment mz="427.2915039" charge="1" ion="b4" responses="0" signaltonoises="1" noises="9.01354425608708" />
        <decoy>
          <peptide id="sp|Q96AG4|LRC59_HUMAN.LQAFSVPLTVLK.2.0.9998.True" updatedrts="71.5714333333333" scores="8025.79240362377" fdr="1" recomputedscores="-5.52506721367604" predictedrts="69.565006740394" irts="71.5945513194817" pwhh="2.263160939675799">
            <fragment mz="856.55023193359375" charge="1" ion="y8" responses="0" signaltonoises="1" noises="7.76164237478147" />
            <fragment mz="1074.65576171875" charge="1" ion="y10" responses="194.67159488401" signaltonoises="10.6406507945097" noises="4.37065898936735" />
            <fragment mz="1003.61865234375" charge="1" ion="y9" responses="1123.95013755297" signaltonoises="11.5804704106977" noises="8.22514573433626" />
            <fragment mz="670.44976806640625" charge="1" ion="y6" responses="46.6675273291016" signaltonoises="3.37824937931153" noises="7.46708949393897" />
            <fragment mz="769.5181884765625" charge="1" ion="y7" responses="527.889773862483" signaltonoises="14.635754412295" noises="3.88333982721649" />
            <fragment mz="460.25543212890625" charge="1" ion="b4" responses="878.565613249522" signaltonoises="5.30905295314861" noises="18.0477448799422" />
          </peptide>
        </decoy>
      </peptide>
      <peptide id="sp|Q96AG4|LRC59_HUMAN.ATILDLSC[CAM]NK.2.0.9998.False" updatedrts="43.6164040166017" scores="1.69526747924309E+15" fdr="0" recomputedscores="5.75677851876077" predictedrts="43.5208323560888" irts="43.9619991869786" pwhh="7.0900449700576438">
        <fragment mz="849.4134521" charge="1" ion="y7" responses="40582.1379706552" signaltonoises="85.505663800473" noises="29.6269994023504" />
        <fragment mz="736.3294067" charge="1" ion="y6" responses="41852.3591031064" signaltonoises="105.193468607099" noises="26.7733561531064" />
        <fragment mz="621.3024902" charge="1" ion="y5" responses="13124.720255847" signaltonoises="43.028480946788" noises="24.2908848063741" />
        <fragment mz="962.4975586" charge="1" ion="y8" responses="12120.7803234432" signaltonoises="39.8652125860458" noises="20.9256882103931" />
        <fragment mz="286.1761475" charge="1" ion="b3" responses="6585.28697684116" signaltonoises="20.7676719461447" noises="19.164535607956" />
        <fragment mz="399.2601929" charge="1" ion="b4" responses="3559.17485817952" signaltonoises="18.499770419475" noises="15.8617612449798" />
        <decoy>
          <peptide id="sp|Q96AG4|LRC59_HUMAN.NC[CAM]SLDLITAK.2.0.9998.True" updatedrts="43.142758193945" scores="3287359430.90528" fdr="0.326559714795009" recomputedscores="0.0650519107188697" predictedrts="43.5208323560888" irts="43.4938171386388" pwhh="4.5047817412197251">
            <fragment mz="773.47674560546875" charge="1" ion="y7" responses="0" signaltonoises="1" noises="10.2600460051603" />
            <fragment mz="660.39263916015625" charge="1" ion="y6" responses="315.268405217756" signaltonoises="4.64131206216168" noises="18.3028671574923" />
            <fragment mz="545.36572265625" charge="1" ion="y5" responses="263.82979058047" signaltonoises="3.22984708891958" noises="11.1044485721092" />
            <fragment mz="860.5087890625" charge="1" ion="y8" responses="914.179143408752" signaltonoises="10.4548489104067" noises="12.2928716081292" />
            <fragment mz="362.11288452148438" charge="1" ion="b3" responses="211.598335068822" signaltonoises="4.34296111744375" noises="17.8582144678106" />
            <fragment mz="475.19696044921875" charge="1" ion="b4" responses="943.689625557593" signaltonoises="6.81686379670723" noises="18.3938622089303" />
          </peptide>
        </decoy>
      </peptide>
      <peptide id="sp|Q96AG4|LRC59_HUMAN.LTTLPSDFC[CAM]GLTHLVK.3.0.9994.False" updatedrts="65.4894767773199" scores="705339565537.606" fdr="0" recomputedscores="3.13610014832019" predictedrts="65.6015156129355" irts="65.5827535961621" pwhh="6.1358342048844881">
        <fragment mz="767.477417" charge="1" ion="y7" responses="9486.68314272983" signaltonoises="77.1168737015238" noises="9.30949858100277" />
        <fragment mz="1373.688232" charge="1" ion="y12" responses="8928.11971845638" signaltonoises="117.981920294437" noises="5.28778802424404" />
        <fragment mz="927.5080566" charge="1" ion="y8" responses="6604.29186347431" signaltonoises="35.483233675817" noises="17.6817294276889" />
        <fragment mz="1074.576416" charge="1" ion="y9" responses="4919.42270046935" signaltonoises="36.2798297311654" noises="11.6368384647715" />
        <fragment mz="1587.819946" charge="1" ion="y14" responses="0" signaltonoises="1" noises="0.0499810909090909" />
        <fragment mz="743.8897705" charge="2" ion="y13" responses="3752.6164233545" signaltonoises="27.8132036528334" noises="12.1258264795319" />
        <decoy>
          <peptide id="sp|Q96AG4|LRC59_HUMAN.VLHTLGC[CAM]FDSPLTTLK.3.0.9994.True" updatedrts="65.6586121746607" scores="25069742.9714505" fdr="1" recomputedscores="-1.32459050284217" predictedrts="65.6015156129355" irts="65.7499379203679" pwhh="10.010326173025165">
            <fragment mz="759.4610595703125" charge="1" ion="y7" responses="1424.16962931738" signaltonoises="9.0674944310324" noises="14.7025617594339" />
            <fragment mz="1351.692626953125" charge="1" ion="y12" responses="152.754682744499" signaltonoises="7.63131761160117" noises="4.0943112376405" />
            <fragment mz="874.488037109375" charge="1" ion="y8" responses="543.770111667884" signaltonoises="4.81108140167141" noises="17.0142027077491" />
            <fragment mz="1021.5564575195313" charge="1" ion="y9" responses="738.20119999766" signaltonoises="8.35018500532965" noises="10.6015967793618" />
            <fragment mz="1589.7991943359375" charge="1" ion="y14" responses="38.8499999998732" signaltonoises="330.484680254882" noises="0.0499810909090909" />
            <fragment mz="726.873779296875" charge="2" ion="y13" responses="360.307636234202" signaltonoises="4.40658438764987" noises="15.7021841320915" />
          </peptide>
        </decoy>
      </peptide>
      <peptide id="sp|Q96AG4|LRC59_HUMAN.LVNLQHLDLLNNK.3.0.999.False" updatedrts="57.0678423104831" scores="42477579.6165918" fdr="1" recomputedscores="-3.18298955771291" predictedrts="56.8194292450733" irts="57.2582674792231" pwhh="5.7885719300395877">
        <fragment mz="1321.72229" charge="1" ion="y11" responses="0" signaltonoises="1" noises="0.0524710259219725" />
        <fragment mz="966.5366821" charge="1" ion="y8" responses="9968.90159485285" signaltonoises="51.548614855857" noises="14.8635412583629" />
        <fragment mz="716.3937378" charge="1" ion="y6" responses="9365.24817516647" signaltonoises="19.3338776149576" noises="28.2416850231787" />
        <fragment mz="1420.790649" charge="1" ion="y12" responses="0" signaltonoises="1" noises="0.0499810909090909" />
        <fragment mz="601.3667603" charge="1" ion="y5" responses="5810.13084339107" signaltonoises="19.1075099761224" noises="30.1875869618305" />
        <fragment mz="933.5152588" charge="1" ion="b8" responses="1904.34591887763" signaltonoises="8.51199393181646" noises="14.4263055440016" />
        <decoy>
          <peptide id="sp|Q96AG4|LRC59_HUMAN.NNLLDLHQLNVLK.3.0.999.True" updatedrts="55.7188166687798" scores="6248307.862114" fdr="1" recomputedscores="-3.94726743801502" predictedrts="56.8194292450733" irts="55.9248036165994" pwhh="17.079296520436682">
            <fragment mz="1305.7889404296875" charge="1" ion="y11" responses="116.549999999746" signaltonoises="660.969365543031" noises="0.0499810909090909" />
            <fragment mz="964.59381103515625" charge="1" ion="y8" responses="141.972272688938" signaltonoises="17.7546743835907" noises="2.79916150455651" />
            <fragment mz="714.45086669921875" charge="1" ion="y6" responses="0" signaltonoises="1" noises="34.9416839633839" />
            <fragment mz="1419.831787109375" charge="1" ion="y12" responses="0" signaltonoises="1" noises="0.0499810909090909" />
            <fragment mz="586.39227294921875" charge="1" ion="y5" responses="213.530889992652" signaltonoises="3.83790648190629" noises="13.7684168845422" />
            <fragment mz="948.48974609375" charge="1" ion="b8" responses="11327.2177597244" signaltonoises="26.0743132514466" noises="16.5223813727606" />
          </peptide>
        </decoy>
      </peptide>
      <peptide id="sp|Q96AG4|LRC59_HUMAN.LQQLPADFGR.2.0.9919.False" updatedrts="42.7722979479771" scores="72516897846278" fdr="0" recomputedscores="4.42427570368664" predictedrts="42.7412595396659" irts="43.1276303625942" pwhh="7.08860777580475">
        <fragment mz="662.3256226" charge="1" ion="y6" responses="34535.0336831802" signaltonoises="81.5291033382114" noises="29.9560735244151" />
        <fragment mz="903.4682617" charge="1" ion="y8" responses="28433.8370992687" signaltonoises="60.5345241861687" noises="23.9081529907924" />
        <fragment mz="775.409729" charge="1" ion="y7" responses="10727.3676826779" signaltonoises="23.9124800488964" noises="34.3284722880939" />
        <fragment mz="483.292572" charge="1" ion="b4" responses="5685.2738469474" signaltonoises="26.0878402920111" noises="13.1598341414807" />
        <fragment mz="242.1499176" charge="2" ion="b4" responses="26465.707163067" signaltonoises="35.0469914085332" noises="38.5576957948382" />
        <fragment mz="370.2084961" charge="1" ion="b3" responses="12111.3833345317" signaltonoises="48.4926336585259" noises="20.4415656713588" />
        <decoy>
          <peptide id="sp|Q96AG4|LRC59_HUMAN.GFDAPLQQLR.2.0.9919.True" updatedrts="41.7730414211767" scores="164252859.599214" fdr="0.987301587301587" recomputedscores="-1.21253319020562" predictedrts="42.7412595396659" irts="42.139900828931" pwhh="3.0138684461234377">
            <fragment mz="754.45697021484375" charge="1" ion="y6" responses="101.788892253293" signaltonoises="3.86965127988699" noises="11.2125896992004" />
            <fragment mz="940.52105712890625" charge="1" ion="y8" responses="1283.21089991051" signaltonoises="13.3713009934017" noises="14.9127303839764" />
            <fragment mz="825.494140625" charge="1" ion="y7" responses="691.715164457179" signaltonoises="7.55422072478598" noises="10.745588501881" />
            <fragment mz="391.16122436523438" charge="1" ion="b4" responses="522.597971330502" signaltonoises="9.55148984949978" noises="20.8408715875286" />
            <fragment mz="196.08424377441406" charge="2" ion="b4" responses="367.584890959956" signaltonoises="5.98553105016847" noises="7.72395860004516" />
            <fragment mz="320.12408447265625" charge="1" ion="b3" responses="488.433113943" signaltonoises="6.59924044063435" noises="15.954610080993" />
          </peptide>
        </decoy>
      </peptide>
    </protein>
    <protein id="sp|P46109|CRKL_HUMAN">
      <peptide id="sp|P46109|CRKL_HUMAN.TALALEVGDIVK.2.1.False" updatedrts="61.1951184088872" scores="1.97781205911694E+15" fdr="0" recomputedscores="6.32041329650988" predictedrts="61.3970952292918" irts="61.3379330972494" pwhh="6.2943942247917768">
        <fragment mz="943.5458984" charge="1" ion="y9" responses="19286.2922989254" signaltonoises="44.2959229409312" noises="34.1328679010938" />
        <fragment mz="759.4246826" charge="1" ion="y7" responses="14713.7857552527" signaltonoises="48.8952517411926" noises="20.8171880366985" />
        <fragment mz="872.5087891" charge="1" ion="y8" responses="18401.8101924345" signaltonoises="58.2835677519239" noises="22.7934926340074" />
        <fragment mz="630.3820801" charge="1" ion="y6" responses="9818.44201558304" signaltonoises="33.7858858280953" noises="18.6533280099746" />
        <fragment mz="1056.629883" charge="1" ion="y10" responses="6956.10688937469" signaltonoises="38.4961968833512" noises="13.1317474356631" />
        <fragment mz="698.4083252" charge="1" ion="b7" responses="824.705898486519" signaltonoises="5.93069185998699" noises="24.0414591708735" />
        <decoy>
          <peptide id="sp|P46109|CRKL_HUMAN.VIDGVELALATK.2.1.True" updatedrts="62.9498130491546" scores="1802550.2452093" fdr="1" recomputedscores="-2.48559031683656" predictedrts="61.3970952292918" irts="63.0723863355005" pwhh="7.1129146567333761">
            <fragment mz="901.53533935546875" charge="1" ion="y9" responses="899.25522163282" signaltonoises="11.2526424264988" noises="13.8251576870096" />
            <fragment mz="745.4454345703125" charge="1" ion="y7" responses="1709.84884000192" signaltonoises="9.34759325767637" noises="20.5697298862328" />
            <fragment mz="844.51385498046875" charge="1" ion="y8" responses="426.960734904773" signaltonoises="7.18936141466056" noises="15.9675983271556" />
            <fragment mz="616.40283203125" charge="1" ion="y6" responses="0" signaltonoises="1" noises="14.9164586609172" />
            <fragment mz="1016.562255859375" charge="1" ion="y10" responses="0" signaltonoises="1" noises="14.6161000299025" />
            <fragment mz="726.40325927734375" charge="1" ion="b7" responses="323.314761347763" signaltonoises="4.58207939074211" noises="17.7294805389192" />
          </peptide>
        </decoy>
      </peptide>
      <peptide id="sp|P46109|CRKL_HUMAN.IHYLDTTTLIEPAPR.3.1.False" updatedrts="51.5407592027002" scores="215382865886.538" fdr="0.139273680269562" recomputedscores="0.604828900229434" predictedrts="51.177374935325" irts="51.794942422895" pwhh="8.8012462409769334">
        <fragment mz="682.3882446" charge="1" ion="y6" responses="25785.3873381501" signaltonoises="72.0642457369434" noises="22.4272150551337" />
        <fragment mz="1058.551636" charge="1" ion="b9" responses="5715.82427248341" signaltonoises="21.8494476424121" noises="17.8633830969292" />
        <fragment mz="642.324585" charge="1" ion="b5" responses="5361.42511160911" signaltonoises="14.2362743924512" noises="26.9776362821461" />
        <fragment mz="795.47229" charge="1" ion="y7" responses="7653.91241577432" signaltonoises="30.5463838732107" noises="18.559781207517" />
        <fragment mz="945.4676514" charge="1" ion="b8" responses="7048.08221305726" signaltonoises="27.3968045605602" noises="19.2974539069048" />
        <fragment mz="997.567688" charge="1" ion="y9" responses="1236.88019836099" signaltonoises="7.8268350336862" noises="16.1846190852317" />
        <decoy>
          <peptide id="sp|P46109|CRKL_HUMAN.PAPEILTTTDLYHIR.3.1.True" updatedrts="51.128121489291" scores="7562529142.86588" fdr="0.762372992461488" recomputedscores="-0.844482283934765" predictedrts="51.177374935325" irts="51.3870647205171" pwhh="5.0018888515123869">
            <fragment mz="816.436279296875" charge="1" ion="y6" responses="0" signaltonoises="1" noises="18.8926458259786" />
            <fragment mz="924.503662109375" charge="1" ion="b9" responses="441.006444704909" signaltonoises="4.42851827383012" noises="21.7891056436872" />
            <fragment mz="508.27658081054688" charge="1" ion="b5" responses="520.568444045331" signaltonoises="7.26287372458609" noises="22.1994777788372" />
            <fragment mz="917.48394775390625" charge="1" ion="y7" responses="4025.01536818622" signaltonoises="21.6213415720827" noises="24.5035125165152" />
            <fragment mz="823.45599365234375" charge="1" ion="b8" responses="326.057551655419" signaltonoises="5.7598832076948" noises="19.2000751630318" />
            <fragment mz="1119.579345703125" charge="1" ion="y9" responses="248.539051358802" signaltonoises="3.72386975198432" noises="13.781976873406" />
          </peptide>
        </decoy>
      </peptide>
      <peptide id="sp|P46109|CRKL_HUMAN.YPSPPMGSVSAPN[Dea]LPTAEDNLEYVR.3.0.9997.False" updatedrts="63.6559027011144" scores="2478091410.06627" fdr="0.0959010054137664" recomputedscores="0.834311383892826" predictedrts="63.7698361471118" irts="63.7703308411901" pwhh="8.6594363557759468">
        <fragment mz="1306.627319" charge="1" ion="y11" responses="17087.2966073451" signaltonoises="71.5296885055189" noises="13.2378961016794" />
        <fragment mz="1074.492432" charge="1" ion="b11" responses="3725.69236126666" signaltonoises="26.1206787381733" noises="12.9056301240798" />
        <fragment mz="1209.574585" charge="1" ion="y10" responses="2687.42884390752" signaltonoises="23.4613547658163" noises="11.8136451979497" />
        <fragment mz="1286.572144" charge="1" ion="b13" responses="2659.70065295798" signaltonoises="15.9867815302698" noises="9.46756651503282" />
        <fragment mz="437.2507019" charge="1" ion="y3" responses="1928.10976784871" signaltonoises="21.7413252280674" noises="10.7539028521997" />
        <fragment mz="793.4202881" charge="1" ion="y6" responses="5176.69140966422" signaltonoises="23.7005577042069" noises="16.9568053017405" />
        <decoy>
          <peptide id="sp|P46109|CRKL_HUMAN.VYELNDEATPLN[Dea]PASVSGMPPSPYR.3.0.9997.True" updatedrts="62.0205788998223" scores="310425.196121425" fdr="1" recomputedscores="-3.08336139568915" predictedrts="63.7698361471118" irts="62.153871431302" pwhh="3.8410299279067606">
            <fragment mz="1177.5670166015625" charge="1" ion="y11" responses="366.235126362271" signaltonoises="4.08127982094622" noises="13.810643612516" />
            <fragment mz="1245.5997314453125" charge="1" ion="b11" responses="236.04402678284" signaltonoises="6.43550855809239" noises="12.7601013570865" />
            <fragment mz="1090.5350341796875" charge="1" ion="y10" responses="0" signaltonoises="1" noises="10.6163609827516" />
            <fragment mz="1457.679443359375" charge="1" ion="b13" responses="348.475564331015" signaltonoises="5.52055733877701" noises="8.97592486914481" />
            <fragment mz="435.23504638671875" charge="1" ion="y3" responses="0" signaltonoises="1" noises="8.2601861053414" />
            <fragment mz="716.37261962890625" charge="1" ion="y6" responses="576.46178044414" signaltonoises="7.41407421141367" noises="13.3385168411456" />
          </peptide>
        </decoy>
      </peptide>
      <peptide id="sp|P46109|CRKL_HUMAN.SAWYMGPVSR.2.0.9997.False" updatedrts="48.8080276802301" scores="1.17007027111566E+15" fdr="0" recomputedscores="4.3799532596953" predictedrts="48.784693998024" irts="49.0937345148927" pwhh="7.4949219863105609">
        <fragment mz="646.3341064" charge="1" ion="y6" responses="48496.1703300233" signaltonoises="26.9611347887239" noises="95.8624144026117" />
        <fragment mz="809.3974609" charge="1" ion="y7" responses="29369.3465670227" signaltonoises="66.993776308419" noises="30.2249425936306" />
        <fragment mz="995.4767456" charge="1" ion="y8" responses="13790.4338128637" signaltonoises="44.9349844791617" noises="21.0074603955522" />
        <fragment mz="508.2190552" charge="1" ion="b4" responses="4515.24321511898" signaltonoises="17.0475734725273" noises="21.4624581901223" />
        <fragment mz="345.1557312" charge="1" ion="b3" responses="13498.9303021167" signaltonoises="45.5684653465476" noises="21.4195517637976" />
        <fragment mz="515.2936401" charge="1" ion="y5" responses="31544.2918135983" signaltonoises="72.1623623372568" noises="25.592244877721" />
        <decoy>
          <peptide id="sp|P46109|CRKL_HUMAN.SVPGMYWASR.2.0.9997.True" updatedrts="49.053984652549" scores="2861010560398.59" fdr="0.00456829602558246" recomputedscores="1.76340955904091" predictedrts="48.784693998024" irts="49.3368542334575" pwhh="9.0622372605477644">
            <fragment mz="813.3712158203125" charge="1" ion="y6" responses="0" signaltonoises="1" noises="17.7560752339526" />
            <fragment mz="870.3927001953125" charge="1" ion="y7" responses="21205.3331469641" signaltonoises="56.3490640515776" noises="24.9026048161955" />
            <fragment mz="967.4454345703125" charge="1" ion="y8" responses="99421.15707674" signaltonoises="222.696841485978" noises="23.4806276208742" />
            <fragment mz="341.18194580078125" charge="1" ion="b4" responses="4704.97102180187" signaltonoises="13.8780219509719" noises="22.1681457179187" />
            <fragment mz="284.16049194335938" charge="1" ion="b3" responses="24519.75656759" signaltonoises="50.8262645804678" noises="25.6478657751375" />
            <fragment mz="682.33074951171875" charge="1" ion="y5" responses="0" signaltonoises="1" noises="28.5575160455648" />
          </peptide>
        </decoy>
      </peptide>
      <peptide id="sp|P46109|CRKL_HUMAN.IFDPQNPDENE.2.0.9996.False" updatedrts="37.5771462326312" scores="151431433121.982" fdr="0" recomputedscores="2.30926176260063" predictedrts="37.1939481433829" irts="37.9924076810483" pwhh="7.7267844539724129">
        <fragment mz="715.3409424" charge="1" ion="b6" responses="14285.792870406" signaltonoises="46.6699195869464" noises="17.3065993928655" />
        <fragment mz="717.2686157" charge="1" ion="y6" responses="3312.0976439099" signaltonoises="22.2574807906252" noises="10.3267221504809" />
        <fragment mz="1056.463257" charge="1" ion="b9" responses="3387.17079191234" signaltonoises="13.0588555098898" noises="16.621662993912" />
        <fragment mz="603.225647" charge="1" ion="y5" responses="27379.1705426761" signaltonoises="117.617486011489" noises="12.5501012163963" />
        <fragment mz="376.1867065" charge="1" ion="b3" responses="7945.27967359234" signaltonoises="28.1493301138119" noises="14.4191136136294" />
        <fragment mz="601.2980347" charge="1" ion="b5" responses="9151.87184760855" signaltonoises="26.8048886305489" noises="14.2349827306055" />
        <decoy>
          <peptide id="sp|P46109|CRKL_HUMAN.NEDPNQPDFIE.2.0.9996.True" updatedrts="36.6515372169489" scores="1850443.32607326" fdr="1" recomputedscores="-2.61752425777622" predictedrts="37.1939481433829" irts="37.0774760925185" pwhh="2.1753366572826813">
            <fragment mz="698.27398681640625" charge="1" ion="b6" responses="174.360716378526" signaltonoises="4.18797392487708" noises="11.6393087906804" />
            <fragment mz="748.3511962890625" charge="1" ion="y6" responses="1764.5169721269" signaltonoises="9.74200050642375" noises="13.8262510128394" />
            <fragment mz="1057.422119140625" charge="1" ion="b9" responses="0" signaltonoises="1" noises="10.7799383518076" />
            <fragment mz="620.2926025390625" charge="1" ion="y5" responses="258.665092937714" signaltonoises="4.02139201260254" noises="13.4867426201367" />
            <fragment mz="359.1197509765625" charge="1" ion="b3" responses="261.591326032616" signaltonoises="4.90913641620684" noises="8.85314475082509" />
            <fragment mz="570.2154541015625" charge="1" ion="b5" responses="588.129953782667" signaltonoises="9.0989419272192" noises="13.1758455215525" />
          </peptide>
        </decoy>
      </peptide>
      <peptide id="sp|P46109|CRKL_HUMAN.YPSPPMGSVSAPNLPTAEDNLEYVR.3.0.9988.False" updatedrts="63.642816421988" scores="2593826448.44849" fdr="0.0929512006196747" recomputedscores="0.854134975919389" predictedrts="63.9615274150603" irts="63.7573955197463" pwhh="8.6594363557759468">
        <fragment mz="1306.627319" charge="1" ion="y11" responses="17087.2966073451" signaltonoises="69.3679360630095" noises="13.6504361865609" />
        <fragment mz="1108.526978" charge="1" ion="y9" responses="3134.28096200961" signaltonoises="26.5780629497345" noises="12.0486730582433" />
        <fragment mz="1074.492432" charge="1" ion="b11" responses="3725.69236126666" signaltonoises="25.864403605086" noises="13.0335044075206" />
        <fragment mz="1285.588135" charge="1" ion="b13" responses="3776.21163873121" signaltonoises="20.3356258162739" noises="11.0407324995833" />
        <fragment mz="1209.574585" charge="1" ion="y10" responses="3126.99232188589" signaltonoises="25.8738427232454" noises="11.5080237950336" />
        <fragment mz="944.4759521" charge="2" ion="y17" responses="376.306991000433" signaltonoises="6.38194322828245" noises="15.8662497723933" />
        <decoy>
          <peptide id="sp|P46109|CRKL_HUMAN.VYELNDEATPLNPASVSGMPPSPYR.3.0.9988.True" updatedrts="66.1976709323591" scores="102005926.8111" fdr="0.61316319677636" recomputedscores="-0.552242676241371" predictedrts="63.9615274150603" irts="66.2827783282894" pwhh="2.6886994976564713">
            <fragment mz="1177.5670166015625" charge="1" ion="y11" responses="143.025480903782" signaltonoises="3.96504229588034" noises="10.6879358920917" />
            <fragment mz="991.466552734375" charge="1" ion="y9" responses="264.814652612891" signaltonoises="4.15883459421673" noises="13.10868347467" />
            <fragment mz="1245.5997314453125" charge="1" ion="b11" responses="0" signaltonoises="1" noises="10.6158460404276" />
            <fragment mz="1456.6954345703125" charge="1" ion="b13" responses="52.7980495547124" signaltonoises="3.26706035949068" noises="8.28572329500333" />
            <fragment mz="1090.5350341796875" charge="1" ion="y10" responses="83.3605533004462" signaltonoises="3.56052547051438" noises="10.6961768860681" />
            <fragment mz="885.94580078125" charge="2" ion="y17" responses="0" signaltonoises="1" noises="2.05907975983549" />
          </peptide>
        </decoy>
      </peptide>
    </protein>
    <protein id="sp|P02100|HBE_HUMAN">
      <peptide id="sp|P02100|HBE_HUMAN.GGEALGRLLVVYPWTQR.3.1.False" updatedrts="63.5032238213368" scores="65003704469172.5" fdr="0" recomputedscores="4.8650608380769" predictedrts="63.3758209574985" irts="63.619413199245" pwhh="8.623573439111599">
        <fragment mz="949.4890137" charge="1" ion="y7" responses="472322.675910947" signaltonoises="839.88445714878" noises="32.4714539627919" />
        <fragment mz="1048.557495" charge="1" ion="y8" responses="332642.146533125" signaltonoises="626.709877457911" noises="31.5145428819581" />
        <fragment mz="687.3572998" charge="1" ion="y5" responses="770915.763509216" signaltonoises="1113.4201958976" noises="39.4525095842557" />
        <fragment mz="850.4205933" charge="1" ion="y6" responses="592688.522190196" signaltonoises="946.337428205458" noises="36.4923395609495" />
        <fragment mz="404.2252197" charge="1" ion="y3" responses="0" signaltonoises="1" noises="21.0243182166417" />
        <fragment mz="590.3045044" charge="1" ion="y4" responses="47377.5920417116" signaltonoises="104.484311602293" noises="26.3065211439447" />
        <decoy>
          <peptide id="sp|P02100|HBE_HUMAN.QTWPYVVLLRGLAEGGR.3.1.True" updatedrts="64.9804013882505" scores="937540.534758561" fdr="1" recomputedscores="-2.9951870687367" predictedrts="63.3758209574985" irts="65.0795506816362" pwhh="2.1202416053634274">
            <fragment mz="659.34710693359375" charge="1" ion="y7" responses="427.70580305517" signaltonoises="4.27010388002418" noises="22.1627481584127" />
            <fragment mz="815.4482421875" charge="1" ion="y8" responses="0" signaltonoises="1" noises="20.4425896579463" />
            <fragment mz="489.2415771484375" charge="1" ion="y5" responses="334.361307179256" signaltonoises="5.80298041971338" noises="21.2908747753685" />
            <fragment mz="602.32562255859375" charge="1" ion="y6" responses="909.200448074425" signaltonoises="6.86847250223424" noises="23.4918614582302" />
            <fragment mz="289.161865234375" charge="1" ion="y3" responses="207.739382485855" signaltonoises="4.49867562503279" noises="12.2495410095588" />
            <fragment mz="418.2044677734375" charge="1" ion="y4" responses="0" signaltonoises="1" noises="19.7703800786088" />
          </peptide>
        </decoy>
      </peptide>
      <peptide id="sp|P02100|HBE_HUMAN.VLTSFGDAIK.2.1.False" updatedrts="45.6367951472945" scores="7159232925914.75" fdr="0" recomputedscores="3.89722420075199" predictedrts="45.5116171929821" irts="45.9590839553176" pwhh="8.9529419111879083">
        <fragment mz="838.430481" charge="1" ion="y8" responses="331528.800306586" signaltonoises="516.967791093942" noises="36.025493232398" />
        <fragment mz="737.3828125" charge="1" ion="y7" responses="92146.70711833" signaltonoises="143.950647562488" noises="32.8870886007931" />
        <fragment mz="1032.572388" charge="1" ion="b10" responses="0" signaltonoises="1" noises="8.31675326856433" />
        <fragment mz="650.3508301" charge="1" ion="y6" responses="106315.131570765" signaltonoises="124.02583502661" noises="34.3258021485565" />
        <fragment mz="951.5145874" charge="1" ion="y9" responses="36031.3743497724" signaltonoises="118.54105891216" noises="18.9624540639841" />
        <fragment mz="605.3293457" charge="1" ion="b6" responses="0" signaltonoises="1" noises="26.3927093654056" />
        <decoy>
          <peptide id="sp|P02100|HBE_HUMAN.IADGFSTLVK.2.1.True" updatedrts="45.1690882343369" scores="7125199.98495976" fdr="1" recomputedscores="-2.10038365738403" predictedrts="45.5116171929821" irts="45.4967723079712" pwhh="2.9110725358000393">
            <fragment mz="866.4617919921875" charge="1" ion="y8" responses="2739.84544115804" signaltonoises="14.0307118469116" noises="26.7468290064535" />
            <fragment mz="751.43487548828125" charge="1" ion="y7" responses="1512.7183686263" signaltonoises="8.23647626958755" noises="23.082874812975" />
            <fragment mz="1032.5723876953125" charge="1" ion="b10" responses="50.1331500875876" signaltonoises="3.12459642914516" noises="8.67280004373598" />
            <fragment mz="694.41339111328125" charge="1" ion="y6" responses="0" signaltonoises="1" noises="19.7054730865409" />
            <fragment mz="937.4989013671875" charge="1" ion="y9" responses="737.60608753433" signaltonoises="5.80078263068362" noises="14.5104130237004" />
            <fragment mz="591.27728271484375" charge="1" ion="b6" responses="725.460064478483" signaltonoises="5.28681920075546" noises="26.4467851039316" />
          </peptide>
        </decoy>
      </peptide>
      <peptide id="sp|P02100|HBE_HUMAN.FFDSFGN[Dea]LSSPSAILGNPK.2.0.9999.False" updatedrts="73.21021619992" scores="156627973625720" fdr="0" recomputedscores="6.63630747691142" predictedrts="73.2782511292007" irts="73.2144298923761" pwhh="7.9801001903173221">
        <fragment mz="1070.584106" charge="1" ion="y11" responses="31390.7310932323" signaltonoises="172.22051977018" noises="11.803123893981" />
        <fragment mz="1355.716553" charge="1" ion="y14" responses="9607.92636370769" signaltonoises="89.2283608412129" noises="6.81415637619293" />
        <fragment mz="1589.817017" charge="1" ion="y16" responses="869.310771321127" signaltonoises="46.3845568897245" noises="2.42579435670536" />
        <fragment mz="1183.668091" charge="1" ion="y12" responses="8887.15171022694" signaltonoises="65.1335687382595" noises="8.22829843792865" />
        <fragment mz="929.4039307" charge="1" ion="b8" responses="1760.08640514933" signaltonoises="13.5392112357722" noises="10.5562816077848" />
        <fragment mz="896.5200195" charge="1" ion="y9" responses="23937.1146090431" signaltonoises="195.803960926143" noises="8.00231043711684" />
        <decoy>
          <peptide id="sp|P02100|HBE_HUMAN.PNGLIASPSSLN[Dea]GFSDFFK.2.0.9999.True" updatedrts="71.9895008784246" scores="65100581.9405043" fdr="0.255072463768116" recomputedscores="0.255023018415824" predictedrts="73.2782511292007" irts="72.0077962173408" pwhh="6.3987534770262782">
            <fragment mz="1249.573486328125" charge="1" ion="y11" responses="119.076838233762" signaltonoises="4.79119401700632" noises="8.38624285925903" />
            <fragment mz="1504.6954345703125" charge="1" ion="y14" responses="708.624788382212" signaltonoises="18.2764875751855" noises="3.92596958464963" />
            <fragment mz="1730.863525390625" charge="1" ion="y16" responses="0" signaltonoises="1" noises="-1" />
            <fragment mz="1346.6263427734375" charge="1" ion="y12" responses="1765.58837223528" signaltonoises="14.1236059758857" noises="11.5984243473572" />
            <fragment mz="750.41448974609375" charge="1" ion="b8" responses="419.727752024666" signaltonoises="12.7465927079668" noises="6.4004426342234" />
            <fragment mz="1075.509521484375" charge="1" ion="y9" responses="282.631157849538" signaltonoises="7.11381681484947" noises="13.3258568994169" />
          </peptide>
        </decoy>
      </peptide>
      <peptide id="sp|P02100|HBE_HUMAN.FFDSFGNLSSPSAILGNPK.3.0.9999.False" updatedrts="73.2132153784164" scores="151575458347471" fdr="0" recomputedscores="4.70808308272728" predictedrts="73.3921348426953" irts="73.2173944736405" pwhh="8.1277691305712043">
        <fragment mz="799.4672241" charge="1" ion="y8" responses="41397.5054488211" signaltonoises="158.544290938627" noises="14.7579576176734" />
        <fragment mz="928.4199219" charge="1" ion="b8" responses="9434.71123434673" signaltonoises="26.6691601641879" noises="19.0401736776691" />
        <fragment mz="1070.584106" charge="1" ion="y11" responses="22999.3398216864" signaltonoises="70.6502281062199" noises="17.7931603260545" />
        <fragment mz="712.4351807" charge="1" ion="y7" responses="30095.1773800041" signaltonoises="111.462224875077" noises="12.7001887349021" />
        <fragment mz="983.552002" charge="1" ion="y10" responses="23613.0101912477" signaltonoises="91.2157621237324" noises="16.0821005227755" />
        <fragment mz="1015.451965" charge="1" ion="b9" responses="4193.68306620809" signaltonoises="22.048929052617" noises="14.0716937065763" />
        <decoy>
          <peptide id="sp|P02100|HBE_HUMAN.PNGLIASPSSLNGFSDFFK.3.0.9999.True" updatedrts="73.3427756247688" scores="107274566646.316" fdr="0.0113785557986871" recomputedscores="1.55795096136219" predictedrts="73.3921348426953" irts="73.3454601687635" pwhh="3.1435774602784092">
            <fragment mz="961.44140625" charge="1" ion="y8" responses="864.594423003145" signaltonoises="9.66478990348242" noises="14.6328201593483" />
            <fragment mz="750.41448974609375" charge="1" ion="b8" responses="424.340381010035" signaltonoises="3.74581754731459" noises="15.9157247298893" />
            <fragment mz="1248.5894775390625" charge="1" ion="y11" responses="313.82580363351" signaltonoises="7.50070774027975" noises="6.13813559386769" />
            <fragment mz="847.39849853515625" charge="1" ion="y7" responses="0" signaltonoises="1" noises="17.6672369375739" />
            <fragment mz="1161.5574951171875" charge="1" ion="y10" responses="493.630843686087" signaltonoises="7.16900885264815" noises="12.6034655680892" />
            <fragment mz="837.44647216796875" charge="1" ion="b9" responses="336.076823537647" signaltonoises="5.88251218693042" noises="12.3620915983836" />
          </peptide>
        </decoy>
      </peptide>
      <peptide id="sp|P02100|HBE_HUMAN.M[Oxi]NVEEAGGEALGR.2.0.9998.False" updatedrts="29.3718136867177" scores="23310546429944.5" fdr="0" recomputedscores="4.61779370223216" predictedrts="28.7609689253185" irts="29.8817283191857" pwhh="11.209954801319995">
        <fragment mz="988.4694214" charge="1" ion="y10" responses="19232.3571554586" signaltonoises="72.4306335886009" noises="11.1083988001251" />
        <fragment mz="730.3842163" charge="1" ion="y8" responses="10674.1198323916" signaltonoises="58.314815886062" noises="8.99014601164141" />
        <fragment mz="859.4268188" charge="1" ion="y9" responses="10488.955274016" signaltonoises="50.6525215852082" noises="10.9904656374848" />
        <fragment mz="1087.537842" charge="1" ion="y11" responses="5274.24215412285" signaltonoises="67.7566035328953" noises="4.18614086947692" />
        <fragment mz="747.2977905" charge="1" ion="b7" responses="140.399866393068" signaltonoises="8.38434702572719" noises="5.2444132415354" />
        <fragment mz="361.1540222" charge="1" ion="b3" responses="8628.12347353752" signaltonoises="95.6814056795136" noises="4.77442209634087" />
        <decoy>
          <peptide id="sp|P02100|HBE_HUMAN.GLAEGGAEEVNM[Oxi]R.2.0.9998.True" updatedrts="30.3181428871443" scores="1594399434.88602" fdr="0.187730968218773" recomputedscores="0.452059214503344" predictedrts="28.7609689253185" irts="30.8171410733282" pwhh="5.069531447066475">
            <fragment mz="1107.4735107421875" charge="1" ion="y10" responses="194.057926751404" signaltonoises="13.6481481059946" noises="2.58350305500526" />
            <fragment mz="921.40948486328125" charge="1" ion="y8" responses="137.427943469032" signaltonoises="5.62708070207848" noises="7.47452753860817" />
            <fragment mz="978.430908203125" charge="1" ion="y9" responses="775.838354438435" signaltonoises="13.4793174673509" noises="7.9497231022323" />
            <fragment mz="1178.5106201171875" charge="1" ion="y11" responses="232.84435490393" signaltonoises="81.5864975979712" noises="0.40480843217984" />
            <fragment mz="556.2725830078125" charge="1" ion="b7" responses="259.053412274112" signaltonoises="6.63696393525659" noises="8.21008064378686" />
            <fragment mz="242.14991760253906" charge="1" ion="b3" responses="816.640450832933" signaltonoises="10.0253947361214" noises="8.575628866352" />
          </peptide>
        </decoy>
      </peptide>
      <peptide id="sp|P02100|HBE_HUMAN.FFDSFGNLS[Dhy]S[Dhy]PSAILGNPK.3.0.9998.False" updatedrts="73.222492265284" scores="296896352327284" fdr="0" recomputedscores="5.00005905444044" predictedrts="73.3843449822182" irts="73.2265643463347" pwhh="10.215963349474384">
        <fragment mz="1066.462891" charge="1" ion="b10" responses="0" signaltonoises="1" noises="14.2909087567619" />
        <fragment mz="799.4672241" charge="1" ion="y8" responses="41397.5054488211" signaltonoises="158.544290938627" noises="14.7579576176734" />
        <fragment mz="712.4351807" charge="1" ion="y7" responses="30095.1773800041" signaltonoises="111.462224875077" noises="12.7001887349021" />
        <fragment mz="815.3358765" charge="1" ion="b7" responses="19659.6048638481" signaltonoises="50.9981194075765" noises="20.1495264982247" />
        <fragment mz="896.5200195" charge="1" ion="y9" responses="81471.4757469144" signaltonoises="253.693028678715" noises="15.5866658182411" />
        <fragment mz="701.2929688" charge="1" ion="b6" responses="4420.29708374825" signaltonoises="24.5488913138485" noises="13.9052205397157" />
        <decoy>
          <peptide id="sp|P02100|HBE_HUMAN.PNGLIASPS[Dhy]S[Dhy]LNGFSDFFK.3.0.9998.True" updatedrts="73.2317023863011" scores="84101461.6689008" fdr="1" recomputedscores="-1.54774226361363" predictedrts="73.3843449822182" irts="73.2356682233604" pwhh="2.568719681209545">
            <fragment mz="888.4573974609375" charge="1" ion="b10" responses="1302.43688360285" signaltonoises="7.71862777484972" noises="26.9596908518306" />
            <fragment mz="961.44140625" charge="1" ion="y8" responses="0" signaltonoises="1" noises="13.4935942956558" />
            <fragment mz="847.39849853515625" charge="1" ion="y7" responses="380.667703425236" signaltonoises="3.84373441077381" noises="19.4296007777486" />
            <fragment mz="653.3616943359375" charge="1" ion="b7" responses="6418.66264131637" signaltonoises="19.9786681974097" noises="22.4891398988134" />
            <fragment mz="1074.5255126953125" charge="1" ion="y9" responses="454.857188314939" signaltonoises="6.30855909193844" noises="11.620111379642" />
            <fragment mz="566.32965087890625" charge="1" ion="b6" responses="571.25744639013" signaltonoises="6.75701487194236" noises="13.1247402615236" />
          </peptide>
        </decoy>
      </peptide>
    </protein>
    <protein id="sp|O14737|PDCD5_HUMAN">
      <peptide id="sp|O14737|PDCD5_HUMAN.AVENYLIQMAR.2.1.False" updatedrts="57.1851207365489" scores="997596391310.95" fdr="0" recomputedscores="3.22400108924915" predictedrts="57.5251197873866" irts="57.3741930318514" pwhh="10.156733233042523">
        <fragment mz="731.4232788" charge="1" ion="y6" responses="39315.8257093671" signaltonoises="63.2315066030299" noises="29.2772509553738" />
        <fragment mz="690.3457031" charge="1" ion="b6" responses="9902.68392967177" signaltonoises="23.2335790084789" noises="23.9586330217898" />
        <fragment mz="1137.572144" charge="1" ion="y9" responses="27648.5087998878" signaltonoises="60.6902527898748" noises="22.1996777028348" />
        <fragment mz="1008.529541" charge="1" ion="y8" responses="19926.5375276473" signaltonoises="55.2256778301741" noises="20.221624752324" />
        <fragment mz="803.4298096" charge="1" ion="b7" responses="8104.70507368092" signaltonoises="14.7402340186167" noises="24.5248548614" />
        <fragment mz="894.4865723" charge="1" ion="y7" responses="20080.6772703707" signaltonoises="37.6436687728015" noises="28.0542799241222" />
        <decoy>
          <peptide id="sp|O14737|PDCD5_HUMAN.AMQILYNEVAR.2.1.True" updatedrts="58.9710895307354" scores="30370287.8791737" fdr="0.962041467304625" recomputedscores="-1.16429003960231" predictedrts="57.5251197873866" irts="59.1395596588449" pwhh="1.7407304404013384">
            <fragment mz="751.37335205078125" charge="1" ion="y6" responses="636.867182494992" signaltonoises="5.40424536396654" noises="32.7969889062136" />
            <fragment mz="720.37493896484375" charge="1" ion="b6" responses="231.161248211411" signaltonoises="3.97506530625521" noises="24.0556176632812" />
            <fragment mz="1105.5999755859375" charge="1" ion="y9" responses="880.592833925381" signaltonoises="7.30489666793547" noises="15.4298878299222" />
            <fragment mz="977.54144287109375" charge="1" ion="y8" responses="5037.71100505995" signaltonoises="20.2729330454185" noises="15.0439244559592" />
            <fragment mz="834.4178466796875" charge="1" ion="b7" responses="782.739133649466" signaltonoises="6.05682617953067" noises="24.2826412266842" />
            <fragment mz="864.4573974609375" charge="1" ion="y7" responses="902.003877503375" signaltonoises="6.1194608620547" noises="21.3576638616824" />
          </peptide>
        </decoy>
      </peptide>
      <peptide id="sp|O14737|PDCD5_HUMAN.VSEQGLIEILK.2.0.9984.False" updatedrts="62.4282285753993" scores="1656637533.70348" fdr="0.173526140155729" recomputedscores="0.489302070283099" predictedrts="62.899951532664" irts="62.5568186357049" pwhh="10.217694824881745">
        <fragment mz="785.5131226" charge="1" ion="y7" responses="13826.0002263677" signaltonoises="69.9782152347875" noises="10.5027578972342" />
        <fragment mz="1129.646362" charge="1" ion="y10" responses="2214.59076943521" signaltonoises="32.7620611923524" noises="9.05434203510796" />
        <fragment mz="1042.614258" charge="1" ion="y9" responses="4056.52069247455" signaltonoises="24.720031072912" noises="10.6718424593418" />
        <fragment mz="444.2088928" charge="1" ion="b4" responses="2228.06025190093" signaltonoises="8.29861618143647" noises="23.9082204503078" />
        <fragment mz="502.3235168" charge="1" ion="y4" responses="16912.5854113934" signaltonoises="37.5047048400021" noises="21.9597265627147" />
        <fragment mz="373.2809448" charge="1" ion="y3" responses="1499.78671441389" signaltonoises="11.3702994192483" noises="14.3483977445065" />
        <decoy>
          <peptide id="sp|O14737|PDCD5_HUMAN.LIEILGQESVK.2.0.9984.True" updatedrts="64.1625690001581" scores="292019019.322133" fdr="0.469691721510218" recomputedscores="-0.230619478815768" predictedrts="62.899951532664" irts="64.2711524559157" pwhh="8.9198865221731438">
            <fragment mz="760.419921875" charge="1" ion="y7" responses="210.741353573544" signaltonoises="3.60866363108675" noises="31.5668781633183" />
            <fragment mz="1115.630615234375" charge="1" ion="y10" responses="219.708876948785" signaltonoises="8.06937132199218" noises="8.85137853760573" />
            <fragment mz="1002.546630859375" charge="1" ion="y9" responses="20927.1336473199" signaltonoises="46.0972122458524" noises="26.3323512492294" />
            <fragment mz="469.30206298828125" charge="1" ion="b4" responses="550.072999656896" signaltonoises="6.55611073493422" noises="11.7056513776098" />
            <fragment mz="462.25582885742188" charge="1" ion="y4" responses="754.447978536554" signaltonoises="7.63629577977831" noises="17.2435076753393" />
            <fragment mz="333.2132568359375" charge="1" ion="y3" responses="874.604397840823" signaltonoises="10.00036091127" noises="10.2785353789566" />
          </peptide>
        </decoy>
      </peptide>
      <peptide id="sp|O14737|PDCD5_HUMAN.[1Ac]-ADEELEALRR.2.0.9983.False" updatedrts="46.4818451521552" scores="1102804238.93821" fdr="0.350442477876106" recomputedscores="0.00811857726085276" predictedrts="46.4643070126315" irts="46.7943858270959" pwhh="4.1478600994674171">
        <fragment mz="1015.553101" charge="1" ion="y8" responses="217.387692790114" signaltonoises="4.24286716147338" noises="20.4689092588991" />
        <fragment mz="757.4678955" charge="1" ion="y6" responses="2504.50322723401" signaltonoises="18.8290074969888" noises="10.678319911785" />
        <fragment mz="1069.515991" charge="1" ion="b9" responses="10326.2573947428" signaltonoises="44.3164123319843" noises="16.3293370048206" />
        <fragment mz="886.510498" charge="1" ion="y7" responses="13339.495125517" signaltonoises="8.80626541941356" noises="73.5174607117181" />
        <fragment mz="729.2937622" charge="1" ion="b6" responses="2273.2143925925" signaltonoises="10.9740050446933" noises="18.330886499758" />
        <fragment mz="644.3838501" charge="1" ion="y5" responses="2557.22019159132" signaltonoises="14.556500636047" noises="17.7853217373441" />
        <decoy>
          <peptide id="sp|O14737|PDCD5_HUMAN.[1Ac]-RLAELEEDAR.2.0.9983.True" updatedrts="45.7907405690806" scores="12837560.6736941" fdr="1" recomputedscores="-2.02426676086597" predictedrts="46.4643070126315" irts="46.1112535289878" pwhh="16.193046680262039">
            <fragment mz="932.43194580078125" charge="1" ion="y8" responses="135.610773449501" signaltonoises="3.20747333859065" noises="22.8538519405829" />
            <fragment mz="732.35223388671875" charge="1" ion="y6" responses="435.185916336139" signaltonoises="3.46828291955097" noises="24.154949297017" />
            <fragment mz="1069.5159912109375" charge="1" ion="b9" responses="3348.4982408837" signaltonoises="13.8703612357906" noises="16.8104669095193" />
            <fragment mz="861.39483642578125" charge="1" ion="y7" responses="537.754683951604" signaltonoises="4.34386459288022" noises="23.2295879656094" />
            <fragment mz="754.40936279296875" charge="1" ion="b6" responses="15480.5083427635" signaltonoises="27.1748017332463" noises="22.2662303146679" />
            <fragment mz="619.2681884765625" charge="1" ion="y5" responses="1804.07097172517" signaltonoises="6.97696600859358" noises="29.6566409239647" />
          </peptide>
        </decoy>
      </peptide>
      <peptide id="sp|O14737|PDCD5_HUMAN.LSNLALVKPEK.3.0.9983.False" updatedrts="34.4415166666667" scores="4777985197.09203" fdr="0.0204516403919898" recomputedscores="1.41938884952589" predictedrts="34.5809456717044" irts="34.8929493879435" pwhh="7.8819197288278779">
        <fragment mz="1098.651733" charge="1" ion="y10" responses="0" signaltonoises="1" noises="0.0499810909090909" />
        <fragment mz="428.2503662" charge="1" ion="b4" responses="1585.91412841089" signaltonoises="11.5074078366322" noises="15.9683727712571" />
        <fragment mz="784.4927368" charge="1" ion="y7" responses="16659.4433032042" signaltonoises="335.879080499139" noises="2.59447773594339" />
        <fragment mz="713.4556274" charge="1" ion="y6" responses="12569.838889885" signaltonoises="90.5482061659696" noises="9.9232327624005" />
        <fragment mz="600.371521" charge="1" ion="y5" responses="9485.92056144541" signaltonoises="38.3684565990317" noises="14.4967712704012" />
        <fragment mz="612.371521" charge="1" ion="b6" responses="494.855242359986" signaltonoises="9.51382171955971" noises="15.6346932686251" />
        <decoy>
          <peptide id="sp|O14737|PDCD5_HUMAN.EPKVLALNSLK.3.0.9983.True" updatedrts="32.848627091592" scores="99660.9191963235" fdr="1" recomputedscores="-3.26617377165027" predictedrts="34.5809456717044" irts="33.3184347013061" pwhh="1.6354914023485823">
            <fragment mz="1082.6932373046875" charge="1" ion="y10" responses="0" signaltonoises="1" noises="-1" />
            <fragment mz="454.26602172851563" charge="1" ion="b4" responses="0" signaltonoises="1" noises="27.6971929369223" />
            <fragment mz="758.47705078125" charge="1" ion="y7" responses="101.997327147573" signaltonoises="11.7004921433822" noises="2.82255821122293" />
            <fragment mz="645.39300537109375" charge="1" ion="y6" responses="0" signaltonoises="1" noises="7.72838721922409" />
            <fragment mz="574.35589599609375" charge="1" ion="y5" responses="198.179935113536" signaltonoises="3.22147795324003" noises="18.7914626527393" />
            <fragment mz="638.38720703125" charge="1" ion="b6" responses="131.261151852033" signaltonoises="3.49809647817711" noises="9.82356989339308" />
          </peptide>
        </decoy>
      </peptide>
      <peptide id="sp|O14737|PDCD5_HUMAN.NSILAQVLDQSAR.3.0.9964.False" updatedrts="64.9556611371934" scores="166000808384866" fdr="0" recomputedscores="5.72416735729571" predictedrts="65.2432326144977" irts="65.0550958234652" pwhh="8.76911555584739">
        <fragment mz="576.2736206" charge="1" ion="y5" responses="44228.8384238813" signaltonoises="133.519232046578" noises="19.1044527628349" />
        <fragment mz="689.357666" charge="1" ion="y6" responses="28204.4170857471" signaltonoises="86.3309149933528" noises="20.3681531447726" />
        <fragment mz="726.4144897" charge="1" ion="b7" responses="10148.1053609798" signaltonoises="75.1045815205527" noises="9.27730859630518" />
        <fragment mz="627.3460693" charge="1" ion="b6" responses="10932.6587986949" signaltonoises="45.1226881385872" noises="13.7244315765061" />
        <fragment mz="788.4260864" charge="1" ion="y7" responses="8256.1641559438" signaltonoises="48.0048601218681" noises="12.7239645585568" />
        <fragment mz="499.2874756" charge="1" ion="b5" responses="7346.37526382187" signaltonoises="23.2863217022567" noises="18.5053035809917" />
        <decoy>
          <peptide id="sp|O14737|PDCD5_HUMAN.ASQDLVQALISNR.3.0.9964.True" updatedrts="64.360651016762" scores="570847651.229265" fdr="0.233794610342316" recomputedscores="0.311063723752464" predictedrts="65.2432326144977" irts="64.4669494836456" pwhh="4.5550342809735014">
            <fragment mz="602.362060546875" charge="1" ion="y5" responses="158.857687996077" signaltonoises="5.08093979619226" noises="15.4170912832654" />
            <fragment mz="673.399169921875" charge="1" ion="y6" responses="1408.47567726592" signaltonoises="7.53559261114567" noises="15.2379798920469" />
            <fragment mz="742.37298583984375" charge="1" ion="b7" responses="384.325895968562" signaltonoises="5.24404955962336" noises="10.6849047245778" />
            <fragment mz="614.31439208984375" charge="1" ion="b6" responses="375.237130264643" signaltonoises="5.5293393704933" noises="16.5972515066971" />
            <fragment mz="801.45770263671875" charge="1" ion="y7" responses="372.687545469833" signaltonoises="6.76496680986558" noises="13.5763037548907" />
            <fragment mz="515.24603271484375" charge="1" ion="b5" responses="265.544054272455" signaltonoises="4.46079188497502" noises="13.7940258526313" />
          </peptide>
        </decoy>
      </peptide>
      <peptide id="sp|O14737|PDCD5_HUMAN.LS[FMN]NLALVKPEK.4.0.8554.False" updatedrts="34.4654632737732" scores="43154109273108.5" fdr="0" recomputedscores="5.37516620655676" predictedrts="34.6338155559296" irts="34.9166197572989" pwhh="7.8819197288278779">
        <fragment mz="784.4927368" charge="1" ion="y7" responses="16659.4433032042" signaltonoises="336.793355640894" noises="2.58743464420752" />
        <fragment mz="713.4556274" charge="1" ion="y6" responses="12569.838889885" signaltonoises="89.1807713180085" noises="10.0753885924432" />
        <fragment mz="600.371521" charge="1" ion="y5" responses="9485.92056144541" signaltonoises="38.5040038558713" noises="14.4457376795546" />
        <fragment mz="1011.61969" charge="1" ion="y9" responses="0" signaltonoises="1" noises="0.0532654066570386" />
        <fragment mz="501.3031311" charge="1" ion="y4" responses="3066.04579382925" signaltonoises="32.173125674384" noises="19.3020446899712" />
        <fragment mz="897.5767822" charge="1" ion="y8" responses="3454.31618629156" signaltonoises="150.961998940702" noises="1.70430243173444" />
        <decoy>
          <peptide id="sp|O14737|PDCD5_HUMAN.EPKVLALNS[FMN]LK.4.0.8554.True" updatedrts="34.8731666666667" scores="4486979.19779115" fdr="1" recomputedscores="-1.59849020232359" predictedrts="34.6338155559296" irts="35.3196200593585" pwhh="4.6226345190010187">
            <fragment mz="1196.5711669921875" charge="1" ion="y7" responses="155.39999445845" signaltonoises="661.080225769076" noises="0.0499810909090909" />
            <fragment mz="1083.487060546875" charge="1" ion="y6" responses="38.8192418713255" signaltonoises="330.418151032736" noises="0.0499810909090909" />
            <fragment mz="1012.449951171875" charge="1" ion="y5" responses="225.894095511052" signaltonoises="15.8815983151031" noises="2.29169817405887" />
            <fragment mz="1423.7344970703125" charge="1" ion="y9" responses="0" signaltonoises="1" noises="0.0499810909090909" />
            <fragment mz="899.36590576171875" charge="1" ion="y4" responses="0" signaltonoises="1" noises="0.13406717566268" />
            <fragment mz="1295.6395263671875" charge="1" ion="y8" responses="0" signaltonoises="1" noises="0.0499810909090909" />
          </peptide>
        </decoy>
      </peptide>
    </protein>
    <protein id="sp|P11940|PABP1_HUMAN">
      <peptide id="sp|P11940|PABP1_HUMAN.IVATKPLYVALAQR.3.0.9954.False" updatedrts="48.7600412228792" scores="2463795775916.46" fdr="0.28581713462923" recomputedscores="0.168928616206741" predictedrts="48.5435421743967" irts="49.0463016086568" pwhh="5.0856038985166947">
        <fragment mz="1030.60437" charge="1" ion="y9" responses="24760.8949856357" signaltonoises="227.489574018284" noises="10.1671328700322" />
        <fragment mz="558.3358154" charge="1" ion="y5" responses="12200.3831131686" signaltonoises="65.294670483312" noises="19.6568388539265" />
        <fragment mz="1330.78418" charge="1" ion="y12" responses="0" signaltonoises="1" noises="0.0499810909090909" />
        <fragment mz="657.4042358" charge="1" ion="y6" responses="7047.0074200217" signaltonoises="33.7088120199957" noises="18.3379288130585" />
        <fragment mz="886.5396729" charge="1" ion="b8" responses="3789.76011022694" signaltonoises="23.8118510182356" noises="15.6880053480149" />
        <fragment mz="1056.645142" charge="1" ion="b10" responses="0" signaltonoises="1" noises="1.80177864297011" />
        <decoy>
          <peptide id="sp|P11940|PABP1_HUMAN.QALAVYLPKTAVIR.3.0.9954.True" updatedrts="49.4908" scores="499480.36422836" fdr="1" recomputedscores="-6.51869513243807" predictedrts="48.5435421743967" irts="49.7686306670989" pwhh="1.5080191009465835">
            <fragment mz="1060.6513671875" charge="1" ion="y9" responses="38.8098697782639" signaltonoises="129.845501539697" noises="0.127187002554297" />
            <fragment mz="559.356201171875" charge="1" ion="y5" responses="404.94906417875" signaltonoises="5.59854144029929" noises="19.5136608321654" />
            <fragment mz="1343.8409423828125" charge="1" ion="y12" responses="0" signaltonoises="1" noises="0.0499810909090909" />
            <fragment mz="687.451171875" charge="1" ion="y6" responses="1330.31573685183" signaltonoises="7.24614266006125" noises="22.3375315566366" />
            <fragment mz="856.49273681640625" charge="1" ion="b8" responses="202.487970273197" signaltonoises="3.72904247579388" noises="16.5073711124412" />
            <fragment mz="1085.6353759765625" charge="1" ion="b10" responses="57.6477642669165" signaltonoises="6.57970636808636" noises="2.50963521650322" />
          </peptide>
        </decoy>
      </peptide>
      <peptide id="sp|P11940|PABP1_HUMAN.GFGFVSFER.2.0.9937.False" updatedrts="59.4622888783604" scores="1163161837173.3" fdr="0.0484848484848485" recomputedscores="1.12316931864612" predictedrts="59.3400864616411" irts="59.6250927422452" pwhh="5.218980314894452">
        <fragment mz="841.4202881" charge="1" ion="y7" responses="33950.5167274276" signaltonoises="107.879375030802" noises="17.2481187746158" />
        <fragment mz="637.3303833" charge="1" ion="y5" responses="21626.6102789201" signaltonoises="48.4057997302568" noises="45.8861040021619" />
        <fragment mz="538.2619629" charge="1" ion="y4" responses="18821.7059120009" signaltonoises="62.4236007491476" noises="24.0100753552949" />
        <fragment mz="784.3988037" charge="1" ion="y6" responses="4391.14285401219" signaltonoises="23.0183575270416" noises="19.5889552830785" />
        <fragment mz="1027.499634" charge="1" ion="b9" responses="0" signaltonoises="1" noises="8.56915374934149" />
        <fragment mz="205.0971527" charge="2" ion="b4" responses="12547.2656747419" signaltonoises="32.3816327658945" noises="21.7347731398323" />
        <decoy>
          <peptide id="sp|P11940|PABP1_HUMAN.EFSVFGFGR.2.0.9937.True" updatedrts="58.8615704320449" scores="7225809.35786617" fdr="1" recomputedscores="-4.02399840747296" predictedrts="59.3400864616411" irts="59.0313039253315" pwhh="3.2858176450589354">
            <fragment mz="769.399169921875" charge="1" ion="y7" responses="0" signaltonoises="1" noises="18.3492512289689" />
            <fragment mz="583.2987060546875" charge="1" ion="y5" responses="2655.90930877267" signaltonoises="14.6296179947022" noises="21.871923420756" />
            <fragment mz="436.23028564453125" charge="1" ion="y4" responses="3515.10305350162" signaltonoises="14.3886489961803" noises="21.6574425198618" />
            <fragment mz="682.36712646484375" charge="1" ion="y6" responses="1960.37598359183" signaltonoises="9.87745858363178" noises="28.3647794931313" />
            <fragment mz="1027.4996337890625" charge="1" ion="b9" responses="109.004117503642" signaltonoises="3.63719754662155" noises="7.79210682175092" />
            <fragment mz="232.11300659179688" charge="2" ion="b4" responses="2046.00680949627" signaltonoises="11.4543366512537" noises="12.421450627887" />
          </peptide>
        </decoy>
      </peptide>
      <peptide id="sp|P11940|PABP1_HUMAN.EFSPFGTITSAK.2.0.9801.False" updatedrts="55.5225045260425" scores="5004127821781.24" fdr="0" recomputedscores="3.90711353243563" predictedrts="55.3700397113395" irts="55.730756046233" pwhh="7.0760667083387">
        <fragment mz="1008.536011" charge="1" ion="y10" responses="7418.48704722563" signaltonoises="34.7304033243975" noises="13.8862432809844" />
        <fragment mz="677.3828125" charge="1" ion="y7" responses="11585.4695964083" signaltonoises="31.4458953875589" noises="20.5972497019828" />
        <fragment mz="921.5040283" charge="1" ion="y9" responses="15902.7472549152" signaltonoises="60.4820801177946" noises="18.4545813426625" />
        <fragment mz="824.4512329" charge="1" ion="y8" responses="7191.30923646755" signaltonoises="25.6225834142135" noises="23.4657301022853" />
        <fragment mz="1138.541504" charge="1" ion="b11" responses="0" signaltonoises="1" noises="13.5585084374932" />
        <fragment mz="364.1502991" charge="1" ion="b3" responses="2155.00336772792" signaltonoises="8.47913069296683" noises="23.7606182335092" />
        <decoy>
          <peptide id="sp|P11940|PABP1_HUMAN.ASTITGFPSFEK.2.0.9801.True" updatedrts="55.4430759172721" scores="2110994113.44869" fdr="0.157855547282204" recomputedscores="0.541572721666122" predictedrts="55.3700397113395" irts="55.6522436917012" pwhh="7.6301637699585028">
            <fragment mz="1126.577880859375" charge="1" ion="y10" responses="357.980864390134" signaltonoises="5.26608539709769" noises="11.7459336363767" />
            <fragment mz="811.39849853515625" charge="1" ion="y7" responses="152.424932794657" signaltonoises="3.50786923255317" noises="23.4877214920308" />
            <fragment mz="1025.5302734375" charge="1" ion="y9" responses="3032.43934520103" signaltonoises="14.1177700758684" noises="18.759513076787" />
            <fragment mz="912.4461669921875" charge="1" ion="y8" responses="1166.67865067737" signaltonoises="6.92779536997183" noises="22.0907530118939" />
            <fragment mz="1138.54150390625" charge="1" ion="b11" responses="2331.40952218709" signaltonoises="12.9599911863059" noises="13.5051130590234" />
            <fragment mz="260.12408447265625" charge="1" ion="b3" responses="1114.7056720365" signaltonoises="7.54417439624963" noises="13.5040713875082" />
          </peptide>
        </decoy>
      </peptide>
      <peptide id="sp|P11940|PABP1_HUMAN.FGPALSVK.2.0.834.False" updatedrts="38.8431534721227" scores="99251469461.0898" fdr="0.0332363938512671" recomputedscores="1.26812373477102" predictedrts="38.9227812175048" irts="39.2438108060108" pwhh="5.5339432525144376">
        <fragment mz="614.387207" charge="1" ion="y6" responses="7415.36987027818" signaltonoises="24.3887840202419" noises="21.5147967192252" />
        <fragment mz="671.4086304" charge="1" ion="y7" responses="6476.64970216774" signaltonoises="37.1503530113592" noises="16.1688603781722" />
        <fragment mz="517.3344116" charge="1" ion="y5" responses="1325.1538472797" signaltonoises="9.48274842407061" noises="16.7241674261127" />
        <fragment mz="446.2973022" charge="1" ion="y4" responses="1822.64527206526" signaltonoises="11.1685463157786" noises="16.5193415060808" />
        <fragment mz="336.6893921" charge="2" ion="b7" responses="205.531125476743" signaltonoises="4.0986622719477" noises="17.0362601048054" />
        <fragment mz="205.0971527" charge="1" ion="b2" responses="1613.04552727701" signaltonoises="11.5448573221914" noises="15.1475819876097" />
        <decoy>
          <peptide id="sp|P11940|PABP1_HUMAN.VSLAPGFK.2.0.834.True" updatedrts="39.6205347006318" scores="72289674.5482186" fdr="1" recomputedscores="-1.84442098220668" predictedrts="38.9227812175048" irts="40.0122244993118" pwhh="1.844250816096902">
            <fragment mz="632.37664794921875" charge="1" ion="y6" responses="1217.85319500054" signaltonoises="5.83346535296988" noises="47.4649730636418" />
            <fragment mz="719.40863037109375" charge="1" ion="y7" responses="219.939049940039" signaltonoises="6.12978252841923" noises="13.4748524640147" />
            <fragment mz="519.29254150390625" charge="1" ion="y5" responses="4828.3974727245" signaltonoises="13.1615624817892" noises="28.0266752229354" />
            <fragment mz="448.25543212890625" charge="1" ion="y4" responses="404.860338591546" signaltonoises="3.74901289441035" noises="12.6352023978243" />
            <fragment mz="336.68942260742188" charge="2" ion="b7" responses="478.390758109611" signaltonoises="5.58585100210537" noises="17.9080591679856" />
            <fragment mz="187.10771179199219" charge="1" ion="b2" responses="209.474842218152" signaltonoises="3.40664305800131" noises="24.1798413506573" />
          </peptide>
        </decoy>
      </peptide>
      <peptide id="sp|P11940|PABP1_HUMAN.FSPAGPILSIR.2.0.4836.False" updatedrts="56.9122465276972" scores="25606459109667.4" fdr="0" recomputedscores="3.12805822437885" predictedrts="56.8380945601126" irts="57.1044665824072" pwhh="7.0046248557887649">
        <fragment mz="923.5672607" charge="1" ion="y9" responses="12134.1632034275" signaltonoises="69.6925198650441" noises="11.2185044217751" />
        <fragment mz="755.477417" charge="1" ion="y7" responses="26120.0657911756" signaltonoises="77.0376213302891" noises="21.6383174159857" />
        <fragment mz="698.4559326" charge="1" ion="y6" responses="9556.47704990337" signaltonoises="57.0476728733211" noises="11.1530043695566" />
        <fragment mz="826.5145264" charge="1" ion="y8" responses="13844.4057601982" signaltonoises="89.2695865809123" noises="11.6499122161623" />
        <fragment mz="783.4399414" charge="1" ion="b8" responses="1402.4466181174" signaltonoises="5.48527957881346" noises="27.3221687110032" />
        <fragment mz="175.1189575" charge="1" ion="y1" responses="4092.9875447325" signaltonoises="9.71490020181213" noises="62.7847805079174" />
        <decoy>
          <peptide id="sp|P11940|PABP1_HUMAN.ISLIPGAPSFR.2.0.4836.True" updatedrts="56.7664132671497" scores="195458619.084884" fdr="1" recomputedscores="-1.98923647735111" predictedrts="56.8380945601126" irts="56.9603155915756" pwhh="6.20171852141994">
            <fragment mz="957.5516357421875" charge="1" ion="y9" responses="7628.60380876204" signaltonoises="29.8177794900605" noises="14.9814044004519" />
            <fragment mz="731.38348388671875" charge="1" ion="y7" responses="447.824097902661" signaltonoises="4.48201030560379" noises="29.3325458203116" />
            <fragment mz="634.33074951171875" charge="1" ion="y6" responses="314.603290289491" signaltonoises="5.38349862261004" noises="31.5883488619655" />
            <fragment mz="844.46759033203125" charge="1" ion="y8" responses="935.154458183587" signaltonoises="6.74563063688389" noises="21.6502744907901" />
            <fragment mz="749.45562744140625" charge="1" ion="b8" responses="171.930341753035" signaltonoises="4.27808459024645" noises="21.7235816417462" />
            <fragment mz="175.11895751953125" charge="1" ion="y1" responses="17549.4815342168" signaltonoises="24.3977929270898" noises="65.1347180422254" />
          </peptide>
        </decoy>
      </peptide>
      <peptide id="sp|P11940|PABP1_HUMAN.KSGVGN[Dea]IFIKNLDKSIDNK.4.0.2168.False" updatedrts="41.093737939089" scores="101395085.423474" fdr="1" recomputedscores="-4.20045336334393" predictedrts="41.1865045554528" irts="41.4684334993888" pwhh="6.9939598598974939">
        <fragment mz="819.4206543" charge="1" ion="y7" responses="155335.4464493" signaltonoises="274.09680606744" noises="39.4659307403914" />
        <fragment mz="1046.075806" charge="2" ion="y19" responses="0" signaltonoises="1" noises="0.0499810909090909" />
        <fragment mz="1045.604004" charge="1" ion="b10" responses="0" signaltonoises="1" noises="3.79415017288656" />
        <fragment mz="576.2987671" charge="1" ion="y5" responses="6304.29361673308" signaltonoises="18.8164425808939" noises="41.5930897546834" />
        <fragment mz="917.5090942" charge="1" ion="b9" responses="0" signaltonoises="1" noises="19.5251951540493" />
        <fragment mz="932.5047607" charge="1" ion="y8" responses="21082.5659455701" signaltonoises="91.666784608606" noises="16.4255849074865" />
        <decoy>
          <peptide id="sp|P11940|PABP1_HUMAN.NDISKDLNKIFIN[Dea]GVGSKK.4.0.2168.True" updatedrts="40.9504166666667" scores="106279.156417773" fdr="1" recomputedscores="-7.18002217020863" predictedrts="41.1865045554528" irts="41.3267655194688" pwhh="1.3219961787965337">
            <fragment mz="690.3780517578125" charge="1" ion="y7" responses="0" signaltonoises="1" noises="36.5418630667642" />
            <fragment mz="1046.0758056640625" charge="2" ion="y19" responses="38.849999999997" signaltonoises="330.484680254874" noises="0.0499810909090909" />
            <fragment mz="1141.6212158203125" charge="1" ion="b10" responses="0" signaltonoises="1" noises="2.77083695258954" />
            <fragment mz="518.32965087890625" charge="1" ion="y5" responses="3553.45966153265" signaltonoises="16.4326622814849" noises="15.4421480264826" />
            <fragment mz="1028.537109375" charge="1" ion="b9" responses="0" signaltonoises="1" noises="8.24693959662096" />
            <fragment mz="803.462158203125" charge="1" ion="y8" responses="427.130719692265" signaltonoises="5.56365178128478" noises="27.9537585147881" />
          </peptide>
        </decoy>
      </peptide>
    </protein>
    <protein id="sp|P23527|H2B1O_HUMAN">
      <peptide id="sp|P23527|H2B1O_HUMAN.[1Ac]-ESYSIYVYK.2.1.False" updatedrts="43.6991701041722" scores="6.41889913731588E+15" fdr="0" recomputedscores="5.32216940101315" predictedrts="43.4793437615217" irts="44.0438105205916" pwhh="6.6277097203380784">
        <fragment mz="772.4239502" charge="1" ion="y6" responses="187544.078029575" signaltonoises="385.917279477978" noises="33.6889484423524" />
        <fragment mz="685.3919678" charge="1" ion="y5" responses="93897.3472123005" signaltonoises="267.124755691007" noises="25.7256195100454" />
        <fragment mz="1022.519348" charge="1" ion="y8" responses="14900.9924870885" signaltonoises="64.7197840400983" noises="18.0757350706316" />
        <fragment mz="935.4873047" charge="1" ion="y7" responses="71440.8642519201" signaltonoises="212.037526732962" noises="21.952934609857" />
        <fragment mz="572.3078613" charge="1" ion="y4" responses="235880.191493288" signaltonoises="435.933776299761" noises="39.4694678257938" />
        <fragment mz="409.2445374" charge="1" ion="y3" responses="73269.8063930895" signaltonoises="283.693787305357" noises="20.2540293945571" />
        <decoy>
          <peptide id="sp|P23527|H2B1O_HUMAN.[1Ac]-YVYISYSEK.2.1.True" updatedrts="43.9258083518869" scores="3480737.83077522" fdr="1" recomputedscores="-3.93934566343045" predictedrts="43.4793437615217" irts="44.267834367043" pwhh="4">
            <fragment mz="726.3668212890625" charge="1" ion="y6" responses="855.293206613101" signaltonoises="6.72627641232688" noises="22.551172240917" />
            <fragment mz="613.28277587890625" charge="1" ion="y5" responses="354.166699206185" signaltonoises="4.61279774310231" noises="17.32520071534" />
            <fragment mz="988.49859619140625" charge="1" ion="y8" responses="234.01102483863" signaltonoises="4.00579018481849" noises="16.2052502578749" />
            <fragment mz="889.43017578125" charge="1" ion="y7" responses="0" signaltonoises="1" noises="18.9364576231895" />
            <fragment mz="526.250732421875" charge="1" ion="y4" responses="11775.0628076125" signaltonoises="25.8040200188489" noises="22.3733226101219" />
            <fragment mz="363.18743896484375" charge="1" ion="y3" responses="924.41338176313" signaltonoises="6.33897388577098" noises="22.1929279109628" />
          </peptide>
        </decoy>
      </peptide>
      <peptide id="sp|P23527|H2B1O_HUMAN.ESYSIYVYK.2.1.False" updatedrts="43.6991488959912" scores="5.0614975276326E+15" fdr="0" recomputedscores="5.21898787856175" predictedrts="43.535299239832" irts="44.043789557059" pwhh="6.6242091102059231">
        <fragment mz="772.4239502" charge="1" ion="y6" responses="187544.078029575" signaltonoises="376.535134864416" noises="34.528377640052" />
        <fragment mz="685.3919678" charge="1" ion="y5" responses="93897.3472123005" signaltonoises="267.773158963762" noises="25.6633258285259" />
        <fragment mz="935.4873047" charge="1" ion="y7" responses="71440.8642519201" signaltonoises="212.637765058675" noises="21.8909654073915" />
        <fragment mz="1022.519348" charge="1" ion="y8" responses="14900.9924870885" signaltonoises="62.9594999629678" noises="18.5811143802828" />
        <fragment mz="572.3078613" charge="1" ion="y4" responses="234581.801262988" signaltonoises="431.685385234382" noises="39.8318048346103" />
        <fragment mz="380.1452332" charge="1" ion="b3" responses="0" signaltonoises="1" noises="14.0439984995575" />
        <decoy>
          <peptide id="sp|P23527|H2B1O_HUMAN.YVYISYSEK.2.1.True" updatedrts="44.670448636735" scores="1342738.02719433" fdr="1" recomputedscores="-4.35289189111347" predictedrts="43.535299239832" irts="45.0038848021149" pwhh="15.406268110039298">
            <fragment mz="726.3668212890625" charge="1" ion="y6" responses="994.91443771034" signaltonoises="5.2287533409904" noises="23.9898355267677" />
            <fragment mz="613.28277587890625" charge="1" ion="y5" responses="552.919305010559" signaltonoises="5.30829179855119" noises="25.1604747347345" />
            <fragment mz="889.43017578125" charge="1" ion="y7" responses="8247.81506322938" signaltonoises="20.391366170078" noises="22.0255114899552" />
            <fragment mz="988.49859619140625" charge="1" ion="y8" responses="500.442901263585" signaltonoises="6.20377802087224" noises="18.1577500977198" />
            <fragment mz="526.250732421875" charge="1" ion="y4" responses="2251.26697213925" signaltonoises="13.4163658376979" noises="24.1819504259501" />
            <fragment mz="426.20236206054688" charge="1" ion="b3" responses="952.017152479307" signaltonoises="8.89780721218445" noises="23.9934512388327" />
          </peptide>
        </decoy>
      </peptide>
      <peptide id="sp|P23527|H2B1O_HUMAN.[CRM]-RSRKESYSIYVYK.3.1.False" updatedrts="43.6988666661424" scores="835236638.048775" fdr="0.614300100704935" recomputedscores="-0.555014077295515" predictedrts="43.1959041238758" irts="44.0435105828923" pwhh="6.7342628220539043">
        <fragment mz="1150.596313" charge="1" ion="b9" responses="0" signaltonoises="1" noises="7.29799508177265" />
        <fragment mz="772.4239502" charge="1" ion="y6" responses="13974.7117967532" signaltonoises="36.7005459769187" noises="22.1028226805575" />
        <fragment mz="685.3919678" charge="1" ion="y5" responses="4844.88036657658" signaltonoises="14.7341442794157" noises="31.9630718576286" />
        <fragment mz="1022.519348" charge="1" ion="y8" responses="1708.8398864766" signaltonoises="11.8639180357712" noises="14.681380243617" />
        <fragment mz="935.4873047" charge="1" ion="y7" responses="5955.34894802896" signaltonoises="13.5730651838712" noises="26.3687200815054" />
        <fragment mz="409.2445374" charge="1" ion="y3" responses="2268.91782102465" signaltonoises="9.16178344723515" noises="36.3912005271493" />
        <decoy>
          <peptide id="sp|P23527|H2B1O_HUMAN.[CRM]-YVYISYSEKRSRK.3.1.True" updatedrts="42.2836605346583" scores="346239.515368081" fdr="1" recomputedscores="-3.89648677152141" predictedrts="43.1959041238758" irts="42.6446296601287" pwhh="11.596043817763567">
            <fragment mz="1176.55712890625" charge="1" ion="b9" responses="0" signaltonoises="1" noises="10.1279335955878" />
            <fragment mz="803.484619140625" charge="1" ion="y6" responses="4359.13934750088" signaltonoises="16.9829443507108" noises="13.3509480458217" />
            <fragment mz="674.4420166015625" charge="1" ion="y5" responses="1357.05273741826" signaltonoises="27.0554025171596" noises="4.66902691896326" />
            <fragment mz="1053.5799560546875" charge="1" ion="y8" responses="246.132874764465" signaltonoises="9.04284058859793" noises="4.59773156890983" />
            <fragment mz="890.51666259765625" charge="1" ion="y7" responses="1575.39009590573" signaltonoises="9.39534873083881" noises="14.5334544164939" />
            <fragment mz="390.24594116210938" charge="1" ion="y3" responses="494.212265061236" signaltonoises="7.80682783408958" noises="11.2734406781907" />
          </peptide>
        </decoy>
      </peptide>
      <peptide id="sp|P23527|H2B1O_HUMAN.RKRSRKESYSIYVYKVLKQVHPDTGISSKAMGIMNSFVNDIFER.6.0.9973.False" updatedrts="84.0247542214863" scores="30074065299631.4" fdr="0" recomputedscores="4.97750259067264" predictedrts="84.0993081851932" irts="83.9042160587247" pwhh="9.0999451261356779">
        <fragment mz="1371.636108" charge="1" ion="y11" responses="309391.926639007" signaltonoises="1075.5153385433" noises="15.5009466273774" />
        <fragment mz="1126.552734" charge="1" ion="y9" responses="186128.687816459" signaltonoises="482.277976366289" noises="21.3091346418832" />
        <fragment mz="1240.595703" charge="1" ion="y10" responses="266254.235926301" signaltonoises="809.340710296848" noises="17.6295522758229" />
        <fragment mz="892.4523315" charge="1" ion="y7" responses="190427.173616502" signaltonoises="461.605047533689" noises="21.6827051973259" />
        <fragment mz="1039.520752" charge="1" ion="y8" responses="176305.079298721" signaltonoises="472.508228600151" noises="19.6747162202859" />
        <fragment mz="1108.545532" charge="2" ion="y20" responses="0" signaltonoises="1" noises="8.58221889775505" />
        <decoy>
          <peptide id="sp|P23527|H2B1O_HUMAN.EFIDNVFSNMIGMAKSSIGTDPHVQKLVKYVYISYSEKRSRKRR.6.0.9973.True" updatedrts="82.2876406193573" scores="2719570.54519065" fdr="1" recomputedscores="-2.29011640894983" predictedrts="84.0993081851932" irts="82.1871410513241" pwhh="6.2709421053170953">
            <fragment mz="1452.814208984375" charge="1" ion="y11" responses="613.222226546851" signaltonoises="709.562406266409" noises="0.0962825645512689" />
            <fragment mz="1202.7188720703125" charge="1" ion="y9" responses="194.095982810732" signaltonoises="215.617365877582" noises="0.0869756045755884" />
            <fragment mz="1365.7822265625" charge="1" ion="y10" responses="0" signaltonoises="1" noises="0.0999957138221679" />
            <fragment mz="986.64422607421875" charge="1" ion="y7" responses="38.8499972292894" signaltonoises="330.484680254876" noises="0.0499810909090909" />
            <fragment mz="1115.6868896484375" charge="1" ion="y8" responses="194.173981110006" signaltonoises="175.978212419597" noises="0.119251606313439" />
            <fragment mz="1294.2508544921875" charge="2" ion="y20" responses="0" signaltonoises="1" noises="0.0499810909090909" />
          </peptide>
        </decoy>
      </peptide>
      <peptide id="sp|P23527|H2B1O_HUMAN.[PGE]-ESYS[Dhy]IYVYK.2.0.9962.False" updatedrts="39.2598046818038" scores="584272131264988" fdr="0" recomputedscores="5.52950028869467" predictedrts="39.1572661345679" irts="39.6556557066954" pwhh="9.8202862027217">
        <fragment mz="431.1561279" charge="1" ion="b4" responses="420801.661129043" signaltonoises="993.524168870337" noises="21.3434581350059" />
        <fragment mz="409.2445374" charge="1" ion="y3" responses="264450.986111957" signaltonoises="604.682805890566" noises="23.2339356859214" />
        <fragment mz="362.1346741" charge="1" ion="b3" responses="120099.908235001" signaltonoises="443.079033476004" noises="13.9607358461852" />
        <fragment mz="310.1761475" charge="1" ion="y2" responses="629412.636921554" signaltonoises="1116.02145561841" noises="29.5327363588912" />
        <fragment mz="199.0713348" charge="1" ion="b2" responses="105358.046426356" signaltonoises="233.710693135588" noises="25.292829427288" />
        <fragment mz="147.1128082" charge="1" ion="y1" responses="86859.8448764444" signaltonoises="75.7613176866247" noises="62.2820183737734" />
        <decoy>
          <peptide id="sp|P23527|H2B1O_HUMAN.[PGE]-EYVYIS[Dhy]YSK.2.0.9962.True" updatedrts="37.9873074303875" scores="3321607.8172343" fdr="1" recomputedscores="-2.7170257369767" predictedrts="39.1572661345679" irts="38.3978374357919" pwhh="6.9729229457116588">
            <fragment mz="537.234375" charge="1" ion="b4" responses="1270.39384988655" signaltonoises="4.51844556499837" noises="24.0786974067099" />
            <fragment mz="397.20816040039063" charge="1" ion="y3" responses="553.340293812344" signaltonoises="4.99506516279224" noises="20.2109164470563" />
            <fragment mz="374.17105102539063" charge="1" ion="b3" responses="1656.08943977822" signaltonoises="8.15443466575399" noises="19.952078742957" />
            <fragment mz="234.14483642578125" charge="1" ion="y2" responses="196.679964367224" signaltonoises="5.91245605116302" noises="15.114233056463" />
            <fragment mz="275.10263061523438" charge="1" ion="b2" responses="416.986234436124" signaltonoises="5.53779207470162" noises="14.0330858629376" />
            <fragment mz="147.11280822753906" charge="1" ion="y1" responses="0" signaltonoises="1" noises="64.2768281728176" />
          </peptide>
        </decoy>
      </peptide>
      <peptide id="sp|P23527|H2B1O_HUMAN.KESYSIYVYK.3.0.9909.False" updatedrts="36.4463404809176" scores="587746036435694" fdr="0" recomputedscores="6.03477960787015" predictedrts="35.9555424281559" irts="36.8746464177018" pwhh="7.1430860798151228">
        <fragment mz="572.3078613" charge="1" ion="y4" responses="160630.15856045" signaltonoises="318.612340749523" noises="34.0375420691726" />
        <fragment mz="708.3562622" charge="1" ion="b6" responses="48794.0242486948" signaltonoises="165.500198872085" noises="19.9584933235284" />
        <fragment mz="871.4196167" charge="1" ion="b7" responses="0" signaltonoises="1" noises="15.2240396630938" />
        <fragment mz="508.2402039" charge="1" ion="b4" responses="25756.3698804644" signaltonoises="77.0620206917947" noises="23.4260128707232" />
        <fragment mz="772.4239502" charge="1" ion="y6" responses="7462.72816026358" signaltonoises="38.023962748588" noises="14.8742620330899" />
        <fragment mz="567.2792969" charge="2" ion="b9" responses="4918.84051174586" signaltonoises="17.6852102922547" noises="31.4581899087888" />
        <decoy>
          <peptide id="sp|P23527|H2B1O_HUMAN.YVYISYSEKK.3.0.9909.True" updatedrts="35.628591584651" scores="47742252.2980435" fdr="0.648702594810379" recomputedscores="-0.634860955806236" predictedrts="35.9555424281559" irts="36.0663307206812" pwhh="2.4980729157509476">
            <fragment mz="491.28237915039063" charge="1" ion="y4" responses="0" signaltonoises="1" noises="22.3101215982419" />
            <fragment mz="789.38177490234375" charge="1" ion="b6" responses="340.745334977336" signaltonoises="6.41797050859442" noises="13.1343078818787" />
            <fragment mz="876.413818359375" charge="1" ion="b7" responses="1355.52845911788" signaltonoises="9.47222553846089" noises="13.642405700445" />
            <fragment mz="539.28643798828125" charge="1" ion="b4" responses="333.335108319261" signaltonoises="6.38383574967291" noises="22.8354689559952" />
            <fragment mz="741.37774658203125" charge="1" ion="y6" responses="0" signaltonoises="1" noises="14.7601816704215" />
            <fragment mz="567.279296875" charge="2" ion="b9" responses="893.440379405066" signaltonoises="7.37326820472893" noises="29.7085225463691" />
          </peptide>
        </decoy>
      </peptide>
    </protein>
    <protein id="sp|P60660|MYL6_HUMAN">
      <peptide id="sp|P60660|MYL6_HUMAN.ALGQNPTNAEVLK.2.1.False" updatedrts="34.7913458970763" scores="3648931431422.79" fdr="0" recomputedscores="2.67559966515094" predictedrts="34.6781671771396" irts="35.2387431389442" pwhh="7.2535485077921544">
        <fragment mz="871.4883423" charge="1" ion="y8" responses="39965.6247620002" signaltonoises="286.97826824912" noises="8.75448901911095" />
        <fragment mz="985.531311" charge="1" ion="y9" responses="17820.0011197816" signaltonoises="121.542771688913" noises="8.42192465403156" />
        <fragment mz="1170.611328" charge="1" ion="y11" responses="9494.31189079181" signaltonoises="64.7152453487584" noises="8.79363970909916" />
        <fragment mz="774.4356079" charge="1" ion="y7" responses="6650.44609431424" signaltonoises="56.9099122757116" noises="8.56458495951998" />
        <fragment mz="796.3947754" charge="1" ion="b8" responses="2007.15594530765" signaltonoises="15.6799270277512" noises="10.7873960917416" />
        <fragment mz="996.4744873" charge="1" ion="b10" responses="0" signaltonoises="1" noises="13.1514832235916" />
        <decoy>
          <peptide id="sp|P60660|MYL6_HUMAN.LVEANTPNQGLAK.2.1.True" updatedrts="34.3905340872064" scores="608211108.591551" fdr="0.917548925248637" recomputedscores="-1.09030174354414" predictedrts="34.6781671771396" irts="34.8425549215731" pwhh="6.1225443484429185">
            <fragment mz="828.4573974609375" charge="1" ion="y8" responses="721.784827198908" signaltonoises="12.8875596383023" noises="6.4133604213321" />
            <fragment mz="942.50030517578125" charge="1" ion="y9" responses="204.299823024632" signaltonoises="4.36204004947268" noises="12.2001147510581" />
            <fragment mz="1142.580078125" charge="1" ion="y11" responses="332.286369269703" signaltonoises="6.5695579251091" noises="7.61330644756992" />
            <fragment mz="727.40972900390625" charge="1" ion="y7" responses="86.6981477650155" signaltonoises="6.30788187165037" noises="4.67180181659455" />
            <fragment mz="839.42578125" charge="1" ion="b8" responses="760.201612748424" signaltonoises="5.54326079698184" noises="11.1882313943322" />
            <fragment mz="1024.505859375" charge="1" ion="b10" responses="621.794279017281" signaltonoises="8.02196257312382" noises="8.99053880556546" />
          </peptide>
        </decoy>
      </peptide>
      <peptide id="sp|P60660|MYL6_HUMAN.VLDFEHFLPMLQTVAK.3.0.9999.False" updatedrts="84.9381643815789" scores="25016199844.0411" fdr="0.00186567164179104" recomputedscores="1.8579978224676" predictedrts="85.2193282545718" irts="84.8070895124117" pwhh="9.1260693856513">
        <fragment mz="838.4292603" charge="2" ion="y14" responses="7167.05758785875" signaltonoises="43.1323555247461" noises="9.90051602448241" />
        <fragment mz="1001.509094" charge="1" ion="b8" responses="4055.31686826276" signaltonoises="35.0367905153399" noises="7.70997866270359" />
        <fragment mz="659.4086304" charge="1" ion="y6" responses="5008.10215657189" signaltonoises="41.2932389400848" noises="7.50814263708462" />
        <fragment mz="1000.585938" charge="1" ion="y9" responses="3312.3917721563" signaltonoises="61.4973906161085" noises="3.85314545885288" />
        <fragment mz="888.4250488" charge="1" ion="b7" responses="5243.51726056455" signaltonoises="39.9569699185554" noises="9.7660886952262" />
        <fragment mz="1147.654419" charge="1" ion="y10" responses="2410.39967615659" signaltonoises="26.4882261608107" noises="4.78894854669397" />
        <decoy>
          <peptide id="sp|P60660|MYL6_HUMAN.AVTQLMPLFHEFDLVK.3.0.9999.True" updatedrts="84.125543967369" scores="26951639.4328468" fdr="0.931244003837544" recomputedscores="-1.11426963289543" predictedrts="85.2193282545718" irts="84.0038431374865" pwhh="4.2893892620511105">
            <fragment mz="859.4527587890625" charge="2" ion="y14" responses="266.218435284106" signaltonoises="4.76876645520881" noises="9.17970360797976" />
            <fragment mz="854.48046875" charge="1" ion="b8" responses="148.655718162374" signaltonoises="5.25969607097465" noises="5.99689228485675" />
            <fragment mz="750.40325927734375" charge="1" ion="y6" responses="403.154069677305" signaltonoises="6.76854484881563" noises="8.69472536045709" />
            <fragment mz="1147.6146240234375" charge="1" ion="y9" responses="30.5377701175386" signaltonoises="3.17662712839655" noises="4.72895702068235" />
            <fragment mz="741.3963623046875" charge="1" ion="b7" responses="83.1895137474751" signaltonoises="3.33232808191475" noises="13.4942609560031" />
            <fragment mz="1244.6673583984375" charge="1" ion="y10" responses="38.7987428127003" signaltonoises="125.401986224893" noises="0.131667255395117" />
          </peptide>
        </decoy>
      </peptide>
      <peptide id="sp|P60660|MYL6_HUMAN.NKDQGTYEDYVEGLR.3.0.9999.False" updatedrts="44.919721843274" scores="72543553839.1657" fdr="0.214469335291957" recomputedscores="0.388148704575874" predictedrts="45.1746096186786" irts="45.2502825002494" pwhh="7.1296771503111316">
        <fragment mz="1214.495972" charge="1" ion="b10" responses="1745.84629284825" signaltonoises="30.8099292377602" noises="4.87061637875102" />
        <fragment mz="851.4257813" charge="1" ion="y7" responses="11476.0638576456" signaltonoises="31.761460910325" noises="26.5946891838564" />
        <fragment mz="936.4057617" charge="1" ion="b8" responses="1351.72136732928" signaltonoises="8.16834956760861" noises="19.3545149716957" />
        <fragment mz="736.3988037" charge="1" ion="y6" responses="8406.47744911156" signaltonoises="22.3571946894645" noises="34.0206046022859" />
        <fragment mz="1051.432739" charge="1" ion="b9" responses="4751.77147101404" signaltonoises="38.4674813009333" noises="10.9686420358673" />
        <fragment mz="807.3631592" charge="1" ion="b7" responses="911.223129259694" signaltonoises="6.03671937915711" noises="24.322831143196" />
        <decoy>
          <peptide id="sp|P60660|MYL6_HUMAN.LGEVYDEYTGQDKNR.3.0.9999.True" updatedrts="43.5894748819882" scores="20316.184633397" fdr="1" recomputedscores="-6.18174967476058" predictedrts="45.1746096186786" irts="43.9353806952696" pwhh="3.0373498307149087">
            <fragment mz="1127.4891357421875" charge="1" ion="b10" responses="2170.67733254065" signaltonoises="26.903626251252" noises="9.53833169984429" />
            <fragment mz="818.4114990234375" charge="1" ion="y7" responses="854.73100998972" signaltonoises="4.34848439050436" noises="34.2796361954156" />
            <fragment mz="969.41998291015625" charge="1" ion="b8" responses="0" signaltonoises="1" noises="14.6467434023265" />
            <fragment mz="717.36383056640625" charge="1" ion="y6" responses="0" signaltonoises="1" noises="26.9836420835173" />
            <fragment mz="1070.4676513671875" charge="1" ion="b9" responses="108.949578684778" signaltonoises="4.31479768467697" noises="13.6487660506247" />
            <fragment mz="806.356689453125" charge="1" ion="b7" responses="1186.46917194501" signaltonoises="6.75212622671581" noises="23.4102389620941" />
          </peptide>
        </decoy>
      </peptide>
      <peptide id="sp|P60660|MYL6_HUMAN.VFDKEGN[Dea]GTVMGAEIR.3.0.9987.False" updatedrts="39.7200105867849" scores="3658829.75757798" fdr="1" recomputedscores="-2.84833309336244" predictedrts="41.4927371225207" irts="40.1105528744643" pwhh="5.0959551953164679">
        <fragment mz="676.3446655" charge="1" ion="y6" responses="15923.4383609619" signaltonoises="51.6337328185897" noises="30.3416001587046" />
        <fragment mz="1048.509155" charge="1" ion="y10" responses="484.079096846206" signaltonoises="4.50187512368389" noises="19.0307396024671" />
        <fragment mz="949.4261475" charge="1" ion="b9" responses="544.125880905384" signaltonoises="4.80728698983152" noises="22.7862245897798" />
        <fragment mz="791.3569946" charge="1" ion="b7" responses="539.650420778299" signaltonoises="4.34345340297257" noises="21.0039594942384" />
        <fragment mz="933.4822388" charge="1" ion="y9" responses="712.316956455811" signaltonoises="5.81205160609526" noises="22.9752715206241" />
        <fragment mz="848.378479" charge="1" ion="b8" responses="0" signaltonoises="1" noises="18.0297576549132" />
        <decoy>
          <peptide id="sp|P60660|MYL6_HUMAN.IEAGMVTGN[Dea]GEKDFVR.3.0.9987.True" updatedrts="41.4149314426723" scores="85719990.2758085" fdr="1" recomputedscores="-1.50897779868621" predictedrts="41.4927371225207" irts="41.7859218529808" pwhh="4.7872552217886959">
            <fragment mz="793.4202880859375" charge="1" ion="y6" responses="3504.47099274333" signaltonoises="12.6645427433842" noises="20.0975084840975" />
            <fragment mz="1123.537841796875" charge="1" ion="y10" responses="107.015222757946" signaltonoises="4.80076548253" noises="8.89559953838654" />
            <fragment mz="874.39752197265625" charge="1" ion="b9" responses="1495.44025245023" signaltonoises="7.21403974548977" noises="27.6739620483007" />
            <fragment mz="702.34906005859375" charge="1" ion="b7" responses="909.024831834524" signaltonoises="4.8638295631183" noises="27.4485710807207" />
            <fragment mz="1022.4901733398438" charge="1" ion="y9" responses="8667.21372496854" signaltonoises="30.8910929440087" noises="18.078596595857" />
            <fragment mz="759.37054443359375" charge="1" ion="b8" responses="4275.10727508076" signaltonoises="12.4717991185075" noises="33.4459023648631" />
          </peptide>
        </decoy>
      </peptide>
      <peptide id="sp|P60660|MYL6_HUMAN.ILYSQC[CAM]GDVM[Oxi]R.2.0.9982.False" updatedrts="31.3811837042147" scores="13120529.6240782" fdr="1" recomputedscores="-1.59919351138725" predictedrts="29.8111028178452" irts="31.8679191091464" pwhh="1.1230535317695314">
        <fragment mz="1131.455811" charge="1" ion="y9" responses="504.494831660561" signaltonoises="20.9650949509161" noises="1.68226521579602" />
        <fragment mz="753.3018188" charge="1" ion="y6" responses="137.455594641208" signaltonoises="3.95888932270869" noises="7.4471376918046" />
        <fragment mz="765.3599854" charge="1" ion="b6" responses="190.62709307569" signaltonoises="3.69300130954784" noises="13.3213417649485" />
        <fragment mz="881.3604126" charge="1" ion="y7" responses="108.48259317205" signaltonoises="10.5829971854738" noises="4.54593719028957" />
        <fragment mz="968.3924561" charge="1" ion="y8" responses="87.4489269900325" signaltonoises="3.5244490968738" noises="8.73350929589101" />
        <fragment mz="593.2711792" charge="1" ion="y5" responses="0" signaltonoises="1" noises="8.12570809744823" />
        <decoy>
          <peptide id="sp|P60660|MYL6_HUMAN.IM[Oxi]VDGC[CAM]QSYLR.2.0.9982.True" updatedrts="29.6488991364365" scores="38994960.6056711" fdr="0.958851674641148" recomputedscores="-1.1592377699198" predictedrts="29.8111028178452" irts="30.1556174304353" pwhh="6.786675994262021">
            <fragment mz="1097.50439453125" charge="1" ion="y9" responses="1699.5660458594" signaltonoises="31.7464250223175" noises="4.05356411533725" />
            <fragment mz="826.3875732421875" charge="1" ion="y6" responses="437.853690004606" signaltonoises="7.93335871842349" noises="8.89263738593197" />
            <fragment mz="692.27423095703125" charge="1" ion="b6" responses="540.553974699174" signaltonoises="7.49056045273096" noises="8.22885192942475" />
            <fragment mz="883.4090576171875" charge="1" ion="y7" responses="2413.50636038651" signaltonoises="23.7572506724209" noises="9.00654646938401" />
            <fragment mz="998.43603515625" charge="1" ion="y8" responses="0" signaltonoises="1" noises="3.86464241051147" />
            <fragment mz="666.35693359375" charge="1" ion="y5" responses="1386.69765060568" signaltonoises="20.8869234951195" noises="5.99907186261055" />
          </peptide>
        </decoy>
      </peptide>
      <peptide id="sp|P60660|MYL6_HUMAN.EAFQLFDR.2.0.9963.False" updatedrts="54.0677971964445" scores="10813465266.7042" fdr="0.00797518830305716" recomputedscores="1.6187628624071" predictedrts="54.2572834339383" irts="54.2928295941726" pwhh="6.8037684938887555">
        <fragment mz="550.2984009" charge="1" ion="y4" responses="25316.3925977961" signaltonoises="45.9775973185128" noises="32.4516931650504" />
        <fragment mz="825.425354" charge="1" ion="y6" responses="7537.64360664333" signaltonoises="15.1969199092529" noises="39.6494481635209" />
        <fragment mz="678.3569336" charge="1" ion="y5" responses="7399.23612407799" signaltonoises="16.5270285611144" noises="35.1020655209985" />
        <fragment mz="736.3664551" charge="1" ion="b6" responses="1613.01678835879" signaltonoises="7.3368656477785" noises="34.2192850421627" />
        <fragment mz="896.4624634" charge="1" ion="y7" responses="0" signaltonoises="1" noises="16.5809949473569" />
        <fragment mz="476.2139893" charge="1" ion="b4" responses="984.638463876468" signaltonoises="9.05112350153402" noises="19.6207452130063" />
        <decoy>
          <peptide id="sp|P60660|MYL6_HUMAN.DFLQFAER.2.0.9963.True" updatedrts="55.5646666666667" scores="6916284.88163384" fdr="1" recomputedscores="-3.90315698410441" predictedrts="54.2572834339383" irts="55.7724318225527" pwhh="1.9913657066074208">
            <fragment mz="522.26708984375" charge="1" ion="y4" responses="5225.98630855558" signaltonoises="10.7174876006249" noises="38.364774833154" />
            <fragment mz="763.40972900390625" charge="1" ion="y6" responses="502.813061993359" signaltonoises="4.12845815690854" noises="34.7807816101514" />
            <fragment mz="650.32562255859375" charge="1" ion="y5" responses="348.283856850841" signaltonoises="4.02031056133539" noises="31.6550614465188" />
            <fragment mz="722.350830078125" charge="1" ion="b6" responses="1184.08189501617" signaltonoises="5.13991231517902" noises="32.0195653444743" />
            <fragment mz="910.4781494140625" charge="1" ion="y7" responses="0" signaltonoises="1" noises="13.5758955887503" />
            <fragment mz="504.24526977539063" charge="1" ion="b4" responses="797.156683996237" signaltonoises="6.67940100939966" noises="32.5894336685108" />
          </peptide>
        </decoy>
      </peptide>
    </protein>
    <protein id="sp|P18669|PGAM1_HUMAN">
      <peptide id="sp|P18669|PGAM1_HUMAN.FSGWYDADLSPAGHEEAKR.4.1.False" updatedrts="45.0586901834474" scores="270098372790.644" fdr="0" recomputedscores="2.47834125208642" predictedrts="44.9861253452382" irts="45.3876477614731" pwhh="7.3514535087568191">
        <fragment mz="994.5064697" charge="1" ion="y9" responses="4384.17815335852" signaltonoises="22.4521300785219" noises="16.0410019599106" />
        <fragment mz="1081.538452" charge="1" ion="y10" responses="1919.38427062037" signaltonoises="15.9154770296811" noises="11.0206473253948" />
        <fragment mz="826.4165649" charge="1" ion="y7" responses="13104.2611687687" signaltonoises="35.0150826349782" noises="22.8044906587746" />
        <fragment mz="632.3362427" charge="1" ion="y5" responses="6401.02910783327" signaltonoises="15.5356910987567" noises="37.3212967499152" />
        <fragment mz="769.3951416" charge="1" ion="y6" responses="4816.18830269456" signaltonoises="15.2516200121691" noises="27.7755268968838" />
        <fragment mz="942.362854" charge="1" ion="b8" responses="8996.82989518244" signaltonoises="73.7072041179198" noises="8.78681058494539" />
        <decoy>
          <peptide id="sp|P18669|PGAM1_HUMAN.KAEEHGAPSLDADYWGSFR.4.1.True" updatedrts="43.3796124020202" scores="22472308.6817135" fdr="1" recomputedscores="-1.5954102954182" predictedrts="44.9861253452382" irts="43.7279390985298" pwhh="9.1786185803235778">
            <fragment mz="1116.4744873046875" charge="1" ion="y9" responses="504.731061444671" signaltonoises="7.26530728344158" noises="7.84433660331646" />
            <fragment mz="1229.55859375" charge="1" ion="y10" responses="410.409620217466" signaltonoises="10.3267566640147" noises="3.75668842388539" />
            <fragment mz="930.41046142578125" charge="1" ion="y7" responses="282.327619331477" signaltonoises="3.70237945158425" noises="17.6031995529739" />
            <fragment mz="652.3201904296875" charge="1" ion="y5" responses="1218.24677254244" signaltonoises="5.99866146503323" noises="29.5420075747782" />
            <fragment mz="815.38348388671875" charge="1" ion="y6" responses="640.980849422547" signaltonoises="4.99686248216812" noises="24.7960328960455" />
            <fragment mz="820.394775390625" charge="1" ion="b8" responses="6012.4170587002" signaltonoises="13.6854527605319" noises="26.2658130313347" />
          </peptide>
        </decoy>
      </peptide>
      <peptide id="sp|P18669|PGAM1_HUMAN.ALPFWNEEIVPQIK.2.0.9999.False" updatedrts="75.9327017868013" scores="243341227290029" fdr="0" recomputedscores="6.01853457821812" predictedrts="76.0820950658665" irts="75.9055100574919" pwhh="7.6817776091627925">
        <fragment mz="1255.668091" charge="1" ion="y10" responses="12382.5774266119" signaltonoises="78.5436063011571" noises="8.82949405459109" />
        <fragment mz="1069.588745" charge="1" ion="y9" responses="13932.4127100164" signaltonoises="65.7831851590415" noises="13.0465711315217" />
        <fragment mz="485.308197" charge="1" ion="y4" responses="76795.6863111912" signaltonoises="413.506367483128" noises="12.313899958247" />
        <fragment mz="1402.736572" charge="1" ion="y11" responses="4643.59761544806" signaltonoises="25.3228148621373" noises="11.1878408220678" />
        <fragment mz="750.3982544" charge="2" ion="y12" responses="18329.3669800974" signaltonoises="77.0764679932462" noises="15.7120809938698" />
        <fragment mz="584.3766479" charge="1" ion="y5" responses="12972.0341945835" signaltonoises="100.258669229773" noises="9.49620813031609" />
        <decoy>
          <peptide id="sp|P18669|PGAM1_HUMAN.IQPVIEENWFPLAK.2.0.9999.True" updatedrts="77.0854713518841" scores="398283032.583361" fdr="0.254347826086957" recomputedscores="0.255034429778562" predictedrts="76.0820950658665" irts="77.0449817691115" pwhh="7.2401855267933977">
            <fragment mz="1246.6466064453125" charge="1" ion="y10" responses="1351.80810444004" signaltonoises="8.04264553830507" noises="12.4418740860372" />
            <fragment mz="1133.5626220703125" charge="1" ion="y9" responses="263.255129031891" signaltonoises="4.17255132320472" noises="10.0186978637949" />
            <fragment mz="428.2867431640625" charge="1" ion="y4" responses="1862.16383206481" signaltonoises="20.4392895730875" noises="7.22964203572997" />
            <fragment mz="1345.715087890625" charge="1" ion="y11" responses="371.732485621241" signaltonoises="14.3651374074568" noises="3.72587406688897" />
            <fragment mz="721.8875732421875" charge="2" ion="y12" responses="155.297488628555" signaltonoises="124.197385898194" noises="0.151006072406051" />
            <fragment mz="575.35516357421875" charge="1" ion="y5" responses="116.394872480799" signaltonoises="6.90222945188763" noises="2.71621069836249" />
          </peptide>
        </decoy>
      </peptide>
      <peptide id="sp|P18669|PGAM1_HUMAN.YADLTEDQLPSC[CAM]ESLKDTIAR.3.0.9997.False" updatedrts="55.0213961511727" scores="9801750584495.91" fdr="0" recomputedscores="4.43551339033787" predictedrts="54.8464194534505" irts="55.2354282418606" pwhh="8.3110546312555229">
        <fragment mz="1376.683838" charge="1" ion="y12" responses="76260.0951258802" signaltonoises="396.020696339456" noises="11.543346926187" />
        <fragment mz="903.5258179" charge="1" ion="y8" responses="15239.5151602502" signaltonoises="105.416830520996" noises="9.1327246541488" />
        <fragment mz="1279.631104" charge="1" ion="y11" responses="8970.27218359744" signaltonoises="50.3076107837607" noises="12.4148526833864" />
        <fragment mz="1032.568359" charge="1" ion="y9" responses="8659.04940906129" signaltonoises="34.5360928177378" noises="15.1272407205322" />
        <fragment mz="1096.031006" charge="2" ion="y19" responses="5130.75546824297" signaltonoises="46.1417208035048" noises="8.40420797325906" />
        <fragment mz="1192.598999" charge="1" ion="y10" responses="5973.14082261716" signaltonoises="27.6960889700138" noises="13.0715952393554" />
        <decoy>
          <peptide id="sp|P18669|PGAM1_HUMAN.AITDKLSEC[CAM]SPLQDETLDAYR.3.0.9997.True" updatedrts="53.5793690407266" scores="256526043.772385" fdr="0.468306200207828" recomputedscores="-0.225235138748089" predictedrts="54.8464194534505" irts="53.8100357354025" pwhh="4.0869193831141013">
            <fragment mz="1407.675048828125" charge="1" ion="y12" responses="355.957412828582" signaltonoises="8.39761545999884" noises="9.98615879835049" />
            <fragment mz="982.4476318359375" charge="1" ion="y8" responses="745.627348401033" signaltonoises="7.75251811227577" noises="15.4426710667861" />
            <fragment mz="1320.64306640625" charge="1" ion="y11" responses="0" signaltonoises="1" noises="9.99500320969901" />
            <fragment mz="1110.5062255859375" charge="1" ion="y9" responses="200.165329749701" signaltonoises="3.58207695508839" noises="15.5287892058624" />
            <fragment mz="1121.0206298828125" charge="2" ion="y19" responses="116.418487022617" signaltonoises="12.1502563419443" noises="2.71843120141143" />
            <fragment mz="1223.5902099609375" charge="1" ion="y10" responses="165.612532834292" signaltonoises="4.52219510825942" noises="11.6978797161042" />
          </peptide>
        </decoy>
      </peptide>
      <peptide id="sp|P18669|PGAM1_HUMAN.FSGWYDADLSPAGHEEAK.3.0.9983.False" updatedrts="49.6936343400591" scores="239738436.233092" fdr="0.48602002071108" recomputedscores="-0.275350316535536" predictedrts="49.2332989111886" irts="49.9691251975264" pwhh="7.5272381823385972">
        <fragment mz="838.4053345" charge="1" ion="y8" responses="25943.4256796638" signaltonoises="63.1910641246019" noises="26.9896544822982" />
        <fragment mz="925.4373779" charge="1" ion="y9" responses="11250.96570942" signaltonoises="34.1449458565306" noises="21.3134819042387" />
        <fragment mz="1055.446899" charge="1" ion="b9" responses="772.966386404736" signaltonoises="7.20770666509252" noises="23.5368347175287" />
        <fragment mz="817.3495483" charge="2" ion="b15" responses="4021.92728373606" signaltonoises="20.5749946809289" noises="17.6735162818833" />
        <fragment mz="1153.54834" charge="1" ion="y11" responses="1892.42405084787" signaltonoises="11.2755093576737" noises="15.3345050558552" />
        <fragment mz="990.4421387" charge="2" ion="y18" responses="1253.59987580864" signaltonoises="7.05124280928629" noises="22.8294574324828" />
        <decoy>
          <peptide id="sp|P18669|PGAM1_HUMAN.AEEHGAPSLDADYWGSFK.3.0.9983.True" updatedrts="48.5447393218475" scores="11797615.3447847" fdr="1" recomputedscores="-1.56803166822948" predictedrts="49.2332989111886" irts="48.8334833376732" pwhh="3.026882156202261">
            <fragment mz="973.44140625" charge="1" ion="y8" responses="786.269503835417" signaltonoises="5.79257894965905" noises="19.5302795114955" />
            <fragment mz="1088.4683837890625" charge="1" ion="y9" responses="480.854952594573" signaltonoises="6.36242669497491" noises="14.9742218808933" />
            <fragment mz="892.4158935546875" charge="1" ion="b9" responses="0" signaltonoises="1" noises="27.5414594614619" />
            <fragment mz="800.33917236328125" charge="2" ion="b15" responses="365.350123326681" signaltonoises="4.80689843720983" noises="20.9524863188566" />
            <fragment mz="1288.58447265625" charge="1" ion="y11" responses="75.111864020948" signaltonoises="3.71077990095456" noises="10.7440437443935" />
            <fragment mz="990.442138671875" charge="2" ion="y18" responses="576.468405966478" signaltonoises="4.82595694848985" noises="23.1992463518127" />
          </peptide>
        </decoy>
      </peptide>
      <peptide id="sp|P18669|PGAM1_HUMAN.SYDVPPPPMEPDHPFYSNISK.3.0.9978.False" updatedrts="53.7148192113552" scores="3674456580.78622" fdr="0.0761082777559827" recomputedscores="0.942712571018894" predictedrts="53.5147175131327" irts="53.9439234111708" pwhh="12.902409244747066">
        <fragment mz="976.9641724" charge="2" ion="y17" responses="8224.81195431534" signaltonoises="95.0244603964557" noises="8.29047048301248" />
        <fragment mz="955.4883423" charge="1" ion="y8" responses="12063.8369204855" signaltonoises="49.3911316301961" noises="16.3595695469906" />
        <fragment mz="1092.490723" charge="2" ion="b19" responses="4453.44966307636" signaltonoises="14.9628472224877" noises="16.0205066071705" />
        <fragment mz="858.4356079" charge="1" ion="y7" responses="3986.81681902629" signaltonoises="13.1802467661174" noises="15.4668386218113" />
        <fragment mz="1325.571777" charge="1" ion="b12" responses="0" signaltonoises="1" noises="9.75997734018178" />
        <fragment mz="366.1295776" charge="1" ion="b3" responses="84509.7638032203" signaltonoises="156.673082343621" noises="19.0385482135696" />
        <decoy>
          <peptide id="sp|P18669|PGAM1_HUMAN.SINSYFPHDPEMPPPPVDYSK.3.0.9978.True" updatedrts="52.1042618819979" scores="1878898.15436935" fdr="1" recomputedscores="-2.52670201967635" predictedrts="53.5147175131327" irts="52.3519447778586" pwhh="4.3941446973346387">
            <fragment mz="1008.4640502929688" charge="2" ion="y17" responses="197.282258545464" signaltonoises="3.75046087134583" noises="14.9530934770724" />
            <fragment mz="902.4617919921875" charge="1" ion="y8" responses="125.911877065739" signaltonoises="3.66734636962592" noises="18.5585072229016" />
            <fragment mz="1092.49072265625" charge="2" ion="b19" responses="2244.02874370408" signaltonoises="11.317404642127" noises="15.8744120859791" />
            <fragment mz="805.4090576171875" charge="1" ion="y7" responses="967.42069229269" signaltonoises="5.36022843145001" noises="24.7832398430743" />
            <fragment mz="1418.6044921875" charge="1" ion="b12" responses="87.4826802647092" signaltonoises="4.58818570795645" noises="3.7592447005411" />
            <fragment mz="315.16629028320313" charge="1" ion="b3" responses="738.651912018362" signaltonoises="7.2378640874346" noises="16.7901309614406" />
          </peptide>
        </decoy>
      </peptide>
      <peptide id="sp|P18669|PGAM1_HUMAN.HYGGLTGLNKAETAAK.4.0.9945.False" updatedrts="28.1082933093555" scores="59638075354.3877" fdr="0" recomputedscores="2.44385941648226" predictedrts="27.9395938965691" irts="28.6327833689816" pwhh="5.9006747746792119">
        <fragment mz="528.2565308" charge="1" ion="b5" responses="20808.9991446666" signaltonoises="117.336694614053" noises="13.9286909118552" />
        <fragment mz="1103.605469" charge="1" ion="y11" responses="0" signaltonoises="1" noises="0.0579582566621861" />
        <fragment mz="1002.557861" charge="1" ion="y10" responses="0" signaltonoises="1" noises="0.0515597209445127" />
        <fragment mz="590.3143921" charge="1" ion="y6" responses="7862.4133665459" signaltonoises="61.8315791820769" noises="11.7501585553896" />
        <fragment mz="519.2772827" charge="1" ion="y5" responses="3843.0249335059" signaltonoises="19.1529743619875" noises="13.6076125269107" />
        <fragment mz="832.4523315" charge="1" ion="y8" responses="4493.12928473474" signaltonoises="108.499129633556" noises="2.74021091683157" />
        <decoy>
          <peptide id="sp|P18669|PGAM1_HUMAN.AATEAKNLGTLGGYHK.4.0.9945.True" updatedrts="27.0052159726763" scores="8266922.29214408" fdr="1" recomputedscores="-1.41869177863641" predictedrts="27.9395938965691" irts="27.54243065761" pwhh="2.1363757067721294">
            <fragment mz="444.20889282226563" charge="1" ion="b5" responses="85.5487194628044" signaltonoises="3.5828641626323" noises="10.847861505802" />
            <fragment mz="1187.653076171875" charge="1" ion="y11" responses="0" signaltonoises="1" noises="0.0574609224724915" />
            <fragment mz="1059.5582275390625" charge="1" ion="y10" responses="116.548876703922" signaltonoises="187.550449111461" noises="0.10002104566541" />
            <fragment mz="674.362060546875" charge="1" ion="y6" responses="2439.0889115614" signaltonoises="28.1582702259481" noises="10.0588104787012" />
            <fragment mz="561.2779541015625" charge="1" ion="y5" responses="224.80963229749" signaltonoises="4.59872092312822" noises="12.2985969923037" />
            <fragment mz="832.43115234375" charge="1" ion="y8" responses="194.105359070953" signaltonoises="8.2120944469369" noises="2.55495462192245" />
          </peptide>
        </decoy>
      </peptide>
    </protein>
    <protein id="sp|P32119|PRDX2_HUMAN">
      <peptide id="sp|P32119|PRDX2_HUMAN.KEGGLGPLNIPLLADVTR.3.1.False" updatedrts="76.3999605247252" scores="672456100099759" fdr="0" recomputedscores="6.15235635406693" predictedrts="76.9320497775352" irts="76.3673786997588" pwhh="13.967789083036953">
        <fragment mz="884.5200195" charge="1" ion="y8" responses="179246.553748167" signaltonoises="207.842556930965" noises="31.7659892837784" />
        <fragment mz="979.5571289" charge="1" ion="b10" responses="19956.7870858365" signaltonoises="73.9689850033106" noises="16.1898124086616" />
        <fragment mz="866.4730225" charge="1" ion="b9" responses="76564.8582125716" signaltonoises="118.620858469145" noises="22.9816594800635" />
        <fragment mz="674.3831787" charge="1" ion="y6" responses="49472.4369578319" signaltonoises="84.0375274831808" noises="23.6560798711877" />
        <fragment mz="752.4301147" charge="1" ion="b8" responses="18218.9751592403" signaltonoises="46.3352952528511" noises="16.4388773687221" />
        <fragment mz="787.4672241" charge="1" ion="y7" responses="15506.2918615994" signaltonoises="60.945202179192" noises="16.2904103283103" />
        <decoy>
          <peptide id="sp|P32119|PRDX2_HUMAN.TVDALLPINLPGLGGEKR.3.1.True" updatedrts="76.7803" scores="6579069153.87923" fdr="0.0470016207455429" recomputedscores="1.13739339401162" predictedrts="76.9320497775352" irts="76.7433307425738" pwhh="1.8846712226235778">
            <fragment mz="813.45770263671875" charge="1" ion="y8" responses="613.250878991691" signaltonoises="8.07665874780504" noises="13.4896351807332" />
            <fragment mz="1050.619384765625" charge="1" ion="b10" responses="192.969707020056" signaltonoises="19.3159415600167" noises="2.50047722776753" />
            <fragment mz="937.53533935546875" charge="1" ion="b9" responses="264.581663994846" signaltonoises="7.33678574431861" noises="8.13983733783858" />
            <fragment mz="659.38348388671875" charge="1" ion="y6" responses="0" signaltonoises="1" noises="15.9247224293251" />
            <fragment mz="823.49237060546875" charge="1" ion="b8" responses="168.487925109206" signaltonoises="5.12671562941933" noises="8.61802947711164" />
            <fragment mz="716.40496826171875" charge="1" ion="y7" responses="269.886047134647" signaltonoises="4.21121580556582" noises="18.4102200513737" />
          </peptide>
        </decoy>
      </peptide>
      <peptide id="sp|P32119|PRDX2_HUMAN.EGGLGPLNIPLLADVTR.2.0.9999.False" updatedrts="85.1546083202583" scores="18906210641581.2" fdr="0" recomputedscores="4.78958663003219" predictedrts="85.3586554733911" irts="85.0210366469884" pwhh="11.894514107401545">
        <fragment mz="884.5200195" charge="1" ion="y8" responses="59252.2889030042" signaltonoises="230.079715553543" noises="10.8864711557029" />
        <fragment mz="997.6040649" charge="1" ion="y9" responses="8823.93493296699" signaltonoises="80.0827568875836" noises="7.33874717356158" />
        <fragment mz="1321.783813" charge="1" ion="y12" responses="5892.68396467958" signaltonoises="1622.43804353865" noises="0.252663828921467" />
        <fragment mz="1378.805298" charge="1" ion="y13" responses="2603.75027841802" signaltonoises="109.923232354562" noises="2.53756359343788" />
        <fragment mz="561.2990723" charge="1" ion="y5" responses="2518.6228557496" signaltonoises="21.4975753728926" noises="9.53538216776489" />
        <fragment mz="624.335144" charge="1" ion="b7" responses="0" signaltonoises="1" noises="8.6188848880565" />
        <decoy>
          <peptide id="sp|P32119|PRDX2_HUMAN.TVDALLPINLPGLGGER.2.0.9999.True" updatedrts="86.3966568934303" scores="4245263343.10561" fdr="0.0573705179282869" recomputedscores="1.05074681742384" predictedrts="85.3586554733911" irts="86.2487574824924" pwhh="1.8767595187422805">
            <fragment mz="798.44683837890625" charge="1" ion="y8" responses="67.2533306949693" signaltonoises="5.784816378407" noises="3.04622718022749" />
            <fragment mz="912.48974609375" charge="1" ion="y9" responses="118.488757496703" signaltonoises="4.24080753120784" noises="6.57368616790163" />
            <fragment mz="1235.710693359375" charge="1" ion="y12" responses="102.703443862495" signaltonoises="241.319981929748" noises="0.121873367421745" />
            <fragment mz="1348.794677734375" charge="1" ion="y13" responses="82.81297594997" signaltonoises="418.705389671888" noises="0.0499810909090909" />
            <fragment mz="531.28851318359375" charge="1" ion="y5" responses="48.6805651634224" signaltonoises="3.06063059611581" noises="8.59751550567697" />
            <fragment mz="710.4083251953125" charge="1" ion="b7" responses="255.655196500211" signaltonoises="10.293839417843" noises="3.235111123971" />
          </peptide>
        </decoy>
      </peptide>
      <peptide id="sp|P32119|PRDX2_HUMAN.LSEDYGVLKTDEGIAYR.3.0.9995.False" updatedrts="47.8816158208404" scores="1086279249499.92" fdr="0" recomputedscores="3.20470672144959" predictedrts="47.5884749297966" irts="48.1780093439149" pwhh="5.956234867602161">
        <fragment mz="924.4421387" charge="1" ion="y8" responses="23537.5483268789" signaltonoises="75.4907104159795" noises="24.2830841938547" />
        <fragment mz="708.3674927" charge="1" ion="y6" responses="12529.4580950642" signaltonoises="37.4554024773983" noises="30.7075750151236" />
        <fragment mz="704.3355713" charge="2" ion="b13" responses="12860.5097845328" signaltonoises="34.5032783368828" noises="29.7286502252633" />
        <fragment mz="1165.621216" charge="1" ion="y10" responses="13308.8659984378" signaltonoises="98.2168937288115" noises="8.97083202271178" />
        <fragment mz="877.4301758" charge="1" ion="b8" responses="318.764327464793" signaltonoises="3.50303635416797" noises="27.7916288319673" />
        <fragment mz="1052.537109" charge="1" ion="y9" responses="15248.5233068307" signaltonoises="49.8553832015007" noises="20.9865543515741" />
        <decoy>
          <peptide id="sp|P32119|PRDX2_HUMAN.YAIGEDTKLVGYDESLR.3.0.9995.True" updatedrts="47.6969940939314" scores="1354431899.05102" fdr="0.243547800799709" recomputedscores="0.293030272831074" predictedrts="47.5884749297966" irts="47.9955173337723" pwhh="5.4049075554310289">
            <fragment mz="938.457763671875" charge="1" ion="y8" responses="1440.77739816918" signaltonoises="7.26249375182949" noises="30.6606636008025" />
            <fragment mz="782.367919921875" charge="1" ion="y6" responses="2785.93261939639" signaltonoises="11.6778902823197" noises="21.0985070739012" />
            <fragment mz="713.34844970703125" charge="2" ion="b13" responses="0" signaltonoises="1" noises="17.811967564261" />
            <fragment mz="1179.6368408203125" charge="1" ion="y10" responses="1563.6374392736" signaltonoises="12.1883478084228" noises="10.0957006346751" />
            <fragment mz="878.4254150390625" charge="1" ion="b8" responses="950.965992924757" signaltonoises="6.31930680278026" noises="24.8804163780102" />
            <fragment mz="1051.5418701171875" charge="1" ion="y9" responses="2311.14549852822" signaltonoises="13.3072974767047" noises="20.9672892940753" />
          </peptide>
        </decoy>
      </peptide>
      <peptide id="sp|P32119|PRDX2_HUMAN.ATAVVDGAFKEVK.3.0.9959.False" updatedrts="35.7784266924135" scores="10020258316.4491" fdr="0.00628648405927256" recomputedscores="1.68578876904964" predictedrts="35.5400899471777" irts="36.214437395141" pwhh="5.58189547049955">
        <fragment mz="1162.646606" charge="1" ion="y11" responses="0" signaltonoises="1" noises="0.0499810909090909" />
        <fragment mz="893.4727173" charge="1" ion="y8" responses="44126.496695033" signaltonoises="253.930703875017" noises="13.9366144265795" />
        <fragment mz="1091.609497" charge="1" ion="y10" responses="0" signaltonoises="1" noises="1.57148768256429" />
        <fragment mz="992.5411377" charge="1" ion="y9" responses="26217.532173103" signaltonoises="212.899838039698" noises="9.56235943406866" />
        <fragment mz="557.2929688" charge="1" ion="b6" responses="0" signaltonoises="1" noises="34.9617824751159" />
        <fragment mz="778.4457397" charge="1" ion="y7" responses="24969.6259982304" signaltonoises="206.233129353329" noises="10.6459782838565" />
        <decoy>
          <peptide id="sp|P32119|PRDX2_HUMAN.VEKFAGDVVATAK.3.0.9959.True" updatedrts="34.388667504903" scores="74713522.0748439" fdr="0.932225063938619" recomputedscores="-1.11572578643173" predictedrts="35.5400899471777" irts="34.8407098713596" pwhh="10.316215408059938">
            <fragment mz="1106.6204833984375" charge="1" ion="y11" responses="76.6778310401385" signaltonoises="10.0527550840677" noises="1.64313016230234" />
            <fragment mz="760.419921875" charge="1" ion="y8" responses="1044.73912219996" signaltonoises="12.2242014936564" noises="14.1415590365321" />
            <fragment mz="978.52545166015625" charge="1" ion="y10" responses="279.088300505938" signaltonoises="8.76288586981296" noises="7.79191932848338" />
            <fragment mz="831.45703125" charge="1" ion="y9" responses="183.999911937778" signaltonoises="3.92093574459584" noises="12.4623988201333" />
            <fragment mz="632.3402099609375" charge="1" ion="b6" responses="1909.0753755783" signaltonoises="7.02578226786175" noises="30.3715728704437" />
            <fragment mz="703.39849853515625" charge="1" ion="y7" responses="207.822541261665" signaltonoises="3.48754117100736" noises="17.4473954383173" />
          </peptide>
        </decoy>
      </peptide>
      <peptide id="sp|P32119|PRDX2_HUMAN.GLFIIDGK.2.0.9947.False" updatedrts="54.7242282595111" scores="708471961030.952" fdr="0" recomputedscores="3.52544601570959" predictedrts="54.382932871764" irts="54.9416883510735" pwhh="8.2244367243712677">
        <fragment mz="692.3977661" charge="1" ion="y6" responses="287861.900410246" signaltonoises="585.753018931346" noises="28.9946642903745" />
        <fragment mz="545.3293457" charge="1" ion="y5" responses="139027.968915595" signaltonoises="253.99601067736" noises="32.6650352687662" />
        <fragment mz="544.3493652" charge="1" ion="b5" responses="0" signaltonoises="1" noises="25.7637375605295" />
        <fragment mz="318.1812134" charge="1" ion="b3" responses="50515.6961092983" signaltonoises="132.201217207865" noises="23.5756210642584" />
        <fragment mz="319.1612244" charge="1" ion="y3" responses="67277.4945574749" signaltonoises="224.596877463472" noises="18.2389130819381" />
        <fragment mz="273.1683044" charge="2" ion="y5" responses="14642.8744520192" signaltonoises="44.5456193307774" noises="19.22476290577" />
        <decoy>
          <peptide id="sp|P32119|PRDX2_HUMAN.GDIIFLGK.2.0.9947.True" updatedrts="54.3759669071644" scores="2902538312.78579" fdr="0.113610369805566" recomputedscores="0.752099854885557" predictedrts="54.382932871764" irts="54.5974443917693" pwhh="16.794614390141149">
            <fragment mz="690.45489501953125" charge="1" ion="y6" responses="138.295479856408" signaltonoises="5.54710627337152" noises="5.75101318382735" />
            <fragment mz="577.37078857421875" charge="1" ion="y5" responses="203.940621678791" signaltonoises="4.23050234958972" noises="10.3985954011723" />
            <fragment mz="546.292236328125" charge="1" ion="b5" responses="703.132548777963" signaltonoises="4.38252246923976" noises="38.9776773683679" />
            <fragment mz="286.13973999023438" charge="1" ion="b3" responses="3918.86354349971" signaltonoises="9.97925782389989" noises="19.3076436491373" />
            <fragment mz="317.21832275390625" charge="1" ion="y3" responses="568.091392423572" signaltonoises="5.24176521606907" noises="24.196363477419" />
            <fragment mz="289.18905639648438" charge="2" ion="y5" responses="421.047834424862" signaltonoises="4.74205387627033" noises="11.9445901196018" />
          </peptide>
        </decoy>
      </peptide>
      <peptide id="sp|P32119|PRDX2_HUMAN.LSEDYGVLK.2.0.9938.False" updatedrts="37.7705239308554" scores="69761935253505.9" fdr="0" recomputedscores="5.60622414543827" predictedrts="37.7571247057726" irts="38.1835546573903" pwhh="7.5914260391223749">
        <fragment mz="910.4516602" charge="1" ion="y8" responses="70118.0382420506" signaltonoises="240.181832989128" noises="20.1135418289895" />
        <fragment mz="823.4196167" charge="1" ion="y7" responses="56364.6577849324" signaltonoises="169.177092865742" noises="22.2223727759199" />
        <fragment mz="579.3500977" charge="1" ion="y5" responses="18948.2902162364" signaltonoises="77.0644994687342" noises="16.597092686023" />
        <fragment mz="694.3770142" charge="1" ion="y6" responses="47624.9148232281" signaltonoises="92.5026289818818" noises="23.1488362324224" />
        <fragment mz="201.1233673" charge="1" ion="b2" responses="22384.7740578598" signaltonoises="24.5088974189133" noises="50.92701857267" />
        <fragment mz="260.1968689" charge="1" ion="y2" responses="12390.3794015967" signaltonoises="30.8198619178267" noises="26.8456649317005" />
        <decoy>
          <peptide id="sp|P32119|PRDX2_HUMAN.LVGYDESLK.2.0.9938.True" updatedrts="39.7812841107882" scores="109469043.150595" fdr="1" recomputedscores="-4.1567082155523" predictedrts="37.7571247057726" irts="40.1711195734714" pwhh="4.36119474908084">
            <fragment mz="910.45166015625" charge="1" ion="y8" responses="1639.25719535648" signaltonoises="13.9179795161176" noises="17.9905762051263" />
            <fragment mz="811.38323974609375" charge="1" ion="y7" responses="198.423794314825" signaltonoises="5.30641454402848" noises="15.0837278224803" />
            <fragment mz="591.2984619140625" charge="1" ion="y5" responses="141.967529196795" signaltonoises="3.53542353356443" noises="21.7058024993884" />
            <fragment mz="754.36175537109375" charge="1" ion="y6" responses="5221.47111837562" signaltonoises="19.3586128757006" noises="22.6541945456934" />
            <fragment mz="213.15975952148438" charge="1" ion="b2" responses="1013.32778100506" signaltonoises="8.7824615137192" noises="23.771311066126" />
            <fragment mz="260.19686889648438" charge="1" ion="y2" responses="9285.43335479374" signaltonoises="33.3303837209458" noises="25.6331466851033" />
          </peptide>
        </decoy>
      </peptide>
    </protein>
    <protein id="sp|P25398|RS12_HUMAN">
      <peptide id="sp|P25398|RS12_HUMAN.LVEALC[CAM]AEHQINLIK.3.1.False" updatedrts="52.5821931528761" scores="34924003528.451" fdr="0.463727872266574" recomputedscores="-0.212419833027621" predictedrts="52.7851414375902" irts="52.8243628393339" pwhh="6.2313261265377964">
        <fragment mz="1538.799561" charge="1" ion="y13" responses="0" signaltonoises="1" noises="0.053865760579855" />
        <fragment mz="1409.756958" charge="1" ion="y12" responses="882.671414753388" signaltonoises="515.353698121601" noises="0.16084940345345" />
        <fragment mz="1065.605103" charge="1" ion="y9" responses="12982.4862512527" signaltonoises="69.55114528002" noises="13.4077804684335" />
        <fragment mz="865.5253906" charge="1" ion="y7" responses="15020.8592842306" signaltonoises="81.5126346460057" noises="14.5590503983201" />
        <fragment mz="1225.635742" charge="1" ion="y10" responses="11903.365845324" signaltonoises="83.9448857218057" noises="10.0260488321217" />
        <fragment mz="1338.719849" charge="1" ion="y11" responses="2552.18957255994" signaltonoises="57.7578145679008" noises="2.92614206672198" />
        <decoy>
          <peptide id="sp|P25398|RS12_HUMAN.ILNIQHEAC[CAM]LAEVLK.3.1.True" updatedrts="52.1700063399085" scores="5744711.40093586" fdr="1" recomputedscores="-3.98526048078791" predictedrts="52.7851414375902" irts="52.4169308360042" pwhh="5.8161950314755453">
            <fragment mz="1524.783935546875" charge="1" ion="y13" responses="0" signaltonoises="1" noises="0.0499810909090909" />
            <fragment mz="1410.740966796875" charge="1" ion="y12" responses="30.5275194247256" signaltonoises="5.70765462288226" noises="2.63160388948004" />
            <fragment mz="1032.5394287109375" charge="1" ion="y9" responses="1306.20801672538" signaltonoises="9.27981640986989" noises="16.3345047936841" />
            <fragment mz="832.459716796875" charge="1" ion="y7" responses="286.673066476344" signaltonoises="3.41420040783809" noises="24.8730737133224" />
            <fragment mz="1169.5982666015625" charge="1" ion="y10" responses="398.007518891595" signaltonoises="7.12889611485286" noises="8.89169668305155" />
            <fragment mz="1297.6568603515625" charge="1" ion="y11" responses="26.4124088836765" signaltonoises="3.55722356241355" noises="4.01351715023274" />
          </peptide>
        </decoy>
      </peptide>
      <peptide id="sp|P25398|RS12_HUMAN.[1Ac]-AEEGIAAGGVMDVNTALQEVLK.3.0.9999.False" updatedrts="93.7015192049522" scores="1727116737473.82" fdr="0" recomputedscores="5.13205649198698" predictedrts="93.9178810146943" irts="93.4693540469565" pwhh="10.655657999505909">
        <fragment mz="1015.578247" charge="1" ion="y9" responses="13102.4962951082" signaltonoises="76.7924098692131" noises="8.7725206415557" />
        <fragment mz="901.5353394" charge="1" ion="y8" responses="3796.87792757068" signaltonoises="114.278392395256" noises="2.66551173021783" />
        <fragment mz="800.4876099" charge="1" ion="y7" responses="9223.34217067411" signaltonoises="114.045774996149" noises="3.84739682836763" />
        <fragment mz="1229.673584" charge="1" ion="y11" responses="4226.86339904452" signaltonoises="101.228340789804" noises="3.98396990457384" />
        <fragment mz="1360.714111" charge="1" ion="y12" responses="6962.20604641256" signaltonoises="147.1662439633" noises="2.48148051585347" />
        <fragment mz="1114.646606" charge="1" ion="y10" responses="2882.15260056287" signaltonoises="1716.55975651987" noises="0.178233723215542" />
        <decoy>
          <peptide id="sp|P25398|RS12_HUMAN.[1Ac]-LVEQLATNVDMVGGAAIGEEAK.3.0.9999.True" updatedrts="92.6970417521399" scores="119268.235557714" fdr="1" recomputedscores="-1.94250963891813" predictedrts="93.9178810146943" irts="92.4764638136364" pwhh="2.3336443987196329">
            <fragment mz="845.43634033203125" charge="1" ion="y9" responses="116.409111557378" signaltonoises="9.96084911481366" noises="3.53989424003413" />
            <fragment mz="788.41485595703125" charge="1" ion="y8" responses="0" signaltonoises="1" noises="2.72276413934965" />
            <fragment mz="717.37774658203125" charge="1" ion="y7" responses="328.026093534995" signaltonoises="10.9189849229279" noises="6.35594389878444" />
            <fragment mz="1001.5261840820313" charge="1" ion="y11" responses="0" signaltonoises="1" noises="2.39657290040854" />
            <fragment mz="1132.566650390625" charge="1" ion="y12" responses="208.472289987408" signaltonoises="269.928974925853" noises="0.158214901036655" />
            <fragment mz="902.457763671875" charge="1" ion="y10" responses="149.335808337481" signaltonoises="13.7036526798948" noises="3.35991717595033" />
          </peptide>
        </decoy>
      </peptide>
      <peptide id="sp|P25398|RS12_HUMAN.QAHLC[CAM]VLASNC[CAM]DEPMYVK.3.0.9999.False" updatedrts="46.4991637168858" scores="906761624745.908" fdr="0" recomputedscores="2.33464118757804" predictedrts="46.6124661122254" irts="46.8115046123191" pwhh="5.6313801455267631">
        <fragment mz="1498.641357" charge="1" ion="b13" responses="810.645140798064" signaltonoises="181.398614407946" noises="0.474912517015305" />
        <fragment mz="822.4290771" charge="1" ion="b7" responses="13275.78730331" signaltonoises="61.4451408246206" noises="16.0948914145369" />
        <fragment mz="881.4073486" charge="1" ion="y7" responses="13011.355112794" signaltonoises="64.8134063815622" noises="16.1411673102105" />
        <fragment mz="1313.550049" charge="1" ion="y11" responses="3896.51931203861" signaltonoises="58.8389115380831" noises="5.0097073039772" />
        <fragment mz="1041.437988" charge="1" ion="y8" responses="8674.13875032639" signaltonoises="49.7539225186556" noises="15.349987912766" />
        <fragment mz="1094.541138" charge="1" ion="b10" responses="1837.84301561826" signaltonoises="9.63730659646812" noises="12.9867645321046" />
        <decoy>
          <peptide id="sp|P25398|RS12_HUMAN.VYMPEDC[CAM]NSALVC[CAM]LHAQK.3.0.9999.True" updatedrts="45.2884027429359" scores="52785815.0977945" fdr="1" recomputedscores="-1.87744182375247" predictedrts="46.6124661122254" irts="45.6147104557611" pwhh="4.3187650916178306">
            <fragment mz="1539.627685546875" charge="1" ion="b13" responses="0" signaltonoises="1" noises="0.0963491704461152" />
            <fragment mz="895.33245849609375" charge="1" ion="b7" responses="132.464482023147" signaltonoises="4.92729100624064" noises="9.82513236927999" />
            <fragment mz="855.4505615234375" charge="1" ion="y7" responses="313.950495086064" signaltonoises="4.98861570113088" noises="14.3034420826954" />
            <fragment mz="1240.646728515625" charge="1" ion="y11" responses="52.8299212065205" signaltonoises="3.44386110462711" noises="8.07848873872937" />
            <fragment mz="968.53460693359375" charge="1" ion="y8" responses="281.11998259765" signaltonoises="5.41621269138439" noises="9.95377022873725" />
            <fragment mz="1167.444580078125" charge="1" ion="b10" responses="689.133415288101" signaltonoises="17.500700025227" noises="4.99585047699264" />
          </peptide>
        </decoy>
      </peptide>
      <peptide id="sp|P25398|RS12_HUMAN.ESQAKDVIEEYFK.3.0.9999.False" updatedrts="55.4334284422062" scores="25176106038.5638" fdr="0.00967458223394899" recomputedscores="1.57817326534752" predictedrts="55.7423141085303" irts="55.6427075057548" pwhh="9.4835473213446448">
        <fragment mz="715.3297119" charge="1" ion="y5" responses="62736.7281752969" signaltonoises="156.985764777534" noises="23.9811915840275" />
        <fragment mz="871.4519653" charge="1" ion="b8" responses="1198.30313255965" signaltonoises="9.35202879048953" noises="20.5858906040629" />
        <fragment mz="586.2871094" charge="1" ion="y4" responses="19538.1100916875" signaltonoises="41.8411655243003" noises="30.9512534768246" />
        <fragment mz="758.3679199" charge="1" ion="b7" responses="12169.4581132209" signaltonoises="23.4767547933831" noises="24.5422283890568" />
        <fragment mz="828.4138184" charge="1" ion="y6" responses="7209.50158329133" signaltonoises="35.0916138964789" noises="24.5913716712588" />
        <fragment mz="1042.509155" charge="1" ion="y8" responses="4871.6098823207" signaltonoises="15.1546018732917" noises="20.1762438563912" />
        <decoy>
          <peptide id="sp|P25398|RS12_HUMAN.FYEEIVDKAQSEK.3.0.9999.True" updatedrts="54.5509276185802" scores="48965.3714337575" fdr="1" recomputedscores="-4.10373347102891" predictedrts="55.7423141085303" irts="54.7703868317347" pwhh="3.9889094413233761">
            <fragment mz="562.28314208984375" charge="1" ion="y5" responses="1306.92274009547" signaltonoises="8.68316548303089" noises="25.4960307675855" />
            <fragment mz="1024.49853515625" charge="1" ion="b8" responses="847.868846740796" signaltonoises="8.50277931932684" noises="14.6478800944005" />
            <fragment mz="491.24600219726563" charge="1" ion="y4" responses="0" signaltonoises="1" noises="25.0358413814452" />
            <fragment mz="896.40362548828125" charge="1" ion="b7" responses="0" signaltonoises="1" noises="20.6218415805782" />
            <fragment mz="690.3780517578125" charge="1" ion="y6" responses="2061.31980955882" signaltonoises="5.7339569824779" noises="37.1697109954187" />
            <fragment mz="904.47344970703125" charge="1" ion="y8" responses="585.731062398984" signaltonoises="10.6919847787094" noises="11.2400664190412" />
          </peptide>
        </decoy>
      </peptide>
      <peptide id="sp|P25398|RS12_HUMAN.[Frm]-LVEALC[CAM]AEHQINLIK.3.0.9996.False" updatedrts="52.5784839343341" scores="28426514499.902" fdr="0.496038580778505" recomputedscores="-0.301820244256932" predictedrts="52.3584493007807" irts="52.8206964087403" pwhh="6.2313261265377964">
        <fragment mz="1538.799561" charge="1" ion="y13" responses="0" signaltonoises="1" noises="0.0499810909090909" />
        <fragment mz="1409.756958" charge="1" ion="y12" responses="882.671414753388" signaltonoises="491.00959651724" noises="0.168824266365389" />
        <fragment mz="714.3490601" charge="1" ion="b6" responses="800.698621190698" signaltonoises="6.4324609492568" noises="28.8043521456271" />
        <fragment mz="1065.605103" charge="1" ion="y9" responses="12982.4862512527" signaltonoises="74.2426933094184" noises="12.5605153271606" />
        <fragment mz="865.5253906" charge="1" ion="y7" responses="15020.8592842306" signaltonoises="84.2271220121556" noises="14.0898386120777" />
        <fragment mz="1225.635742" charge="1" ion="y10" responses="11609.0208657036" signaltonoises="83.0598774599757" noises="10.048788601593" />
        <decoy>
          <peptide id="sp|P25398|RS12_HUMAN.[Frm]-ILNIQHEAC[CAM]LAEVLK.3.0.9996.True" updatedrts="51.8598091499249" scores="26716.8872466895" fdr="1" recomputedscores="-6.31772606095147" predictedrts="52.3584493007807" irts="52.1103119472718" pwhh="3.436885636191374">
            <fragment mz="1524.783935546875" charge="1" ion="y13" responses="0" signaltonoises="1" noises="0.0499810909090909" />
            <fragment mz="1410.740966796875" charge="1" ion="y12" responses="0" signaltonoises="1" noises="2.30181025473553" />
            <fragment mz="747.414794921875" charge="1" ion="b6" responses="1418.4904703537" signaltonoises="7.36681368870046" noises="30.7618664574643" />
            <fragment mz="1032.5394287109375" charge="1" ion="y9" responses="5178.36394868978" signaltonoises="24.1379381414278" noises="17.3625712407136" />
            <fragment mz="832.459716796875" charge="1" ion="y7" responses="638.31067304599" signaltonoises="4.84305375564407" noises="26.6361049111642" />
            <fragment mz="1169.5982666015625" charge="1" ion="y10" responses="255.39652209781" signaltonoises="5.06265217535049" noises="9.53874636992944" />
          </peptide>
        </decoy>
      </peptide>
      <peptide id="sp|P25398|RS12_HUMAN.[1Ac]-AEEGIAAGGVMDVN[Dea]TALQEVLK.3.0.9992.False" updatedrts="93.6795786736667" scores="3095337507747.33" fdr="0" recomputedscores="5.38544280935391" predictedrts="94.0285678503828" irts="93.447666612195" pwhh="9.407321171215079">
        <fragment mz="800.4876099" charge="1" ion="y7" responses="9223.34217067411" signaltonoises="114.519740665002" noises="3.83147351243529" />
        <fragment mz="901.5353394" charge="1" ion="y8" responses="3796.87792757068" signaltonoises="114.142679950924" noises="2.66868094888748" />
        <fragment mz="429.1615906" charge="1" ion="b4" responses="42994.3198290859" signaltonoises="180.574933949854" noises="12.6458713516129" />
        <fragment mz="372.1401367" charge="1" ion="b3" responses="17805.4953432799" signaltonoises="152.404892253552" noises="6.78616012925529" />
        <fragment mz="542.2456665" charge="1" ion="b5" responses="10915.2855109299" signaltonoises="86.5799467495554" noises="10.1848771540485" />
        <fragment mz="613.2827759" charge="1" ion="b6" responses="8772.99519945897" signaltonoises="52.9702598739778" noises="9.28240811844621" />
        <decoy>
          <peptide id="sp|P25398|RS12_HUMAN.[1Ac]-LVEQLATN[Dea]VDMVGGAAIGEEAK.3.0.9992.True" updatedrts="92.2039983510609" scores="7080276.32963985" fdr="0.440654368256178" recomputedscores="-0.168984225607249" predictedrts="94.0285678503828" irts="91.9891079489889" pwhh="6.2345605726893085">
            <fragment mz="717.37774658203125" charge="1" ion="y7" responses="436.044286852561" signaltonoises="9.61705238820657" noises="6.35671154756306" />
            <fragment mz="788.41485595703125" charge="1" ion="y8" responses="419.014078044376" signaltonoises="19.4379648868914" noises="2.42697089701963" />
            <fragment mz="512.271484375" charge="1" ion="b4" responses="316.401072325629" signaltonoises="13.7631031645371" noises="3.72251256949435" />
            <fragment mz="384.21292114257813" charge="1" ion="b3" responses="61.529048670579" signaltonoises="9.16025840881383" noises="2.90038404558817" />
            <fragment mz="625.35552978515625" charge="1" ion="b5" responses="122.202334865056" signaltonoises="4.84734753225639" noises="3.68296573998854" />
            <fragment mz="696.39263916015625" charge="1" ion="b6" responses="163.343123344141" signaltonoises="15.3549289564041" noises="2.38994989800666" />
          </peptide>
        </decoy>
      </peptide>
    </protein>
    <protein id="sp|P40926|MDHM_HUMAN">
      <peptide id="sp|P40926|MDHM_HUMAN.IFGVTTLDIVR.2.1.False" updatedrts="67.5756949745267" scores="13771914469252.4" fdr="0" recomputedscores="4.34772332041402" predictedrts="67.5693760032818" irts="67.6449060783128" pwhh="7.0711114164750262">
        <fragment mz="973.567688" charge="1" ion="y9" responses="27823.8775145195" signaltonoises="136.383670177308" noises="13.809987610756" />
        <fragment mz="817.4777832" charge="1" ion="y7" responses="22615.9120126852" signaltonoises="76.626281951336" noises="19.6324009420641" />
        <fragment mz="916.5462036" charge="1" ion="y8" responses="1997.5580009335" signaltonoises="14.6779994818219" noises="15.7248287255362" />
        <fragment mz="1120.636108" charge="1" ion="y10" responses="4259.66769979275" signaltonoises="31.8182497256694" noises="8.98282868771454" />
        <fragment mz="716.4301147" charge="1" ion="y6" responses="5452.35512529313" signaltonoises="13.2454803912273" noises="23.6554967067086" />
```
